## Supplementary 2 for "A Universal RT-qPCR Method for DNA Aptamer Quantification": cacert.pem

```
# Issuer: CN=GlobalSign Root CA O=GlobalSign nv-sa OU=Root CA
# Subject: CN=GlobalSign Root CA O=GlobalSign nv-sa OU=Root CA
# Label: "GlobalSign Root CA"
# Serial: 4835703278459707669005204
# MD5 Fingerprint: 3e:45:52:15:09:51:92:e1:b7:5d:37:9f:b1:87:29:8a
# SHA1 Fingerprint: b1:bc:96:8b:d4:f4:9d:62:2a:a8:9a:81:f2:15:01:52:a4:1d:82:9c
# SHA256 Fingerprint: eb:d4:10:40:e4:bb:3e:c7:42:c9:e3:81:d3:1e:f2:a4:1a:48:b6:68:5c:96:e7:ce:f3:c1:df:6c:d4:33:1c:99
-----BEGIN CERTIFICATE-----
MIIDdTCCAl2gAwIBAgILBAAAAAABFUtaw5QwDQYJKoZIhvcNAQEFBQAwVzELMAkG
A1UEBhMCQkUxGTAXBgNVBAoTEEdsb2JhbFNpZ24gbnYtc2ExEDAOBgNVBAsTB1Jv
b3QgQ0ExGzAZBgNVBAMTEkdsb2JhbFNpZ24gUm9vdCBDQTAeFw05ODA5MDExMjAw
MDBaFw0yODAxMjgxMjAwMDBaMFcxCzAJBgNVBAYTAkJFMRkwFwYDVQQKExBHbG9i
YWxTaWduIG52LXNhMRAwDgYDVQQLEwdSb290IENBMRswGQYDVQQDExJHbG9iYWxT
aWduIFJvb3QgQ0EwggEiMA0GCSqGSIb3DQEBAQUAA4IBDwAwggEKAoIBAQDaDuaZ
jc6j40+Kfvvxi4Mla+pIH/EqsLmVEQS98GPR4mdmzxzdzxtIK+6NiY6arymAZavp
xy0Sy6scTHAHoT0KMM0VjU/43dSMUBUc71DuxC73/OlS8pF94G3VNTCOXkNz8kHp
1Wrjsok6Vjk4bwY8iGlbKk3Fp1S4bInMm/k8yuX9ifUSPJJ4ltbcdG6TRGHRjcdG
snUOhugZitVtbNV4FpWi6cgKOOvyJBNPc1STE4U6G7weNLWLBYy5d4ux2x8gkasJ
U26Qzns3dLlwR5EiUWMWea6xrkEmCMgZK9FGqkjWZCrXgzT/LCrBbBlDSgeF59N8
9iFo7+ryUp9/k5DPAgMBAAGjQjBAMA4GA1UdDwEB/wQEAwIBBjAPBgNVHRMBAf8E
BTADAQH/MB0GA1UdDgQWBBRge2YaRQ2XyolQL30EzTSo//z9SzANBgkqhkiG9w0B
AQUFAAOCAQEA1nPnfE920I2/7LqivjTFKDK1fPxsnCwrvQmeU79rXqoRSLblCKOz
yj1hTdNGCbM+w6DjY1Ub8rrvrTnhQ7k4o+YviiY776BQVvnGCv04zcQLcFGUl5gE
38NflNUVyRRBnMRddWQVDf9VMOyGj/8N7yy5Y0b2qvzfvGn9LhJIZJrglfCm7ymP
AbEVtQwdpf5pLGkkeB6zpxxxYu7KyJesF12KwvhHhm4qxFYxldBniYUr+WymXUad
DKqC5JlR3XC321Y9YeRq4VzW9v493kHMB65jUr9TU/Qr6cf9tveCX4XSQRjbgbME
HMUfpIBvFSDJ3gyICh3WZlXi/EjJKSZp4A==
-----END CERTIFICATE-----

# Issuer: CN=Entrust.net Certification Authority (2048) O=Entrust.net OU=www.entrust.net/CPS_2048 incorp. by ref. (limits liab.)/(c) 1999 Entrust.net Limited
# Subject: CN=Entrust.net Certification Authority (2048) O=Entrust.net OU=www.entrust.net/CPS_2048 incorp. by ref. (limits liab.)/(c) 1999 Entrust.net Limited
# Label: "Entrust.net Premium 2048 Secure Server CA"
# Serial: 946069240
# MD5 Fingerprint: ee:29:31:bc:32:7e:9a:e6:e8:b5:f7:51:b4:34:71:90
# SHA1 Fingerprint: 50:30:06:09:1d:97:d4:f5:ae:39:f7:cb:e7:92:7d:7d:65:2d:34:31
# SHA256 Fingerprint: 6d:c4:71:72:e0:1c:bc:b0:bf:62:58:0d:89:5f:e2:b8:ac:9a:d4:f8:73:80:1e:0c:10:b9:c8:37:d2:1e:b1:77
-----BEGIN CERTIFICATE-----
MIIEKjCCAxKgAwIBAgIEOGPe+DANBgkqhkiG9w0BAQUFADCBtDEUMBIGA1UEChML
RW50cnVzdC5uZXQxQDA+BgNVBAsUN3d3dy5lbnRydXN0Lm5ldC9DUFNfMjA0OCBp
bmNvcnAuIGJ5IHJlZi4gKGxpbWl0cyBsaWFiLikxJTAjBgNVBAsTHChjKSAxOTk5
IEVudHJ1c3QubmV0IExpbWl0ZWQxMzAxBgNVBAMTKkVudHJ1c3QubmV0IENlcnRp
ZmljYXRpb24gQXV0aG9yaXR5ICgyMDQ4KTAeFw05OTEyMjQxNzUwNTFaFw0yOTA3
MjQxNDE1MTJaMIG0MRQwEgYDVQQKEwtFbnRydXN0Lm5ldDFAMD4GA1UECxQ3d3d3
LmVudHJ1c3QubmV0L0NQU18yMDQ4IGluY29ycC4gYnkgcmVmLiAobGltaXRzIGxp
YWIuKTElMCMGA1UECxMcKGMpIDE5OTkgRW50cnVzdC5uZXQgTGltaXRlZDEzMDEG
A1UEAxMqRW50cnVzdC5uZXQgQ2VydGlmaWNhdGlvbiBBdXRob3JpdHkgKDIwNDgp
MIIBIjANBgkqhkiG9w0BAQEFAAOCAQ8AMIIBCgKCAQEArU1LqRKGsuqjIAcVFmQq
K0vRvwtKTY7tgHalZ7d4QMBzQshowNtTK91euHaYNZOLGp18EzoOH1u3Hs/lJBQe
sYGpjX24zGtLA/ECDNyrpUAkAH90lKGdCCmziAv1h3edVc3kw37XamSrhRSGlVuX
MlBvPci6Zgzj/L24ScF2iUkZ/cCovYmjZy/Gn7xxGWC4LeksyZB2ZnuU4q941mVT
XTzWnLLPKQP5L6RQstRIzgUyVYr9smRMDuSYB3Xbf9+5CFVghTAp+XtIpGmG4zU/
HoZdenoVve8AjhUiVBcAkCaTvA5JaJG/+EfTnZVCwQ5N328mz8MYIWJmQ3DW1cAH
4QIDAQABo0IwQDAOBgNVHQ8BAf8EBAMCAQYwDwYDVR0TAQH/BAUwAwEB/zAdBgNV
HQ4EFgQUVeSB0RGAvtiJuQijMfmhJAkWuXAwDQYJKoZIhvcNAQEFBQADggEBADub
j1abMOdTmXx6eadNl9cZlZD7Bh/KM3xGY4+WZiT6QBshJ8rmcnPyT/4xmf3IDExo
U8aAghOY+rat2l098c5u9hURlIIM7j+VrxGrD9cv3h8Dj1csHsm7mhpElesYT6Yf
zX1XEC+bBAlahLVu2B064dae0Wx5XnkcFMXj0EyTO2U87d89vqbllRrDtRnDvV5b
u/8j72gZyxKTJ1wDLW8w0B62GqzeWvfRqqgnpv55gcR5mTNXuhKwqeBCbJPKVt7+
bYQLCIt+jerXmCHG8+c8eS9enNFMFY3h7CI3zJpDC5fcgJCNs2ebb0gIFVbPv/Er
fF6adulZkMV8gzURZVE=
-----END CERTIFICATE-----

# Issuer: CN=Baltimore CyberTrust Root O=Baltimore OU=CyberTrust
# Subject: CN=Baltimore CyberTrust Root O=Baltimore OU=CyberTrust
# Label: "Baltimore CyberTrust Root"
# Serial: 33554617
# MD5 Fingerprint: ac:b6:94:a5:9c:17:e0:d7:91:52:9b:b1:97:06:a6:e4
# SHA1 Fingerprint: d4:de:20:d0:5e:66:fc:53:fe:1a:50:88:2c:78:db:28:52:ca:e4:74
# SHA256 Fingerprint: 16:af:57:a9:f6:76:b0:ab:12:60:95:aa:5e:ba:de:f2:2a:b3:11:19:d6:44:ac:95:cd:4b:93:db:f3:f2:6a:eb
-----BEGIN CERTIFICATE-----
MIIDdzCCAl+gAwIBAgIEAgAAuTANBgkqhkiG9w0BAQUFADBaMQswCQYDVQQGEwJJ
RTESMBAGA1UEChMJQmFsdGltb3JlMRMwEQYDVQQLEwpDeWJlclRydXN0MSIwIAYD
VQQDExlCYWx0aW1vcmUgQ3liZXJUcnVzdCBSb290MB4XDTAwMDUxMjE4NDYwMFoX
DTI1MDUxMjIzNTkwMFowWjELMAkGA1UEBhMCSUUxEjAQBgNVBAoTCUJhbHRpbW9y
ZTETMBEGA1UECxMKQ3liZXJUcnVzdDEiMCAGA1UEAxMZQmFsdGltb3JlIEN5YmVy
VHJ1c3QgUm9vdDCCASIwDQYJKoZIhvcNAQEBBQADggEPADCCAQoCggEBAKMEuyKr
mD1X6CZymrV51Cni4eiVgLGw41uOKymaZN+hXe2wCQVt2yguzmKiYv60iNoS6zjr
IZ3AQSsBUnuId9Mcj8e6uYi1agnnc+gRQKfRzMpijS3ljwumUNKoUMMo6vWrJYeK
mpYcqWe4PwzV9/lSEy/CG9VwcPCPwBLKBsua4dnKM3p31vjsufFoREJIE9LAwqSu
XmD+tqYF/LTdB1kC1FkYmGP1pWPgkAx9XbIGevOF6uvUA65ehD5f/xXtabz5OTZy
dc93Uk3zyZAsuT3lySNTPx8kmCFcB5kpvcY67Oduhjprl3RjM71oGDHweI12v/ye
jl0qhqdNkNwnGjkCAwEAAaNFMEMwHQYDVR0OBBYEFOWdWTCCR1jMrPoIVDaGezq1
BE3wMBIGA1UdEwEB/wQIMAYBAf8CAQMwDgYDVR0PAQH/BAQDAgEGMA0GCSqGSIb3
DQEBBQUAA4IBAQCFDF2O5G9RaEIFoN27TyclhAO992T9Ldcw46QQF+vaKSm2eT92
9hkTI7gQCvlYpNRhcL0EYWoSihfVCr3FvDB81ukMJY2GQE/szKN+OMY3EU/t3Wgx
jkzSswF07r51XgdIGn9w/xZchMB5hbgF/X++ZRGjD8ACtPhSNzkE1akxehi/oCr0
Epn3o0WC4zxe9Z2etciefC7IpJ5OCBRLbf1wbWsaY71k5h+3zvDyny67G7fyUIhz
ksLi4xaNmjICq44Y3ekQEe5+NauQrz4wlHrQMz2nZQ/1/I6eYs9HRCwBXbsdtTLS
R9I4LtD+gdwyah617jzV/OeBHRnDJELqYzmp
-----END CERTIFICATE-----

# Issuer: CN=Entrust Root Certification Authority O=Entrust, Inc. OU=www.entrust.net/CPS is incorporated by reference/(c) 2006 Entrust, Inc.
# Subject: CN=Entrust Root Certification Authority O=Entrust, Inc. OU=www.entrust.net/CPS is incorporated by reference/(c) 2006 Entrust, Inc.
# Label: "Entrust Root Certification Authority"
# Serial: 1164660820
# MD5 Fingerprint: d6:a5:c3:ed:5d:dd:3e:00:c1:3d:87:92:1f:1d:3f:e4
# SHA1 Fingerprint: b3:1e:b1:b7:40:e3:6c:84:02:da:dc:37:d4:4d:f5:d4:67:49:52:f9
# SHA256 Fingerprint: 73:c1:76:43:4f:1b:c6:d5:ad:f4:5b:0e:76:e7:27:28:7c:8d:e5:76:16:c1:e6:e6:14:1a:2b:2c:bc:7d:8e:4c
-----BEGIN CERTIFICATE-----
MIIEkTCCA3mgAwIBAgIERWtQVDANBgkqhkiG9w0BAQUFADCBsDELMAkGA1UEBhMC
VVMxFjAUBgNVBAoTDUVudHJ1c3QsIEluYy4xOTA3BgNVBAsTMHd3dy5lbnRydXN0
Lm5ldC9DUFMgaXMgaW5jb3Jwb3JhdGVkIGJ5IHJlZmVyZW5jZTEfMB0GA1UECxMW
KGMpIDIwMDYgRW50cnVzdCwgSW5jLjEtMCsGA1UEAxMkRW50cnVzdCBSb290IENl
cnRpZmljYXRpb24gQXV0aG9yaXR5MB4XDTA2MTEyNzIwMjM0MloXDTI2MTEyNzIw
NTM0MlowgbAxCzAJBgNVBAYTAlVTMRYwFAYDVQQKEw1FbnRydXN0LCBJbmMuMTkw
NwYDVQQLEzB3d3cuZW50cnVzdC5uZXQvQ1BTIGlzIGluY29ycG9yYXRlZCBieSBy
ZWZlcmVuY2UxHzAdBgNVBAsTFihjKSAyMDA2IEVudHJ1c3QsIEluYy4xLTArBgNV
BAMTJEVudHJ1c3QgUm9vdCBDZXJ0aWZpY2F0aW9uIEF1dGhvcml0eTCCASIwDQYJ
KoZIhvcNAQEBBQADggEPADCCAQoCggEBALaVtkNC+sZtKm9I35RMOVcF7sN5EUFo
Nu3s/poBj6E4KPz3EEZmLk0eGrEaTsbRwJWIsMn/MYszA9u3g3s+IIRe7bJWKKf4
4LlAcTfFy0cOlypowCKVYhXbR9n10Cv/gkvJrT7eTNuQgFA/CYqEAOwwCj0Yzfv9
KlmaI5UXLEWeH25DeW0MXJj+SKfFI0dcXv1u5x609mhF0YaDW6KKjbHjKYD+JXGI
rb68j6xSlkuqUY3kEzEZ6E5Nn9uss2rVvDlUccp6en+Q3X0dgNmBu1kmwhH+5pPi
94DkZfs0Nw4pgHBNrziGLp5/V6+eF67rHMsoIV+2HNjnogQi+dPa2MsCAwEAAaOB
sDCBrTAOBgNVHQ8BAf8EBAMCAQYwDwYDVR0TAQH/BAUwAwEB/zArBgNVHRAEJDAi
gA8yMDA2MTEyNzIwMjM0MlqBDzIwMjYxMTI3MjA1MzQyWjAfBgNVHSMEGDAWgBRo
kORnpKZTgMeGZqTx90tD+4S9bTAdBgNVHQ4EFgQUaJDkZ6SmU4DHhmak8fdLQ/uE
vW0wHQYJKoZIhvZ9B0EABBAwDhsIVjcuMTo0LjADAgSQMA0GCSqGSIb3DQEBBQUA
A4IBAQCT1DCw1wMgKtD5Y+iRDAUgqV8ZyntyTtSx29CW+1RaGSwMCPeyvIWonX9t
O1KzKtvn1ISMY/YPyyYBkVBs9F8U4pN0wBOeMDpQ47RgxRzwIkSNcUesyBrJ6Zua
AGAT/3B+XxFNSRuzFVJ7yVTav52Vr2ua2J7p8eRDjeIRRDq/r72DQnNSi6q7pynP
9WQcCk3RvKqsnyrQ/39/2n3qse0wJcGE2jTSW3iDVuycNsMm4hH2Z0kdkquM++v/
eu6FSqdQgPCnXEqULl8FmTxSQeDNtGPPAUO6nIPcj2A781q0tHuu2guQOHXvgR1m
0vdXcDazv/wor3ElhVsT/h5/WrQ8
-----END CERTIFICATE-----

# Issuer: CN=AAA Certificate Services O=Comodo CA Limited
# Subject: CN=AAA Certificate Services O=Comodo CA Limited
# Label: "Comodo AAA Services root"
# Serial: 1
# MD5 Fingerprint: 49:79:04:b0:eb:87:19:ac:47:b0:bc:11:51:9b:74:d0
# SHA1 Fingerprint: d1:eb:23:a4:6d:17:d6:8f:d9:25:64:c2:f1:f1:60:17:64:d8:e3:49
# SHA256 Fingerprint: d7:a7:a0:fb:5d:7e:27:31:d7:71:e9:48:4e:bc:de:f7:1d:5f:0c:3e:0a:29:48:78:2b:c8:3e:e0:ea:69:9e:f4
-----BEGIN CERTIFICATE-----
MIIEMjCCAxqgAwIBAgIBATANBgkqhkiG9w0BAQUFADB7MQswCQYDVQQGEwJHQjEb
MBkGA1UECAwSR3JlYXRlciBNYW5jaGVzdGVyMRAwDgYDVQQHDAdTYWxmb3JkMRow
GAYDVQQKDBFDb21vZG8gQ0EgTGltaXRlZDEhMB8GA1UEAwwYQUFBIENlcnRpZmlj
YXRlIFNlcnZpY2VzMB4XDTA0MDEwMTAwMDAwMFoXDTI4MTIzMTIzNTk1OVowezEL
MAkGA1UEBhMCR0IxGzAZBgNVBAgMEkdyZWF0ZXIgTWFuY2hlc3RlcjEQMA4GA1UE
BwwHU2FsZm9yZDEaMBgGA1UECgwRQ29tb2RvIENBIExpbWl0ZWQxITAfBgNVBAMM
GEFBQSBDZXJ0aWZpY2F0ZSBTZXJ2aWNlczCCASIwDQYJKoZIhvcNAQEBBQADggEP
ADCCAQoCggEBAL5AnfRu4ep2hxxNRUSOvkbIgwadwSr+GB+O5AL686tdUIoWMQua
BtDFcCLNSS1UY8y2bmhGC1Pqy0wkwLxyTurxFa70VJoSCsN6sjNg4tqJVfMiWPPe
3M/vg4aijJRPn2jymJBGhCfHdr/jzDUsi14HZGWCwEiwqJH5YZ92IFCokcdmtet4
YgNW8IoaE+oxox6gmf049vYnMlhvB/VruPsUK6+3qszWY19zjNoFmag4qMsXeDZR
rOme9Hg6jc8P2ULimAyrL58OAd7vn5lJ8S3frHRNG5i1R8XlKdH5kBjHYpy+g8cm
ez6KJcfA3Z3mNWgQIJ2P2N7Sw4ScDV7oL8kCAwEAAaOBwDCBvTAdBgNVHQ4EFgQU
oBEKIz6W8Qfs4q8p74Klf9AwpLQwDgYDVR0PAQH/BAQDAgEGMA8GA1UdEwEB/wQF
MAMBAf8wewYDVR0fBHQwcjA4oDagNIYyaHR0cDovL2NybC5jb21vZG9jYS5jb20v
QUFBQ2VydGlmaWNhdGVTZXJ2aWNlcy5jcmwwNqA0oDKGMGh0dHA6Ly9jcmwuY29t
b2RvLm5ldC9BQUFDZXJ0aWZpY2F0ZVNlcnZpY2VzLmNybDANBgkqhkiG9w0BAQUF
AAOCAQEACFb8AvCb6P+k+tZ7xkSAzk/ExfYAWMymtrwUSWgEdujm7l3sAg9g1o1Q
GE8mTgHj5rCl7r+8dFRBv/38ErjHT1r0iWAFf2C3BUrz9vHCv8S5dIa2LX1rzNLz
Rt0vxuBqw8M0Ayx9lt1awg6nCpnBBYurDC/zXDrPbDdVCYfeU0BsWO/8tqtlbgT2
G9w84FoVxp7Z8VlIMCFlA2zs6SFz7JsDoeA3raAVGI/6ugLOpyypEBMs1OUIJqsi
l2D4kF501KKaU73yqWjgom7C12yxow+ev+to51byrvLjKzg6CYG1a4XXvi3tPxq3
smPi9WIsgtRqAEFQ8TmDn5XpNpaYbg==
-----END CERTIFICATE-----

# Issuer: CN=QuoVadis Root CA 2 O=QuoVadis Limited
# Subject: CN=QuoVadis Root CA 2 O=QuoVadis Limited
# Label: "QuoVadis Root CA 2"
# Serial: 1289
# MD5 Fingerprint: 5e:39:7b:dd:f8:ba:ec:82:e9:ac:62:ba:0c:54:00:2b
# SHA1 Fingerprint: ca:3a:fb:cf:12:40:36:4b:44:b2:16:20:88:80:48:39:19:93:7c:f7
# SHA256 Fingerprint: 85:a0:dd:7d:d7:20:ad:b7:ff:05:f8:3d:54:2b:20:9d:c7:ff:45:28:f7:d6:77:b1:83:89:fe:a5:e5:c4:9e:86
-----BEGIN CERTIFICATE-----
MIIFtzCCA5+gAwIBAgICBQkwDQYJKoZIhvcNAQEFBQAwRTELMAkGA1UEBhMCQk0x
GTAXBgNVBAoTEFF1b1ZhZGlzIExpbWl0ZWQxGzAZBgNVBAMTElF1b1ZhZGlzIFJv
b3QgQ0EgMjAeFw0wNjExMjQxODI3MDBaFw0zMTExMjQxODIzMzNaMEUxCzAJBgNV
BAYTAkJNMRkwFwYDVQQKExBRdW9WYWRpcyBMaW1pdGVkMRswGQYDVQQDExJRdW9W
YWRpcyBSb290IENBIDIwggIiMA0GCSqGSIb3DQEBAQUAA4ICDwAwggIKAoICAQCa
GMpLlA0ALa8DKYrwD4HIrkwZhR0In6spRIXzL4GtMh6QRr+jhiYaHv5+HBg6XJxg
Fyo6dIMzMH1hVBHL7avg5tKifvVrbxi3Cgst/ek+7wrGsxDp3MJGF/hd/aTa/55J
WpzmM+Yklvc/ulsrHHo1wtZn/qtmUIttKGAr79dgw8eTvI02kfN/+NsRE8Scd3bB
rrcCaoF6qUWD4gXmuVbBlDePSHFjIuwXZQeVikvfj8ZaCuWw419eaxGrDPmF60Tp
+ARz8un+XJiM9XOva7R+zdRcAitMOeGylZUtQofX1bOQQ7dsE/He3fbE+Ik/0XX1
ksOR1YqI0JDs3G3eicJlcZaLDQP9nL9bFqyS2+r+eXyt66/3FsvbzSUr5R/7mp/i
Ucw6UwxI5g69ybR2BlLmEROFcmMDBOAENisgGQLodKcftslWZvB1JdxnwQ5hYIiz
PtGo/KPaHbDRsSNU30R2be1B2MGyIrZTHN81Hdyhdyox5C315eXbyOD/5YDXC2Og
/zOhD7osFRXql7PSorW+8oyWHhqPHWykYTe5hnMz15eWniN9gqRMgeKh0bpnX5UH
oycR7hYQe7xFSkyyBNKr79X9DFHOUGoIMfmR2gyPZFwDwzqLID9ujWc9Otb+fVuI
yV77zGHcizN300QyNQliBJIWENieJ0f7OyHj+OsdWwIDAQABo4GwMIGtMA8GA1Ud
EwEB/wQFMAMBAf8wCwYDVR0PBAQDAgEGMB0GA1UdDgQWBBQahGK8SEwzJQTU7tD2
A8QZRtGUazBuBgNVHSMEZzBlgBQahGK8SEwzJQTU7tD2A8QZRtGUa6FJpEcwRTEL
MAkGA1UEBhMCQk0xGTAXBgNVBAoTEFF1b1ZhZGlzIExpbWl0ZWQxGzAZBgNVBAMT
ElF1b1ZhZGlzIFJvb3QgQ0EgMoICBQkwDQYJKoZIhvcNAQEFBQADggIBAD4KFk2f
BluornFdLwUvZ+YTRYPENvbzwCYMDbVHZF34tHLJRqUDGCdViXh9duqWNIAXINzn
g/iN/Ae42l9NLmeyhP3ZRPx3UIHmfLTJDQtyU/h2BwdBR5YM++CCJpNVjP4iH2Bl
fF/nJrP3MpCYUNQ3cVX2kiF495V5+vgtJodmVjB3pjd4M1IQWK4/YY7yarHvGH5K
WWPKjaJW1acvvFYfzznB4vsKqBUsfU16Y8Zsl0Q80m/DShcK+JDSV6IZUaUtl0Ha
B0+pUNqQjZRG4T7wlP0QADj1O+hA4bRuVhogzG9Yje0uRY/W6ZM/57Es3zrWIozc
hLsib9D45MY56QSIPMO661V6bYCZJPVsAfv4l7CUW+v90m/xd2gNNWQjrLhVoQPR
TUIZ3Ph1WVaj+ahJefivDrkRoHy3au000LYmYjgahwz46P0u05B/B5EqHdZ+XIWD
mbA4CD/pXvk1B+TJYm5Xf6dQlfe6yJvmjqIBxdZmv3lh8zwc4bmCXF2gw+nYSL0Z
ohEUGW6yhhtoPkg3Goi3XZZenMfvJ2II4pEZXNLxId26F0KCl3GBUzGpn/Z9Yr9y
4aOTHcyKJloJONDO1w2AFrR4pTqHTI2KpdVGl/IsELm8VCLAAVBpQ570su9t+Oza
8eOx79+Rj1QqCyXBJhnEUhAFZdWCEOrCMc0u
-----END CERTIFICATE-----

# Issuer: CN=QuoVadis Root CA 3 O=QuoVadis Limited
# Subject: CN=QuoVadis Root CA 3 O=QuoVadis Limited
# Label: "QuoVadis Root CA 3"
# Serial: 1478
# MD5 Fingerprint: 31:85:3c:62:94:97:63:b9:aa:fd:89:4e:af:6f:e0:cf
# SHA1 Fingerprint: 1f:49:14:f7:d8:74:95:1d:dd:ae:02:c0:be:fd:3a:2d:82:75:51:85
# SHA256 Fingerprint: 18:f1:fc:7f:20:5d:f8:ad:dd:eb:7f:e0:07:dd:57:e3:af:37:5a:9c:4d:8d:73:54:6b:f4:f1:fe:d1:e1:8d:35
-----BEGIN CERTIFICATE-----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-----END CERTIFICATE-----

# Issuer: O=SECOM Trust.net OU=Security Communication RootCA1
# Subject: O=SECOM Trust.net OU=Security Communication RootCA1
# Label: "Security Communication Root CA"
# Serial: 0
# MD5 Fingerprint: f1:bc:63:6a:54:e0:b5:27:f5:cd:e7:1a:e3:4d:6e:4a
# SHA1 Fingerprint: 36:b1:2b:49:f9:81:9e:d7:4c:9e:bc:38:0f:c6:56:8f:5d:ac:b2:f7
# SHA256 Fingerprint: e7:5e:72:ed:9f:56:0e:ec:6e:b4:80:00:73:a4:3f:c3:ad:19:19:5a:39:22:82:01:78:95:97:4a:99:02:6b:6c
-----BEGIN CERTIFICATE-----
MIIDWjCCAkKgAwIBAgIBADANBgkqhkiG9w0BAQUFADBQMQswCQYDVQQGEwJKUDEY
MBYGA1UEChMPU0VDT00gVHJ1c3QubmV0MScwJQYDVQQLEx5TZWN1cml0eSBDb21t
dW5pY2F0aW9uIFJvb3RDQTEwHhcNMDMwOTMwMDQyMDQ5WhcNMjMwOTMwMDQyMDQ5
WjBQMQswCQYDVQQGEwJKUDEYMBYGA1UEChMPU0VDT00gVHJ1c3QubmV0MScwJQYD
VQQLEx5TZWN1cml0eSBDb21tdW5pY2F0aW9uIFJvb3RDQTEwggEiMA0GCSqGSIb3
DQEBAQUAA4IBDwAwggEKAoIBAQCzs/5/022x7xZ8V6UMbXaKL0u/ZPtM7orw8yl8
9f/uKuDp6bpbZCKamm8sOiZpUQWZJtzVHGpxxpp9Hp3dfGzGjGdnSj74cbAZJ6kJ
DKaVv0uMDPpVmDvY6CKhS3E4eayXkmmziX7qIWgGmBSWh9JhNrxtJ1aeV+7AwFb9
Ms+k2Y7CI9eNqPPYJayX5HA49LY6tJ07lyZDo6G8SVlyTCMwhwFY9k6+HGhWZq/N
QV3Is00qVUarH9oe4kA92819uZKAnDfdDJZkndwi92SL32HeFZRSFaB9UslLqCHJ
xrHty8OVYNEP8Ktw+N/LTX7s1vqr2b1/VPKl6Xn62dZ2JChzAgMBAAGjPzA9MB0G
A1UdDgQWBBSgc0mZaNyFW2XjmygvV5+9M7wHSDALBgNVHQ8EBAMCAQYwDwYDVR0T
AQH/BAUwAwEB/zANBgkqhkiG9w0BAQUFAAOCAQEAaECpqLvkT115swW1F7NgE+vG
kl3g0dNq/vu+m22/xwVtWSDEHPC32oRYAmP6SBbvT6UL90qY8j+eG61Ha2POCEfr
Uj94nK9NrvjVT8+amCoQQTlSxN3Zmw7vkwGusi7KaEIkQmywszo+zenaSMQVy+n5
Bw+SUEmK3TGXX8npN6o7WWWXlDLJs58+OmJYxUmtYg5xpTKqL8aJdkNAExNnPaJU
JRDL8Try2frbSVa7pv6nQTXD4IhhyYjH3zYQIphZ6rBK+1YWc26sTfcioU+tHXot
RSflMMFe8toTyyVCUZVHA4xsIcx0Qu1T/zOLjw9XARYvz6buyXAiFL39vmwLAw==
-----END CERTIFICATE-----

# Issuer: CN=XRamp Global Certification Authority O=XRamp Security Services Inc OU=www.xrampsecurity.com
# Subject: CN=XRamp Global Certification Authority O=XRamp Security Services Inc OU=www.xrampsecurity.com
# Label: "XRamp Global CA Root"
# Serial: 107108908803651509692980124233745014957
# MD5 Fingerprint: a1:0b:44:b3:ca:10:d8:00:6e:9d:0f:d8:0f:92:0a:d1
# SHA1 Fingerprint: b8:01:86:d1:eb:9c:86:a5:41:04:cf:30:54:f3:4c:52:b7:e5:58:c6
# SHA256 Fingerprint: ce:cd:dc:90:50:99:d8:da:df:c5:b1:d2:09:b7:37:cb:e2:c1:8c:fb:2c:10:c0:ff:0b:cf:0d:32:86:fc:1a:a2
-----BEGIN CERTIFICATE-----
MIIEMDCCAxigAwIBAgIQUJRs7Bjq1ZxN1ZfvdY+grTANBgkqhkiG9w0BAQUFADCB
gjELMAkGA1UEBhMCVVMxHjAcBgNVBAsTFXd3dy54cmFtcHNlY3VyaXR5LmNvbTEk
MCIGA1UEChMbWFJhbXAgU2VjdXJpdHkgU2VydmljZXMgSW5jMS0wKwYDVQQDEyRY
UmFtcCBHbG9iYWwgQ2VydGlmaWNhdGlvbiBBdXRob3JpdHkwHhcNMDQxMTAxMTcx
NDA0WhcNMzUwMTAxMDUzNzE5WjCBgjELMAkGA1UEBhMCVVMxHjAcBgNVBAsTFXd3
dy54cmFtcHNlY3VyaXR5LmNvbTEkMCIGA1UEChMbWFJhbXAgU2VjdXJpdHkgU2Vy
dmljZXMgSW5jMS0wKwYDVQQDEyRYUmFtcCBHbG9iYWwgQ2VydGlmaWNhdGlvbiBB
dXRob3JpdHkwggEiMA0GCSqGSIb3DQEBAQUAA4IBDwAwggEKAoIBAQCYJB69FbS6
38eMpSe2OAtp87ZOqCwuIR1cRN8hXX4jdP5efrRKt6atH67gBhbim1vZZ3RrXYCP
KZ2GG9mcDZhtdhAoWORlsH9KmHmf4MMxfoArtYzAQDsRhtDLooY2YKTVMIJt2W7Q
DxIEM5dfT2Fa8OT5kavnHTu86M/0ay00fOJIYRyO82FEzG+gSqmUsE3a56k0enI4
qEHMPJQRfevIpoy3hsvKMzvZPTeL+3o+hiznc9cKV6xkmxnr9A8ECIqsAxcZZPRa
JSKNNCyy9mgdEm3Tih4U2sSPpuIjhdV6Db1q4Ons7Be7QhtnqiXtRYMh/MHJfNVi
PvryxS3T/dRlAgMBAAGjgZ8wgZwwEwYJKwYBBAGCNxQCBAYeBABDAEEwCwYDVR0P
BAQDAgGGMA8GA1UdEwEB/wQFMAMBAf8wHQYDVR0OBBYEFMZPoj0GY4QJnM5i5ASs
jVy16bYbMDYGA1UdHwQvMC0wK6ApoCeGJWh0dHA6Ly9jcmwueHJhbXBzZWN1cml0
eS5jb20vWEdDQS5jcmwwEAYJKwYBBAGCNxUBBAMCAQEwDQYJKoZIhvcNAQEFBQAD
ggEBAJEVOQMBG2f7Shz5CmBbodpNl2L5JFMn14JkTpAuw0kbK5rc/Kh4ZzXxHfAR
vbdI4xD2Dd8/0sm2qlWkSLoC295ZLhVbO50WfUfXN+pfTXYSNrsf16GBBEYgoyxt
qZ4Bfj8pzgCT3/3JknOJiWSe5yvkHJEs0rnOfc5vMZnT5r7SHpDwCRR5XCOrTdLa
IR9NmXmd4c8nnxCbHIgNsIpkQTG4DmyQJKSbXHGPurt+HBvbaoAPIbzp26a3QPSy
i6mx5O+aGtA9aZnuqCij4Tyz8LIRnM98QObd50N9otg6tamN8jSZxNQQ4Qb9CYQQ
O+7ETPTsJ3xCwnR8gooJybQDJbw=
-----END CERTIFICATE-----

# Issuer: O=The Go Daddy Group, Inc. OU=Go Daddy Class 2 Certification Authority
# Subject: O=The Go Daddy Group, Inc. OU=Go Daddy Class 2 Certification Authority
# Label: "Go Daddy Class 2 CA"
# Serial: 0
# MD5 Fingerprint: 91:de:06:25:ab:da:fd:32:17:0c:bb:25:17:2a:84:67
# SHA1 Fingerprint: 27:96:ba:e6:3f:18:01:e2:77:26:1b:a0:d7:77:70:02:8f:20:ee:e4
# SHA256 Fingerprint: c3:84:6b:f2:4b:9e:93:ca:64:27:4c:0e:c6:7c:1e:cc:5e:02:4f:fc:ac:d2:d7:40:19:35:0e:81:fe:54:6a:e4
-----BEGIN CERTIFICATE-----
MIIEADCCAuigAwIBAgIBADANBgkqhkiG9w0BAQUFADBjMQswCQYDVQQGEwJVUzEh
MB8GA1UEChMYVGhlIEdvIERhZGR5IEdyb3VwLCBJbmMuMTEwLwYDVQQLEyhHbyBE
YWRkeSBDbGFzcyAyIENlcnRpZmljYXRpb24gQXV0aG9yaXR5MB4XDTA0MDYyOTE3
MDYyMFoXDTM0MDYyOTE3MDYyMFowYzELMAkGA1UEBhMCVVMxITAfBgNVBAoTGFRo
ZSBHbyBEYWRkeSBHcm91cCwgSW5jLjExMC8GA1UECxMoR28gRGFkZHkgQ2xhc3Mg
MiBDZXJ0aWZpY2F0aW9uIEF1dGhvcml0eTCCASAwDQYJKoZIhvcNAQEBBQADggEN
ADCCAQgCggEBAN6d1+pXGEmhW+vXX0iG6r7d/+TvZxz0ZWizV3GgXne77ZtJ6XCA
PVYYYwhv2vLM0D9/AlQiVBDYsoHUwHU9S3/Hd8M+eKsaA7Ugay9qK7HFiH7Eux6w
wdhFJ2+qN1j3hybX2C32qRe3H3I2TqYXP2WYktsqbl2i/ojgC95/5Y0V4evLOtXi
EqITLdiOr18SPaAIBQi2XKVlOARFmR6jYGB0xUGlcmIbYsUfb18aQr4CUWWoriMY
avx4A6lNf4DD+qta/KFApMoZFv6yyO9ecw3ud72a9nmYvLEHZ6IVDd2gWMZEewo+
YihfukEHU1jPEX44dMX4/7VpkI+EdOqXG68CAQOjgcAwgb0wHQYDVR0OBBYEFNLE
sNKR1EwRcbNhyz2h/t2oatTjMIGNBgNVHSMEgYUwgYKAFNLEsNKR1EwRcbNhyz2h
/t2oatTjoWekZTBjMQswCQYDVQQGEwJVUzEhMB8GA1UEChMYVGhlIEdvIERhZGR5
IEdyb3VwLCBJbmMuMTEwLwYDVQQLEyhHbyBEYWRkeSBDbGFzcyAyIENlcnRpZmlj
YXRpb24gQXV0aG9yaXR5ggEAMAwGA1UdEwQFMAMBAf8wDQYJKoZIhvcNAQEFBQAD
ggEBADJL87LKPpH8EsahB4yOd6AzBhRckB4Y9wimPQoZ+YeAEW5p5JYXMP80kWNy
OO7MHAGjHZQopDH2esRU1/blMVgDoszOYtuURXO1v0XJJLXVggKtI3lpjbi2Tc7P
TMozI+gciKqdi0FuFskg5YmezTvacPd+mSYgFFQlq25zheabIZ0KbIIOqPjCDPoQ
HmyW74cNxA9hi63ugyuV+I6ShHI56yDqg+2DzZduCLzrTia2cyvk0/ZM/iZx4mER
dEr/VxqHD3VILs9RaRegAhJhldXRQLIQTO7ErBBDpqWeCtWVYpoNz4iCxTIM5Cuf
ReYNnyicsbkqWletNw+vHX/bvZ8=
-----END CERTIFICATE-----

# Issuer: O=Starfield Technologies, Inc. OU=Starfield Class 2 Certification Authority
# Subject: O=Starfield Technologies, Inc. OU=Starfield Class 2 Certification Authority
# Label: "Starfield Class 2 CA"
# Serial: 0
# MD5 Fingerprint: 32:4a:4b:bb:c8:63:69:9b:be:74:9a:c6:dd:1d:46:24
# SHA1 Fingerprint: ad:7e:1c:28:b0:64:ef:8f:60:03:40:20:14:c3:d0:e3:37:0e:b5:8a
# SHA256 Fingerprint: 14:65:fa:20:53:97:b8:76:fa:a6:f0:a9:95:8e:55:90:e4:0f:cc:7f:aa:4f:b7:c2:c8:67:75:21:fb:5f:b6:58
-----BEGIN CERTIFICATE-----
MIIEDzCCAvegAwIBAgIBADANBgkqhkiG9w0BAQUFADBoMQswCQYDVQQGEwJVUzEl
MCMGA1UEChMcU3RhcmZpZWxkIFRlY2hub2xvZ2llcywgSW5jLjEyMDAGA1UECxMp
U3RhcmZpZWxkIENsYXNzIDIgQ2VydGlmaWNhdGlvbiBBdXRob3JpdHkwHhcNMDQw
NjI5MTczOTE2WhcNMzQwNjI5MTczOTE2WjBoMQswCQYDVQQGEwJVUzElMCMGA1UE
ChMcU3RhcmZpZWxkIFRlY2hub2xvZ2llcywgSW5jLjEyMDAGA1UECxMpU3RhcmZp
ZWxkIENsYXNzIDIgQ2VydGlmaWNhdGlvbiBBdXRob3JpdHkwggEgMA0GCSqGSIb3
DQEBAQUAA4IBDQAwggEIAoIBAQC3Msj+6XGmBIWtDBFk385N78gDGIc/oav7PKaf
8MOh2tTYbitTkPskpD6E8J7oX+zlJ0T1KKY/e97gKvDIr1MvnsoFAZMej2YcOadN
+lq2cwQlZut3f+dZxkqZJRRU6ybH838Z1TBwj6+wRir/resp7defqgSHo9T5iaU0
X9tDkYI22WY8sbi5gv2cOj4QyDvvBmVmepsZGD3/cVE8MC5fvj13c7JdBmzDI1aa
K4UmkhynArPkPw2vCHmCuDY96pzTNbO8acr1zJ3o/WSNF4Azbl5KXZnJHoe0nRrA
1W4TNSNe35tfPe/W93bC6j67eA0cQmdrBNj41tpvi/JEoAGrAgEDo4HFMIHCMB0G
A1UdDgQWBBS/X7fRzt0fhvRbVazc1xDCDqmI5zCBkgYDVR0jBIGKMIGHgBS/X7fR
zt0fhvRbVazc1xDCDqmI56FspGowaDELMAkGA1UEBhMCVVMxJTAjBgNVBAoTHFN0
YXJmaWVsZCBUZWNobm9sb2dpZXMsIEluYy4xMjAwBgNVBAsTKVN0YXJmaWVsZCBD
bGFzcyAyIENlcnRpZmljYXRpb24gQXV0aG9yaXR5ggEAMAwGA1UdEwQFMAMBAf8w
DQYJKoZIhvcNAQEFBQADggEBAAWdP4id0ckaVaGsafPzWdqbAYcaT1epoXkJKtv3
L7IezMdeatiDh6GX70k1PncGQVhiv45YuApnP+yz3SFmH8lU+nLMPUxA2IGvd56D
eruix/U0F47ZEUD0/CwqTRV/p2JdLiXTAAsgGh1o+Re49L2L7ShZ3U0WixeDyLJl
xy16paq8U4Zt3VekyvggQQto8PT7dL5WXXp59fkdheMtlb71cZBDzI0fmgAKhynp
VSJYACPq4xJDKVtHCN2MQWplBqjlIapBtJUhlbl90TSrE9atvNziPTnNvT51cKEY
WQPJIrSPnNVeKtelttQKbfi3QBFGmh95DmK/D5fs4C8fF5Q=
-----END CERTIFICATE-----

# Issuer: CN=DigiCert Assured ID Root CA O=DigiCert Inc OU=www.digicert.com
# Subject: CN=DigiCert Assured ID Root CA O=DigiCert Inc OU=www.digicert.com
# Label: "DigiCert Assured ID Root CA"
# Serial: 17154717934120587862167794914071425081
# MD5 Fingerprint: 87:ce:0b:7b:2a:0e:49:00:e1:58:71:9b:37:a8:93:72
# SHA1 Fingerprint: 05:63:b8:63:0d:62:d7:5a:bb:c8:ab:1e:4b:df:b5:a8:99:b2:4d:43
# SHA256 Fingerprint: 3e:90:99:b5:01:5e:8f:48:6c:00:bc:ea:9d:11:1e:e7:21:fa:ba:35:5a:89:bc:f1:df:69:56:1e:3d:c6:32:5c
-----BEGIN CERTIFICATE-----
MIIDtzCCAp+gAwIBAgIQDOfg5RfYRv6P5WD8G/AwOTANBgkqhkiG9w0BAQUFADBl
MQswCQYDVQQGEwJVUzEVMBMGA1UEChMMRGlnaUNlcnQgSW5jMRkwFwYDVQQLExB3
d3cuZGlnaWNlcnQuY29tMSQwIgYDVQQDExtEaWdpQ2VydCBBc3N1cmVkIElEIFJv
b3QgQ0EwHhcNMDYxMTEwMDAwMDAwWhcNMzExMTEwMDAwMDAwWjBlMQswCQYDVQQG
EwJVUzEVMBMGA1UEChMMRGlnaUNlcnQgSW5jMRkwFwYDVQQLExB3d3cuZGlnaWNl
cnQuY29tMSQwIgYDVQQDExtEaWdpQ2VydCBBc3N1cmVkIElEIFJvb3QgQ0EwggEi
MA0GCSqGSIb3DQEBAQUAA4IBDwAwggEKAoIBAQCtDhXO5EOAXLGH87dg+XESpa7c
JpSIqvTO9SA5KFhgDPiA2qkVlTJhPLWxKISKityfCgyDF3qPkKyK53lTXDGEKvYP
mDI2dsze3Tyoou9q+yHyUmHfnyDXH+Kx2f4YZNISW1/5WBg1vEfNoTb5a3/UsDg+
wRvDjDPZ2C8Y/igPs6eD1sNuRMBhNZYW/lmci3Zt1/GiSw0r/wty2p5g0I6QNcZ4
VYcgoc/lbQrISXwxmDNsIumH0DJaoroTghHtORedmTpyoeb6pNnVFzF1roV9Iq4/
AUaG9ih5yLHa5FcXxH4cDrC0kqZWs72yl+2qp/C3xag/lRbQ/6GW6whfGHdPAgMB
AAGjYzBhMA4GA1UdDwEB/wQEAwIBhjAPBgNVHRMBAf8EBTADAQH/MB0GA1UdDgQW
BBRF66Kv9JLLgjEtUYunpyGd823IDzAfBgNVHSMEGDAWgBRF66Kv9JLLgjEtUYun
pyGd823IDzANBgkqhkiG9w0BAQUFAAOCAQEAog683+Lt8ONyc3pklL/3cmbYMuRC
dWKuh+vy1dneVrOfzM4UKLkNl2BcEkxY5NM9g0lFWJc1aRqoR+pWxnmrEthngYTf
fwk8lOa4JiwgvT2zKIn3X/8i4peEH+ll74fg38FnSbNd67IJKusm7Xi+fT8r87cm
NW1fiQG2SVufAQWbqz0lwcy2f8Lxb4bG+mRo64EtlOtCt/qMHt1i8b5QZ7dsvfPx
H2sMNgcWfzd8qVttevESRmCD1ycEvkvOl77DZypoEd+A5wwzZr8TDRRu838fYxAe
+o0bJW1sj6W3YQGx0qMmoRBxna3iw/nDmVG3KwcIzi7mULKn+gpFL6Lw8g==
-----END CERTIFICATE-----

# Issuer: CN=DigiCert Global Root CA O=DigiCert Inc OU=www.digicert.com
# Subject: CN=DigiCert Global Root CA O=DigiCert Inc OU=www.digicert.com
# Label: "DigiCert Global Root CA"
# Serial: 10944719598952040374951832963794454346
# MD5 Fingerprint: 79:e4:a9:84:0d:7d:3a:96:d7:c0:4f:e2:43:4c:89:2e
# SHA1 Fingerprint: a8:98:5d:3a:65:e5:e5:c4:b2:d7:d6:6d:40:c6:dd:2f:b1:9c:54:36
# SHA256 Fingerprint: 43:48:a0:e9:44:4c:78:cb:26:5e:05:8d:5e:89:44:b4:d8:4f:96:62:bd:26:db:25:7f:89:34:a4:43:c7:01:61
-----BEGIN CERTIFICATE-----
MIIDrzCCApegAwIBAgIQCDvgVpBCRrGhdWrJWZHHSjANBgkqhkiG9w0BAQUFADBh
MQswCQYDVQQGEwJVUzEVMBMGA1UEChMMRGlnaUNlcnQgSW5jMRkwFwYDVQQLExB3
d3cuZGlnaWNlcnQuY29tMSAwHgYDVQQDExdEaWdpQ2VydCBHbG9iYWwgUm9vdCBD
QTAeFw0wNjExMTAwMDAwMDBaFw0zMTExMTAwMDAwMDBaMGExCzAJBgNVBAYTAlVT
MRUwEwYDVQQKEwxEaWdpQ2VydCBJbmMxGTAXBgNVBAsTEHd3dy5kaWdpY2VydC5j
b20xIDAeBgNVBAMTF0RpZ2lDZXJ0IEdsb2JhbCBSb290IENBMIIBIjANBgkqhkiG
9w0BAQEFAAOCAQ8AMIIBCgKCAQEA4jvhEXLeqKTTo1eqUKKPC3eQyaKl7hLOllsB
CSDMAZOnTjC3U/dDxGkAV53ijSLdhwZAAIEJzs4bg7/fzTtxRuLWZscFs3YnFo97
nh6Vfe63SKMI2tavegw5BmV/Sl0fvBf4q77uKNd0f3p4mVmFaG5cIzJLv07A6Fpt
43C/dxC//AH2hdmoRBBYMql1GNXRor5H4idq9Joz+EkIYIvUX7Q6hL+hqkpMfT7P
T19sdl6gSzeRntwi5m3OFBqOasv+zbMUZBfHWymeMr/y7vrTC0LUq7dBMtoM1O/4
gdW7jVg/tRvoSSiicNoxBN33shbyTApOB6jtSj1etX+jkMOvJwIDAQABo2MwYTAO
BgNVHQ8BAf8EBAMCAYYwDwYDVR0TAQH/BAUwAwEB/zAdBgNVHQ4EFgQUA95QNVbR
TLtm8KPiGxvDl7I90VUwHwYDVR0jBBgwFoAUA95QNVbRTLtm8KPiGxvDl7I90VUw
DQYJKoZIhvcNAQEFBQADggEBAMucN6pIExIK+t1EnE9SsPTfrgT1eXkIoyQY/Esr
hMAtudXH/vTBH1jLuG2cenTnmCmrEbXjcKChzUyImZOMkXDiqw8cvpOp/2PV5Adg
06O/nVsJ8dWO41P0jmP6P6fbtGbfYmbW0W5BjfIttep3Sp+dWOIrWcBAI+0tKIJF
PnlUkiaY4IBIqDfv8NZ5YBberOgOzW6sRBc4L0na4UU+Krk2U886UAb3LujEV0ls
YSEY1QSteDwsOoBrp+uvFRTp2InBuThs4pFsiv9kuXclVzDAGySj4dzp30d8tbQk
CAUw7C29C79Fv1C5qfPrmAESrciIxpg0X40KPMbp1ZWVbd4=
-----END CERTIFICATE-----

# Issuer: CN=DigiCert High Assurance EV Root CA O=DigiCert Inc OU=www.digicert.com
# Subject: CN=DigiCert High Assurance EV Root CA O=DigiCert Inc OU=www.digicert.com
# Label: "DigiCert High Assurance EV Root CA"
# Serial: 3553400076410547919724730734378100087
# MD5 Fingerprint: d4:74:de:57:5c:39:b2:d3:9c:85:83:c5:c0:65:49:8a
# SHA1 Fingerprint: 5f:b7:ee:06:33:e2:59:db:ad:0c:4c:9a:e6:d3:8f:1a:61:c7:dc:25
# SHA256 Fingerprint: 74:31:e5:f4:c3:c1:ce:46:90:77:4f:0b:61:e0:54:40:88:3b:a9:a0:1e:d0:0b:a6:ab:d7:80:6e:d3:b1:18:cf
-----BEGIN CERTIFICATE-----
MIIDxTCCAq2gAwIBAgIQAqxcJmoLQJuPC3nyrkYldzANBgkqhkiG9w0BAQUFADBs
MQswCQYDVQQGEwJVUzEVMBMGA1UEChMMRGlnaUNlcnQgSW5jMRkwFwYDVQQLExB3
d3cuZGlnaWNlcnQuY29tMSswKQYDVQQDEyJEaWdpQ2VydCBIaWdoIEFzc3VyYW5j
ZSBFViBSb290IENBMB4XDTA2MTExMDAwMDAwMFoXDTMxMTExMDAwMDAwMFowbDEL
MAkGA1UEBhMCVVMxFTATBgNVBAoTDERpZ2lDZXJ0IEluYzEZMBcGA1UECxMQd3d3
LmRpZ2ljZXJ0LmNvbTErMCkGA1UEAxMiRGlnaUNlcnQgSGlnaCBBc3N1cmFuY2Ug
RVYgUm9vdCBDQTCCASIwDQYJKoZIhvcNAQEBBQADggEPADCCAQoCggEBAMbM5XPm
+9S75S0tMqbf5YE/yc0lSbZxKsPVlDRnogocsF9ppkCxxLeyj9CYpKlBWTrT3JTW
PNt0OKRKzE0lgvdKpVMSOO7zSW1xkX5jtqumX8OkhPhPYlG++MXs2ziS4wblCJEM
xChBVfvLWokVfnHoNb9Ncgk9vjo4UFt3MRuNs8ckRZqnrG0AFFoEt7oT61EKmEFB
Ik5lYYeBQVCmeVyJ3hlKV9Uu5l0cUyx+mM0aBhakaHPQNAQTXKFx01p8VdteZOE3
hzBWBOURtCmAEvF5OYiiAhF8J2a3iLd48soKqDirCmTCv2ZdlYTBoSUeh10aUAsg
EsxBu24LUTi4S8sCAwEAAaNjMGEwDgYDVR0PAQH/BAQDAgGGMA8GA1UdEwEB/wQF
MAMBAf8wHQYDVR0OBBYEFLE+w2kD+L9HAdSYJhoIAu9jZCvDMB8GA1UdIwQYMBaA
FLE+w2kD+L9HAdSYJhoIAu9jZCvDMA0GCSqGSIb3DQEBBQUAA4IBAQAcGgaX3Nec
nzyIZgYIVyHbIUf4KmeqvxgydkAQV8GK83rZEWWONfqe/EW1ntlMMUu4kehDLI6z
eM7b41N5cdblIZQB2lWHmiRk9opmzN6cN82oNLFpmyPInngiK3BD41VHMWEZ71jF
hS9OMPagMRYjyOfiZRYzy78aG6A9+MpeizGLYAiJLQwGXFK3xPkKmNEVX58Svnw2
Yzi9RKR/5CYrCsSXaQ3pjOLAEFe4yHYSkVXySGnYvCoCWw9E1CAx2/S6cCZdkGCe
vEsXCS+0yx5DaMkHJ8HSXPfqIbloEpw8nL+e/IBcm2PN7EeqJSdnoDfzAIJ9VNep
+OkuE6N36B9K
-----END CERTIFICATE-----

# Issuer: CN=SwissSign Gold CA - G2 O=SwissSign AG
# Subject: CN=SwissSign Gold CA - G2 O=SwissSign AG
# Label: "SwissSign Gold CA - G2"
# Serial: 13492815561806991280
# MD5 Fingerprint: 24:77:d9:a8:91:d1:3b:fa:88:2d:c2:ff:f8:cd:33:93
# SHA1 Fingerprint: d8:c5:38:8a:b7:30:1b:1b:6e:d4:7a:e6:45:25:3a:6f:9f:1a:27:61
# SHA256 Fingerprint: 62:dd:0b:e9:b9:f5:0a:16:3e:a0:f8:e7:5c:05:3b:1e:ca:57:ea:55:c8:68:8f:64:7c:68:81:f2:c8:35:7b:95
-----BEGIN CERTIFICATE-----
MIIFujCCA6KgAwIBAgIJALtAHEP1Xk+wMA0GCSqGSIb3DQEBBQUAMEUxCzAJBgNV
BAYTAkNIMRUwEwYDVQQKEwxTd2lzc1NpZ24gQUcxHzAdBgNVBAMTFlN3aXNzU2ln
biBHb2xkIENBIC0gRzIwHhcNMDYxMDI1MDgzMDM1WhcNMzYxMDI1MDgzMDM1WjBF
MQswCQYDVQQGEwJDSDEVMBMGA1UEChMMU3dpc3NTaWduIEFHMR8wHQYDVQQDExZT
d2lzc1NpZ24gR29sZCBDQSAtIEcyMIICIjANBgkqhkiG9w0BAQEFAAOCAg8AMIIC
CgKCAgEAr+TufoskDhJuqVAtFkQ7kpJcyrhdhJJCEyq8ZVeCQD5XJM1QiyUqt2/8
76LQwB8CJEoTlo8jE+YoWACjR8cGp4QjK7u9lit/VcyLwVcfDmJlD909Vopz2q5+
bbqBHH5CjCA12UNNhPqE21Is8w4ndwtrvxEvcnifLtg+5hg3Wipy+dpikJKVyh+c
6bM8K8vzARO/Ws/BtQpgvd21mWRTuKCWs2/iJneRjOBiEAKfNA+k1ZIzUd6+jbqE
emA8atufK+ze3gE/bk3lUIbLtK/tREDFylqM2tIrfKjuvqblCqoOpd8FUrdVxyJd
MmqXl2MT28nbeTZ7hTpKxVKJ+STnnXepgv9VHKVxaSvRAiTysybUa9oEVeXBCsdt
MDeQKuSeFDNeFhdVxVu1yzSJkvGdJo+hB9TGsnhQ2wwMC3wLjEHXuendjIj3o02y
MszYF9rNt85mndT9Xv+9lz4pded+p2JYryU0pUHHPbwNUMoDAw8IWh+Vc3hiv69y
FGkOpeUDDniOJihC8AcLYiAQZzlG+qkDzAQ4embvIIO1jEpWjpEA/I5cgt6IoMPi
aG59je883WX0XaxR7ySArqpWl2/5rX3aYT+YdzylkbYcjCbaZaIJbcHiVOO5ykxM
gI93e2CaHt+28kgeDrpOVG2Y4OGiGqJ3UM/EY5LsRxmd6+ZrzsECAwEAAaOBrDCB
qTAOBgNVHQ8BAf8EBAMCAQYwDwYDVR0TAQH/BAUwAwEB/zAdBgNVHQ4EFgQUWyV7
lqRlUX64OfPAeGZe6Drn8O4wHwYDVR0jBBgwFoAUWyV7lqRlUX64OfPAeGZe6Drn
8O4wRgYDVR0gBD8wPTA7BglghXQBWQECAQEwLjAsBggrBgEFBQcCARYgaHR0cDov
L3JlcG9zaXRvcnkuc3dpc3NzaWduLmNvbS8wDQYJKoZIhvcNAQEFBQADggIBACe6
45R88a7A3hfm5djV9VSwg/S7zV4Fe0+fdWavPOhWfvxyeDgD2StiGwC5+OlgzczO
UYrHUDFu4Up+GC9pWbY9ZIEr44OE5iKHjn3g7gKZYbge9LgriBIWhMIxkziWMaa5
O1M/wySTVltpkuzFwbs4AOPsF6m43Md8AYOfMke6UiI0HTJ6CVanfCU2qT1L2sCC
bwq7EsiHSycR+R4tx5M/nttfJmtS2S6K8RTGRI0Vqbe/vd6mGu6uLftIdxf+u+yv
GPUqUfA5hJeVbG4bwyvEdGB5JbAKJ9/fXtI5z0V9QkvfsywexcZdylU6oJxpmo/a
77KwPJ+HbBIrZXAVUjEaJM9vMSNQH4xPjyPDdEFjHFWoFN0+4FFQz/EbMFYOkrCC
hdiDyyJkvC24JdVUorgG6q2SpCSgwYa1ShNqR88uC1aVVMvOmttqtKay20EIhid3
92qgQmwLOM7XdVAyksLfKzAiSNDVQTglXaTpXZ/GlHXQRf0wl0OPkKsKx4ZzYEpp
Ld6leNcG2mqeSz53OiATIgHQv2ieY2BrNU0LbbqhPcCT4H8js1WtciVORvnSFu+w
ZMEBnunKoGqYDs/YYPIvSbjkQuE4NRb0yG5P94FW6LqjviOvrv1vA+ACOzB2+htt
Qc8Bsem4yWb02ybzOqR08kkkW8mw0FfB+j564ZfJ
-----END CERTIFICATE-----

# Issuer: CN=SwissSign Silver CA - G2 O=SwissSign AG
# Subject: CN=SwissSign Silver CA - G2 O=SwissSign AG
# Label: "SwissSign Silver CA - G2"
# Serial: 5700383053117599563
# MD5 Fingerprint: e0:06:a1:c9:7d:cf:c9:fc:0d:c0:56:75:96:d8:62:13
# SHA1 Fingerprint: 9b:aa:e5:9f:56:ee:21:cb:43:5a:be:25:93:df:a7:f0:40:d1:1d:cb
# SHA256 Fingerprint: be:6c:4d:a2:bb:b9:ba:59:b6:f3:93:97:68:37:42:46:c3:c0:05:99:3f:a9:8f:02:0d:1d:ed:be:d4:8a:81:d5
-----BEGIN CERTIFICATE-----
MIIFvTCCA6WgAwIBAgIITxvUL1S7L0swDQYJKoZIhvcNAQEFBQAwRzELMAkGA1UE
BhMCQ0gxFTATBgNVBAoTDFN3aXNzU2lnbiBBRzEhMB8GA1UEAxMYU3dpc3NTaWdu
IFNpbHZlciBDQSAtIEcyMB4XDTA2MTAyNTA4MzI0NloXDTM2MTAyNTA4MzI0Nlow
RzELMAkGA1UEBhMCQ0gxFTATBgNVBAoTDFN3aXNzU2lnbiBBRzEhMB8GA1UEAxMY
U3dpc3NTaWduIFNpbHZlciBDQSAtIEcyMIICIjANBgkqhkiG9w0BAQEFAAOCAg8A
MIICCgKCAgEAxPGHf9N4Mfc4yfjDmUO8x/e8N+dOcbpLj6VzHVxumK4DV644N0Mv
Fz0fyM5oEMF4rhkDKxD6LHmD9ui5aLlV8gREpzn5/ASLHvGiTSf5YXu6t+WiE7br
YT7QbNHm+/pe7R20nqA1W6GSy/BJkv6FCgU+5tkL4k+73JU3/JHpMjUi0R86TieF
nbAVlDLaYQ1HTWBCrpJH6INaUFjpiou5XaHc3ZlKHzZnu0jkg7Y360g6rw9njxcH
6ATK72oxh9TAtvmUcXtnZLi2kUpCe2UuMGoM9ZDulebyzYLs2aFK7PayS+VFheZt
eJMELpyCbTapxDFkH4aDCyr0NQp4yVXPQbBH6TCfmb5hqAaEuSh6XzjZG6k4sIN/
c8HDO0gqgg8hm7jMqDXDhBuDsz6+pJVpATqJAHgE2cn0mRmrVn5bi4Y5FZGkECwJ
MoBgs5PAKrYYC51+jUnyEEp/+dVGLxmSo5mnJqy7jDzmDrxHB9xzUfFwZC8I+bRH
HTBsROopN4WSaGa8gzj+ezku01DwH/teYLappvonQfGbGHLy9YR0SslnxFSuSGTf
jNFusB3hB48IHpmccelM2KX3RxIfdNFRnobzwqIjQAtz20um53MGjMGg6cFZrEb6
5i/4z3GcRm25xBWNOHkDRUjvxF3XCO6HOSKGsg0PWEP3calILv3q1h8CAwEAAaOB
rDCBqTAOBgNVHQ8BAf8EBAMCAQYwDwYDVR0TAQH/BAUwAwEB/zAdBgNVHQ4EFgQU
F6DNweRBtjpbO8tFnb0cwpj6hlgwHwYDVR0jBBgwFoAUF6DNweRBtjpbO8tFnb0c
wpj6hlgwRgYDVR0gBD8wPTA7BglghXQBWQEDAQEwLjAsBggrBgEFBQcCARYgaHR0
cDovL3JlcG9zaXRvcnkuc3dpc3NzaWduLmNvbS8wDQYJKoZIhvcNAQEFBQADggIB
AHPGgeAn0i0P4JUw4ppBf1AsX19iYamGamkYDHRJ1l2E6kFSGG9YrVBWIGrGvShp
WJHckRE1qTodvBqlYJ7YH39FkWnZfrt4csEGDyrOj4VwYaygzQu4OSlWhDJOhrs9
xCrZ1x9y7v5RoSJBsXECYxqCsGKrXlcSH9/L3XWgwF15kIwb4FDm3jH+mHtwX6WQ
2K34ArZv02DdQEsixT2tOnqfGhpHkXkzuoLcMmkDlm4fS/Bx/uNncqCxv1yL5PqZ
IseEuRuNI5c/7SXgz2W79WEE790eslpBIlqhn10s6FvJbakMDHiqYMZWjwFaDGi8
aRl5xB9+lwW/xekkUV7U1UtT7dkjWjYDZaPBA61BMPNGG4WQr2W11bHkFlt4dR2X
em1ZqSqPe97Dh4kQmUlzeMg9vVE1dCrV8X5pGyq7O70luJpaPXJhkGaH7gzWTdQR
dAtq/gsD/KNVV4n+SsuuWxcFyPKNIzFTONItaj+CuY0IavdeQXRuwxF+B6wpYJE/
OMpXEA29MC/HpeZBoNquBYeaoKRlbEwJDIm6uNO5wJOKMPqN5ZprFQFOZ6raYlY+
hAhm0sQ2fac+EPyI4NSA5QC9qvNOBqN6avlicuMJT+ubDgEj8Z+7fNzcbBGXJbLy
tGMU0gYqZ4yD9c7qB9iaah7s5Aq7KkzrCWA5zspi2C5u
-----END CERTIFICATE-----

# Issuer: CN=SecureTrust CA O=SecureTrust Corporation
# Subject: CN=SecureTrust CA O=SecureTrust Corporation
# Label: "SecureTrust CA"
# Serial: 17199774589125277788362757014266862032
# MD5 Fingerprint: dc:32:c3:a7:6d:25:57:c7:68:09:9d:ea:2d:a9:a2:d1
# SHA1 Fingerprint: 87:82:c6:c3:04:35:3b:cf:d2:96:92:d2:59:3e:7d:44:d9:34:ff:11
# SHA256 Fingerprint: f1:c1:b5:0a:e5:a2:0d:d8:03:0e:c9:f6:bc:24:82:3d:d3:67:b5:25:57:59:b4:e7:1b:61:fc:e9:f7:37:5d:73
-----BEGIN CERTIFICATE-----
MIIDuDCCAqCgAwIBAgIQDPCOXAgWpa1Cf/DrJxhZ0DANBgkqhkiG9w0BAQUFADBI
MQswCQYDVQQGEwJVUzEgMB4GA1UEChMXU2VjdXJlVHJ1c3QgQ29ycG9yYXRpb24x
FzAVBgNVBAMTDlNlY3VyZVRydXN0IENBMB4XDTA2MTEwNzE5MzExOFoXDTI5MTIz
MTE5NDA1NVowSDELMAkGA1UEBhMCVVMxIDAeBgNVBAoTF1NlY3VyZVRydXN0IENv
cnBvcmF0aW9uMRcwFQYDVQQDEw5TZWN1cmVUcnVzdCBDQTCCASIwDQYJKoZIhvcN
AQEBBQADggEPADCCAQoCggEBAKukgeWVzfX2FI7CT8rU4niVWJxB4Q2ZQCQXOZEz
Zum+4YOvYlyJ0fwkW2Gz4BERQRwdbvC4u/jep4G6pkjGnx29vo6pQT64lO0pGtSO
0gMdA+9tDWccV9cGrcrI9f4Or2YlSASWC12juhbDCE/RRvgUXPLIXgGZbf2IzIao
wW8xQmxSPmjL8xk037uHGFaAJsTQ3MBv396gwpEWoGQRS0S8Hvbn+mPeZqx2pHGj
7DaUaHp3pLHnDi+BeuK1cobvomuL8A/b01k/unK8RCSc43Oz969XL0Imnal0ugBS
8kvNU3xHCzaFDmapCJcWNFfBZveA4+1wVMeT4C4oFVmHursCAwEAAaOBnTCBmjAT
BgkrBgEEAYI3FAIEBh4EAEMAQTALBgNVHQ8EBAMCAYYwDwYDVR0TAQH/BAUwAwEB
/zAdBgNVHQ4EFgQUQjK2FvoE/f5dS3rD/fdMQB1aQ68wNAYDVR0fBC0wKzApoCeg
JYYjaHR0cDovL2NybC5zZWN1cmV0cnVzdC5jb20vU1RDQS5jcmwwEAYJKwYBBAGC
NxUBBAMCAQAwDQYJKoZIhvcNAQEFBQADggEBADDtT0rhWDpSclu1pqNlGKa7UTt3
6Z3q059c4EVlew3KW+JwULKUBRSuSceNQQcSc5R+DCMh/bwQf2AQWnL1mA6s7Ll/
3XpvXdMc9P+IBWlCqQVxyLesJugutIxq/3HcuLHfmbx8IVQr5Fiiu1cprp6poxkm
D5kuCLDv/WnPmRoJjeOnnyvJNjR7JLN4TJUXpAYmHrZkUjZfYGfZnMUFdAvnZyPS
CPyI6a6Lf+Ew9Dd+/cYy2i2eRDAwbO4H3tI0/NL/QPZL9GZGBlSm8jIKYyYwa5vR
3ItHuuG51WLQoqD0ZwV4KWMabwTW+MZMo5qxN7SN5ShLHZ4swrhovO0C7jE=
-----END CERTIFICATE-----

# Issuer: CN=Secure Global CA O=SecureTrust Corporation
# Subject: CN=Secure Global CA O=SecureTrust Corporation
# Label: "Secure Global CA"
# Serial: 9751836167731051554232119481456978597
# MD5 Fingerprint: cf:f4:27:0d:d4:ed:dc:65:16:49:6d:3d:da:bf:6e:de
# SHA1 Fingerprint: 3a:44:73:5a:e5:81:90:1f:24:86:61:46:1e:3b:9c:c4:5f:f5:3a:1b
# SHA256 Fingerprint: 42:00:f5:04:3a:c8:59:0e:bb:52:7d:20:9e:d1:50:30:29:fb:cb:d4:1c:a1:b5:06:ec:27:f1:5a:de:7d:ac:69
-----BEGIN CERTIFICATE-----
MIIDvDCCAqSgAwIBAgIQB1YipOjUiolN9BPI8PjqpTANBgkqhkiG9w0BAQUFADBK
MQswCQYDVQQGEwJVUzEgMB4GA1UEChMXU2VjdXJlVHJ1c3QgQ29ycG9yYXRpb24x
GTAXBgNVBAMTEFNlY3VyZSBHbG9iYWwgQ0EwHhcNMDYxMTA3MTk0MjI4WhcNMjkx
MjMxMTk1MjA2WjBKMQswCQYDVQQGEwJVUzEgMB4GA1UEChMXU2VjdXJlVHJ1c3Qg
Q29ycG9yYXRpb24xGTAXBgNVBAMTEFNlY3VyZSBHbG9iYWwgQ0EwggEiMA0GCSqG
SIb3DQEBAQUAA4IBDwAwggEKAoIBAQCvNS7YrGxVaQZx5RNoJLNP2MwhR/jxYDiJ
iQPpvepeRlMJ3Fz1Wuj3RSoC6zFh1ykzTM7HfAo3fg+6MpjhHZevj8fcyTiW89sa
/FHtaMbQbqR8JNGuQsiWUGMu4P51/pinX0kuleM5M2SOHqRfkNJnPLLZ/kG5VacJ
jnIFHovdRIWCQtBJwB1g8NEXLJXr9qXBkqPFwqcIYA1gBBCWeZ4WNOaptvolRTnI
HmX5k/Wq8VLcmZg9pYYaDDUz+kulBAYVHDGA76oYa8J719rO+TMg1fW9ajMtgQT7
sFzUnKPiXB3jqUJ1XnvUd+85VLrJChgbEplJL4hL/VBi0XPnj3pDAgMBAAGjgZ0w
gZowEwYJKwYBBAGCNxQCBAYeBABDAEEwCwYDVR0PBAQDAgGGMA8GA1UdEwEB/wQF
MAMBAf8wHQYDVR0OBBYEFK9EBMJBfkiD2045AuzshHrmzsmkMDQGA1UdHwQtMCsw
KaAnoCWGI2h0dHA6Ly9jcmwuc2VjdXJldHJ1c3QuY29tL1NHQ0EuY3JsMBAGCSsG
AQQBgjcVAQQDAgEAMA0GCSqGSIb3DQEBBQUAA4IBAQBjGghAfaReUw132HquHw0L
URYD7xh8yOOvaliTFGCRsoTciE6+OYo68+aCiV0BN7OrJKQVDpI1WkpEXk5X+nXO
H0jOZvQ8QCaSmGwb7iRGDBezUqXbpZGRzzfTb+cnCDpOGR86p1hcF895P4vkp9Mm
I50mD1hp/Ed+stCNi5O/KU9DaXR2Z0vPB4zmAve14bRDtUstFJ/53CYNv6ZHdAbY
iNE6KTCEztI5gGIbqMdXSbxqVVFnFUq+NQfk1XWYN3kwFNspnWzFacxHVaIw98xc
f8LDmBxrThaA63p4ZUWiABqvDA1VZDRIuJK58bRQKfJPIx/abKwfROHdI3hRW8cW
-----END CERTIFICATE-----

# Issuer: CN=COMODO Certification Authority O=COMODO CA Limited
# Subject: CN=COMODO Certification Authority O=COMODO CA Limited
# Label: "COMODO Certification Authority"
# Serial: 104350513648249232941998508985834464573
# MD5 Fingerprint: 5c:48:dc:f7:42:72:ec:56:94:6d:1c:cc:71:35:80:75
# SHA1 Fingerprint: 66:31:bf:9e:f7:4f:9e:b6:c9:d5:a6:0c:ba:6a:be:d1:f7:bd:ef:7b
# SHA256 Fingerprint: 0c:2c:d6:3d:f7:80:6f:a3:99:ed:e8:09:11:6b:57:5b:f8:79:89:f0:65:18:f9:80:8c:86:05:03:17:8b:af:66
-----BEGIN CERTIFICATE-----
MIIEHTCCAwWgAwIBAgIQToEtioJl4AsC7j41AkblPTANBgkqhkiG9w0BAQUFADCB
gTELMAkGA1UEBhMCR0IxGzAZBgNVBAgTEkdyZWF0ZXIgTWFuY2hlc3RlcjEQMA4G
A1UEBxMHU2FsZm9yZDEaMBgGA1UEChMRQ09NT0RPIENBIExpbWl0ZWQxJzAlBgNV
BAMTHkNPTU9ETyBDZXJ0aWZpY2F0aW9uIEF1dGhvcml0eTAeFw0wNjEyMDEwMDAw
MDBaFw0yOTEyMzEyMzU5NTlaMIGBMQswCQYDVQQGEwJHQjEbMBkGA1UECBMSR3Jl
YXRlciBNYW5jaGVzdGVyMRAwDgYDVQQHEwdTYWxmb3JkMRowGAYDVQQKExFDT01P
RE8gQ0EgTGltaXRlZDEnMCUGA1UEAxMeQ09NT0RPIENlcnRpZmljYXRpb24gQXV0
aG9yaXR5MIIBIjANBgkqhkiG9w0BAQEFAAOCAQ8AMIIBCgKCAQEA0ECLi3LjkRv3
UcEbVASY06m/weaKXTuH+7uIzg3jLz8GlvCiKVCZrts7oVewdFFxze1CkU1B/qnI
2GqGd0S7WWaXUF601CxwRM/aN5VCaTwwxHGzUvAhTaHYujl8HJ6jJJ3ygxaYqhZ8
Q5sVW7euNJH+1GImGEaaP+vB+fGQV+useg2L23IwambV4EajcNxo2f8ESIl33rXp
+2dtQem8Ob0y2WIC8bGoPW43nOIv4tOiJovGuFVDiOEjPqXSJDlqR6sA1KGzqSX+
DT+nHbrTUcELpNqsOO9VUCQFZUaTNE8tja3G1CEZ0o7KBWFxB3NH5YoZEr0ETc5O
nKVIrLsm9wIDAQABo4GOMIGLMB0GA1UdDgQWBBQLWOWLxkwVN6RAqTCpIb5HNlpW
/zAOBgNVHQ8BAf8EBAMCAQYwDwYDVR0TAQH/BAUwAwEB/zBJBgNVHR8EQjBAMD6g
PKA6hjhodHRwOi8vY3JsLmNvbW9kb2NhLmNvbS9DT01PRE9DZXJ0aWZpY2F0aW9u
QXV0aG9yaXR5LmNybDANBgkqhkiG9w0BAQUFAAOCAQEAPpiem/Yb6dc5t3iuHXIY
SdOH5EOC6z/JqvWote9VfCFSZfnVDeFs9D6Mk3ORLgLETgdxb8CPOGEIqB6BCsAv
IC9Bi5HcSEW88cbeunZrM8gALTFGTO3nnc+IlP8zwFboJIYmuNg4ON8qa90SzMc/
RxdMosIGlgnW2/4/PEZB31jiVg88O8EckzXZOFKs7sjsLjBOlDW0JB9LeGna8gI4
zJVSk/BwJVmcIGfE7vmLV2H0knZ9P4SNVbfo5azV8fUZVqZa+5Acr5Pr5RzUZ5dd
BA6+C4OmF4O5MBKgxTMVBbkN+8cFduPYSo38NBejxiEovjBFMR7HeL5YYTisO+IB
ZQ==
-----END CERTIFICATE-----

# Issuer: CN=COMODO ECC Certification Authority O=COMODO CA Limited
# Subject: CN=COMODO ECC Certification Authority O=COMODO CA Limited
# Label: "COMODO ECC Certification Authority"
# Serial: 41578283867086692638256921589707938090
# MD5 Fingerprint: 7c:62:ff:74:9d:31:53:5e:68:4a:d5:78:aa:1e:bf:23
# SHA1 Fingerprint: 9f:74:4e:9f:2b:4d:ba:ec:0f:31:2c:50:b6:56:3b:8e:2d:93:c3:11
# SHA256 Fingerprint: 17:93:92:7a:06:14:54:97:89:ad:ce:2f:8f:34:f7:f0:b6:6d:0f:3a:e3:a3:b8:4d:21:ec:15:db:ba:4f:ad:c7
-----BEGIN CERTIFICATE-----
MIICiTCCAg+gAwIBAgIQH0evqmIAcFBUTAGem2OZKjAKBggqhkjOPQQDAzCBhTEL
MAkGA1UEBhMCR0IxGzAZBgNVBAgTEkdyZWF0ZXIgTWFuY2hlc3RlcjEQMA4GA1UE
BxMHU2FsZm9yZDEaMBgGA1UEChMRQ09NT0RPIENBIExpbWl0ZWQxKzApBgNVBAMT
IkNPTU9ETyBFQ0MgQ2VydGlmaWNhdGlvbiBBdXRob3JpdHkwHhcNMDgwMzA2MDAw
MDAwWhcNMzgwMTE4MjM1OTU5WjCBhTELMAkGA1UEBhMCR0IxGzAZBgNVBAgTEkdy
ZWF0ZXIgTWFuY2hlc3RlcjEQMA4GA1UEBxMHU2FsZm9yZDEaMBgGA1UEChMRQ09N
T0RPIENBIExpbWl0ZWQxKzApBgNVBAMTIkNPTU9ETyBFQ0MgQ2VydGlmaWNhdGlv
biBBdXRob3JpdHkwdjAQBgcqhkjOPQIBBgUrgQQAIgNiAAQDR3svdcmCFYX7deSR
FtSrYpn1PlILBs5BAH+X4QokPB0BBO490o0JlwzgdeT6+3eKKvUDYEs2ixYjFq0J
cfRK9ChQtP6IHG4/bC8vCVlbpVsLM5niwz2J+Wos77LTBumjQjBAMB0GA1UdDgQW
BBR1cacZSBm8nZ3qQUfflMRId5nTeTAOBgNVHQ8BAf8EBAMCAQYwDwYDVR0TAQH/
BAUwAwEB/zAKBggqhkjOPQQDAwNoADBlAjEA7wNbeqy3eApyt4jf/7VGFAkK+qDm
fQjGGoe9GKhzvSbKYAydzpmfz1wPMOG+FDHqAjAU9JM8SaczepBGR7NjfRObTrdv
GDeAU/7dIOA1mjbRxwG55tzd8/8dLDoWV9mSOdY=
-----END CERTIFICATE-----

# Issuer: CN=Certigna O=Dhimyotis
# Subject: CN=Certigna O=Dhimyotis
# Label: "Certigna"
# Serial: 18364802974209362175
# MD5 Fingerprint: ab:57:a6:5b:7d:42:82:19:b5:d8:58:26:28:5e:fd:ff
# SHA1 Fingerprint: b1:2e:13:63:45:86:a4:6f:1a:b2:60:68:37:58:2d:c4:ac:fd:94:97
# SHA256 Fingerprint: e3:b6:a2:db:2e:d7:ce:48:84:2f:7a:c5:32:41:c7:b7:1d:54:14:4b:fb:40:c1:1f:3f:1d:0b:42:f5:ee:a1:2d
-----BEGIN CERTIFICATE-----
MIIDqDCCApCgAwIBAgIJAP7c4wEPyUj/MA0GCSqGSIb3DQEBBQUAMDQxCzAJBgNV
BAYTAkZSMRIwEAYDVQQKDAlEaGlteW90aXMxETAPBgNVBAMMCENlcnRpZ25hMB4X
DTA3MDYyOTE1MTMwNVoXDTI3MDYyOTE1MTMwNVowNDELMAkGA1UEBhMCRlIxEjAQ
BgNVBAoMCURoaW15b3RpczERMA8GA1UEAwwIQ2VydGlnbmEwggEiMA0GCSqGSIb3
DQEBAQUAA4IBDwAwggEKAoIBAQDIaPHJ1tazNHUmgh7stL7qXOEm7RFHYeGifBZ4
QCHkYJ5ayGPhxLGWkv8YbWkj4Sti993iNi+RB7lIzw7sebYs5zRLcAglozyHGxny
gQcPOJAZ0xH+hrTy0V4eHpbNgGzOOzGTtvKg0KmVEn2lmsxryIRWijOp5yIVUxbw
zBfsV1/pogqYCd7jX5xv3EjjhQsVWqa6n6xI4wmy9/Qy3l40vhx4XUJbzg4ij02Q
130yGLMLLGq/jj8UEYkgDncUtT2UCIf3JR7VsmAA7G8qKCVuKj4YYxclPz5EIBb2
JsglrgVKtOdjLPOMFlN+XPsRGgjBRmKfIrjxwo1p3Po6WAbfAgMBAAGjgbwwgbkw
DwYDVR0TAQH/BAUwAwEB/zAdBgNVHQ4EFgQUGu3+QTmQtCRZvgHyUtVF9lo53BEw
ZAYDVR0jBF0wW4AUGu3+QTmQtCRZvgHyUtVF9lo53BGhOKQ2MDQxCzAJBgNVBAYT
AkZSMRIwEAYDVQQKDAlEaGlteW90aXMxETAPBgNVBAMMCENlcnRpZ25hggkA/tzj
AQ/JSP8wDgYDVR0PAQH/BAQDAgEGMBEGCWCGSAGG+EIBAQQEAwIABzANBgkqhkiG
9w0BAQUFAAOCAQEAhQMeknH2Qq/ho2Ge6/PAD/Kl1NqV5ta+aDY9fm4fTIrv0Q8h
bV6lUmPOEvjvKtpv6zf+EwLHyzs+ImvaYS5/1HI93TDhHkxAGYwP15zRgzB7mFnc
fca5DClMoTOi62c6ZYTTluLtdkVwj7Ur3vkj1kluPBS1xp81HlDQwY9qcEQCYsuu
HWhBp6pX6FOqB9IG9tUUBguRA3UsbHK1YZWaDYu5Def131TN3ubY1gkIl2PlwS6w
t0QmwCbAr1UwnjvVNioZBPRcHv/PLLf/0P2HQBHVESO7SMAhqaQoLf0V+LBOK/Qw
WyH8EZE0vkHve52Xdf+XlcCWWC/qu0bXu+TZLg==
-----END CERTIFICATE-----

# Issuer: O=Chunghwa Telecom Co., Ltd. OU=ePKI Root Certification Authority
# Subject: O=Chunghwa Telecom Co., Ltd. OU=ePKI Root Certification Authority
# Label: "ePKI Root Certification Authority"
# Serial: 28956088682735189655030529057352760477
# MD5 Fingerprint: 1b:2e:00:ca:26:06:90:3d:ad:fe:6f:15:68:d3:6b:b3
# SHA1 Fingerprint: 67:65:0d:f1:7e:8e:7e:5b:82:40:a4:f4:56:4b:cf:e2:3d:69:c6:f0
# SHA256 Fingerprint: c0:a6:f4:dc:63:a2:4b:fd:cf:54:ef:2a:6a:08:2a:0a:72:de:35:80:3e:2f:f5:ff:52:7a:e5:d8:72:06:df:d5
-----BEGIN CERTIFICATE-----
MIIFsDCCA5igAwIBAgIQFci9ZUdcr7iXAF7kBtK8nTANBgkqhkiG9w0BAQUFADBe
MQswCQYDVQQGEwJUVzEjMCEGA1UECgwaQ2h1bmdod2EgVGVsZWNvbSBDby4sIEx0
ZC4xKjAoBgNVBAsMIWVQS0kgUm9vdCBDZXJ0aWZpY2F0aW9uIEF1dGhvcml0eTAe
Fw0wNDEyMjAwMjMxMjdaFw0zNDEyMjAwMjMxMjdaMF4xCzAJBgNVBAYTAlRXMSMw
IQYDVQQKDBpDaHVuZ2h3YSBUZWxlY29tIENvLiwgTHRkLjEqMCgGA1UECwwhZVBL
SSBSb290IENlcnRpZmljYXRpb24gQXV0aG9yaXR5MIICIjANBgkqhkiG9w0BAQEF
AAOCAg8AMIICCgKCAgEA4SUP7o3biDN1Z82tH306Tm2d0y8U82N0ywEhajfqhFAH
SyZbCUNsIZ5qyNUD9WBpj8zwIuQf5/dqIjG3LBXy4P4AakP/h2XGtRrBp0xtInAh
ijHyl3SJCRImHJ7K2RKilTza6We/CKBk49ZCt0Xvl/T29de1ShUCWH2YWEtgvM3X
DZoTM1PRYfl61dd4s5oz9wCGzh1NlDivqOx4UXCKXBCDUSH3ET00hl7lSM2XgYI1
TBnsZfZrxQWh7kcT1rMhJ5QQCtkkO7q+RBNGMD+XPNjX12ruOzjjK9SXDrkb5wdJ
fzcq+Xd4z1TtW0ado4AOkUPB1ltfFLqfpo0kR0BZv3I4sjZsN/+Z0V0OWQqraffA
sgRFelQArr5T9rXn4fg8ozHSqf4hUmTFpmfwdQcGlBSBVcYn5AGPF8Fqcde+S/uU
WH1+ETOxQvdibBjWzwloPn9s9h6PYq2lY9sJpx8iQkEeb5mKPtf5P0B6ebClAZLS
nT0IFaUQAS2zMnaolQ2zepr7BxB4EW/hj8e6DyUadCrlHJhBmd8hh+iVBmoKs2pH
dmX2Os+PYhcZewoozRrSgx4hxyy/vv9haLdnG7t4TY3OZ+XkwY63I2binZB1NJip
NiuKmpS5nezMirH4JYlcWrYvjB9teSSnUmjDhDXiZo1jDiVN1Rmy5nk3pyKdVDEC
AwEAAaNqMGgwHQYDVR0OBBYEFB4M97Zn8uGSJglFwFU5Lnc/QkqiMAwGA1UdEwQF
MAMBAf8wOQYEZyoHAAQxMC8wLQIBADAJBgUrDgMCGgUAMAcGBWcqAwAABBRFsMLH
ClZ87lt4DJX5GFPBphzYEDANBgkqhkiG9w0BAQUFAAOCAgEACbODU1kBPpVJufGB
uvl2ICO1J2B01GqZNF5sAFPZn/KmsSQHRGoqxqWOeBLoR9lYGxMqXnmbnwoqZ6Yl
PwZpVnPDimZI+ymBV3QGypzqKOg4ZyYr8dW1P2WT+DZdjo2NQCCHGervJ8A9tDkP
JXtoUHRVnAxZfVo9QZQlUgjgRywVMRnVvwdVxrsStZf0X4OFunHB2WyBEXYKCrC/
gpf36j36+uwtqSiUO1bd0lEursC9CBWMd1I0ltabrNMdjmEPNXubrjlpC2JgQCA2
j6/7Nu4tCEoduL+bXPjqpRugc6bY+G7gMwRfaKonh+3ZwZCc7b3jajWvY9+rGNm6
5ulK6lCKD2GTHuItGeIwlDWSXQ62B68ZgI9HkFFLLk3dheLSClIKF5r8GrBQAuUB
o2M3IUxExJtRmREOc5wGj1QupyheRDmHVi03vYVElOEMSyycw5KFNGHLD7ibSkNS
/jQ6fbjpKdx2qcgw+BRxgMYeNkh0IkFch4LoGHGLQYlE535YW6i4jRPpp2zDR+2z
Gp1iro2C6pSe3VkQw63d4k3jMdXH7OjysP6SHhYKGvzZ8/gntsm+HbRsZJB/9OTE
W9c3rkIO3aQab3yIVMUWbuF6aC74Or8NpDyJO3inTmODBCEIZ43ygknQW/2xzQ+D
hNQ+IIX3Sj0rnP0qCglN6oH4EZw=
-----END CERTIFICATE-----

# Issuer: O=certSIGN OU=certSIGN ROOT CA
# Subject: O=certSIGN OU=certSIGN ROOT CA
# Label: "certSIGN ROOT CA"
# Serial: 35210227249154
# MD5 Fingerprint: 18:98:c0:d6:e9:3a:fc:f9:b0:f5:0c:f7:4b:01:44:17
# SHA1 Fingerprint: fa:b7:ee:36:97:26:62:fb:2d:b0:2a:f6:bf:03:fd:e8:7c:4b:2f:9b
# SHA256 Fingerprint: ea:a9:62:c4:fa:4a:6b:af:eb:e4:15:19:6d:35:1c:cd:88:8d:4f:53:f3:fa:8a:e6:d7:c4:66:a9:4e:60:42:bb
-----BEGIN CERTIFICATE-----
MIIDODCCAiCgAwIBAgIGIAYFFnACMA0GCSqGSIb3DQEBBQUAMDsxCzAJBgNVBAYT
AlJPMREwDwYDVQQKEwhjZXJ0U0lHTjEZMBcGA1UECxMQY2VydFNJR04gUk9PVCBD
QTAeFw0wNjA3MDQxNzIwMDRaFw0zMTA3MDQxNzIwMDRaMDsxCzAJBgNVBAYTAlJP
MREwDwYDVQQKEwhjZXJ0U0lHTjEZMBcGA1UECxMQY2VydFNJR04gUk9PVCBDQTCC
ASIwDQYJKoZIhvcNAQEBBQADggEPADCCAQoCggEBALczuX7IJUqOtdu0KBuqV5Do
0SLTZLrTk+jUrIZhQGpgV2hUhE28alQCBf/fm5oqrl0Hj0rDKH/v+yv6efHHrfAQ
UySQi2bJqIirr1qjAOm+ukbuW3N7LBeCgV5iLKECZbO9xSsAfsT8AzNXDe3i+s5d
RdY4zTW2ssHQnIFKquSyAVwdj1+ZxLGt24gh65AIgoDzMKND5pCCrlUoSe1b16kQ
OA7+j0xbm0bqQfWwCHTD0IgztnzXdN/chNFDDnU5oSVAKOp4yw4sLjmdjItuFhwv
JoIQ4uNllAoEwF73XVv4EOLQunpL+943AAAaWyjj0pxzPjKHmKHJUS/X3qwzs08C
AwEAAaNCMEAwDwYDVR0TAQH/BAUwAwEB/zAOBgNVHQ8BAf8EBAMCAcYwHQYDVR0O
BBYEFOCMm9slSbPxfIbWskKHC9BroNnkMA0GCSqGSIb3DQEBBQUAA4IBAQA+0hyJ
LjX8+HXd5n9liPRyTMks1zJO890ZeUe9jjtbkw9QSSQTaxQGcu8J06Gh40CEyecY
MnQ8SG4Pn0vU9x7Tk4ZkVJdjclDVVc/6IJMCopvDI5NOFlV2oHB5bc0hH88vLbwZ
44gx+FkagQnIl6Z0x2DEW8xXjrJ1/RsCCdtZb3KTafcxQdaIOL+Hsr0Wefmq5L6I
Jd1hJyMctTEHBDa0GpC9oHRxUIltvBTjD4au8as+x6AJzKNI0eDbZOeStc+vckNw
i/nDhDwTqn6Sm1dTk/pwwpEOMfmbZ13pljheX7NzTogVZ96edhBiIL5VaZVDADlN
9u6wWk5JRFRYX0KD
-----END CERTIFICATE-----

# Issuer: CN=NetLock Arany (Class Gold) F\u0151tan\xfas\xedtv\xe1ny O=NetLock Kft. OU=Tan\xfas\xedtv\xe1nykiad\xf3k (Certification Services)
# Subject: CN=NetLock Arany (Class Gold) F\u0151tan\xfas\xedtv\xe1ny O=NetLock Kft. OU=Tan\xfas\xedtv\xe1nykiad\xf3k (Certification Services)
# Label: "NetLock Arany (Class Gold) F\u0151tan\xfas\xedtv\xe1ny"
# Serial: 80544274841616
# MD5 Fingerprint: c5:a1:b7:ff:73:dd:d6:d7:34:32:18:df:fc:3c:ad:88
# SHA1 Fingerprint: 06:08:3f:59:3f:15:a1:04:a0:69:a4:6b:a9:03:d0:06:b7:97:09:91
# SHA256 Fingerprint: 6c:61:da:c3:a2:de:f0:31:50:6b:e0:36:d2:a6:fe:40:19:94:fb:d1:3d:f9:c8:d4:66:59:92:74:c4:46:ec:98
-----BEGIN CERTIFICATE-----
MIIEFTCCAv2gAwIBAgIGSUEs5AAQMA0GCSqGSIb3DQEBCwUAMIGnMQswCQYDVQQG
EwJIVTERMA8GA1UEBwwIQnVkYXBlc3QxFTATBgNVBAoMDE5ldExvY2sgS2Z0LjE3
MDUGA1UECwwuVGFuw7pzw610dsOhbnlraWFkw7NrIChDZXJ0aWZpY2F0aW9uIFNl
cnZpY2VzKTE1MDMGA1UEAwwsTmV0TG9jayBBcmFueSAoQ2xhc3MgR29sZCkgRsWR
dGFuw7pzw610dsOhbnkwHhcNMDgxMjExMTUwODIxWhcNMjgxMjA2MTUwODIxWjCB
pzELMAkGA1UEBhMCSFUxETAPBgNVBAcMCEJ1ZGFwZXN0MRUwEwYDVQQKDAxOZXRM
b2NrIEtmdC4xNzA1BgNVBAsMLlRhbsO6c8OtdHbDoW55a2lhZMOzayAoQ2VydGlm
aWNhdGlvbiBTZXJ2aWNlcykxNTAzBgNVBAMMLE5ldExvY2sgQXJhbnkgKENsYXNz
IEdvbGQpIEbFkXRhbsO6c8OtdHbDoW55MIIBIjANBgkqhkiG9w0BAQEFAAOCAQ8A
MIIBCgKCAQEAxCRec75LbRTDofTjl5Bu0jBFHjzuZ9lk4BqKf8owyoPjIMHj9DrT
lF8afFttvzBPhCf2nx9JvMaZCpDyD/V/Q4Q3Y1GLeqVw/HpYzY6b7cNGbIRwXdrz
AZAj/E4wqX7hJ2Pn7WQ8oLjJM2P+FpD/sLj916jAwJRDC7bVWaaeVtAkH3B5r9s5
VA1lddkVQZQBr17s9o3x/61k/iCa11zr/qYfCGSji3ZVrR47KGAuhyXoqq8fxmRG
ILdwfzzeSNuWU7c5d+Qa4scWhHaXWy+7GRWF+GmF9ZmnqfI0p6m2pgP8b4Y9VHx2
BJtr+UBdADTHLpl1neWIA6pN+APSQnbAGwIDAKiLo0UwQzASBgNVHRMBAf8ECDAG
AQH/AgEEMA4GA1UdDwEB/wQEAwIBBjAdBgNVHQ4EFgQUzPpnk/C2uNClwB7zU/2M
U9+D15YwDQYJKoZIhvcNAQELBQADggEBAKt/7hwWqZw8UQCgwBEIBaeZ5m8BiFRh
bvG5GK1Krf6BQCOUL/t1fC8oS2IkgYIL9WHxHG64YTjrgfpioTtaYtOUZcTh5m2C
+C8lcLIhJsFyUR+MLMOEkMNaj7rP9KdlpeuY0fsFskZ1FSNqb4VjMIDw1Z4fKRzC
bLBQWV2QWzuoDTDPv31/zvGdg73JRm4gpvlhUbohL3u+pRVjodSVh/GeufOJ8z2F
uLjbvrW5KfnaNwUASZQDhETnv0Mxz3WLJdH0pmT1kvarBes96aULNmLazAZfNou2
XjG4Kvte9nHfRCaexOYNkbQudZWAUWpLMKawYqGT8ZvYzsRjdT9ZR7E=
-----END CERTIFICATE-----

# Issuer: CN=Hongkong Post Root CA 1 O=Hongkong Post
# Subject: CN=Hongkong Post Root CA 1 O=Hongkong Post
# Label: "Hongkong Post Root CA 1"
# Serial: 1000
# MD5 Fingerprint: a8:0d:6f:39:78:b9:43:6d:77:42:6d:98:5a:cc:23:ca
# SHA1 Fingerprint: d6:da:a8:20:8d:09:d2:15:4d:24:b5:2f:cb:34:6e:b2:58:b2:8a:58
# SHA256 Fingerprint: f9:e6:7d:33:6c:51:00:2a:c0:54:c6:32:02:2d:66:dd:a2:e7:e3:ff:f1:0a:d0:61:ed:31:d8:bb:b4:10:cf:b2
-----BEGIN CERTIFICATE-----
MIIDMDCCAhigAwIBAgICA+gwDQYJKoZIhvcNAQEFBQAwRzELMAkGA1UEBhMCSEsx
FjAUBgNVBAoTDUhvbmdrb25nIFBvc3QxIDAeBgNVBAMTF0hvbmdrb25nIFBvc3Qg
Um9vdCBDQSAxMB4XDTAzMDUxNTA1MTMxNFoXDTIzMDUxNTA0NTIyOVowRzELMAkG
A1UEBhMCSEsxFjAUBgNVBAoTDUhvbmdrb25nIFBvc3QxIDAeBgNVBAMTF0hvbmdr
b25nIFBvc3QgUm9vdCBDQSAxMIIBIjANBgkqhkiG9w0BAQEFAAOCAQ8AMIIBCgKC
AQEArP84tulmAknjorThkPlAj3n54r15/gK97iSSHSL22oVyaf7XPwnU3ZG1ApzQ
jVrhVcNQhrkpJsLj2aDxaQMoIIBFIi1WpztUlVYiWR8o3x8gPW2iNr4joLFutbEn
PzlTCeqrauh0ssJlXI6/fMN4hM2eFvz1Lk8gKgifd/PFHsSaUmYeSF7jEAaPIpjh
ZY4bXSNmO7ilMlHIhqqhqZ5/dpTCpmy3QfDVyAY45tQM4vM7TG1QjMSDJ8EThFk9
nnV0ttgCXjqQesBCNnLsak3c78QA3xMYV18meMjWCnl3v/evt3a5pQuEF10Q6m/h
q5URX208o1xNg1vysxmKgIsLhwIDAQABoyYwJDASBgNVHRMBAf8ECDAGAQH/AgED
MA4GA1UdDwEB/wQEAwIBxjANBgkqhkiG9w0BAQUFAAOCAQEADkbVPK7ih9legYsC
mEEIjEy82tvuJxuC52pF7BaLT4Wg87JwvVqWuspube5Gi27nKi6Wsxkz67SfqLI3
7piol7Yutmcn1KZJ/RyTZXaeQi/cImyaT/JaFTmxcdcrUehtHJjA2Sr0oYJ71clB
oiMBdDhViw+5LmeiIAQ32pwL0xch4I+XeTRvhEgCIDMb5jREn5Fw9IBehEPCKdJs
EhTkYY2sEJCehFC78JZvRZ+K88psT/oROhUVRsPNH4NbLUES7VBnQRM9IauUiqpO
fMGx+6fWtScvl6tu4B3i0RwsH0Ti/L6RoZz71ilTc4afU9hDDl3WY4JxHYB0yvbi
AmvZWg==
-----END CERTIFICATE-----

# Issuer: CN=SecureSign RootCA11 O=Japan Certification Services, Inc.
# Subject: CN=SecureSign RootCA11 O=Japan Certification Services, Inc.
# Label: "SecureSign RootCA11"
# Serial: 1
# MD5 Fingerprint: b7:52:74:e2:92:b4:80:93:f2:75:e4:cc:d7:f2:ea:26
# SHA1 Fingerprint: 3b:c4:9f:48:f8:f3:73:a0:9c:1e:bd:f8:5b:b1:c3:65:c7:d8:11:b3
# SHA256 Fingerprint: bf:0f:ee:fb:9e:3a:58:1a:d5:f9:e9:db:75:89:98:57:43:d2:61:08:5c:4d:31:4f:6f:5d:72:59:aa:42:16:12
-----BEGIN CERTIFICATE-----
MIIDbTCCAlWgAwIBAgIBATANBgkqhkiG9w0BAQUFADBYMQswCQYDVQQGEwJKUDEr
MCkGA1UEChMiSmFwYW4gQ2VydGlmaWNhdGlvbiBTZXJ2aWNlcywgSW5jLjEcMBoG
A1UEAxMTU2VjdXJlU2lnbiBSb290Q0ExMTAeFw0wOTA0MDgwNDU2NDdaFw0yOTA0
MDgwNDU2NDdaMFgxCzAJBgNVBAYTAkpQMSswKQYDVQQKEyJKYXBhbiBDZXJ0aWZp
Y2F0aW9uIFNlcnZpY2VzLCBJbmMuMRwwGgYDVQQDExNTZWN1cmVTaWduIFJvb3RD
QTExMIIBIjANBgkqhkiG9w0BAQEFAAOCAQ8AMIIBCgKCAQEA/XeqpRyQBTvLTJsz
i1oURaTnkBbR31fSIRCkF/3frNYfp+TbfPfs37gD2pRY/V1yfIw/XwFndBWW4wI8
h9uuywGOwvNmxoVF9ALGOrVisq/6nL+k5tSAMJjzDbaTj6nU2DbysPyKyiyhFTOV
MdrAG/LuYpmGYz+/3ZMqg6h2uRMft85OQoWPIucuGvKVCbIFtUROd6EgvanyTgp9
UK31BQ1FT0Zx/Sg+U/sE2C3XZR1KG/rPO7AxmjVuyIsG0wCR8pQIZUyxNAYAeoni
8McDWc/V1uinMrPmmECGxc0nEovMe863ETxiYAcjPitAbpSACW22s293bzUIUPsC
h8U+iQIDAQABo0IwQDAdBgNVHQ4EFgQUW/hNT7KlhtQ60vFjmqC+CfZXt94wDgYD
VR0PAQH/BAQDAgEGMA8GA1UdEwEB/wQFMAMBAf8wDQYJKoZIhvcNAQEFBQADggEB
AKChOBZmLqdWHyGcBvod7bkixTgm2E5P7KN/ed5GIaGHd48HCJqypMWvDzKYC3xm
KbabfSVSSUOrTC4rbnpwrxYO4wJs+0LmGJ1F2FXI6Dvd5+H0LgscNFxsWEr7jIhQ
X5Ucv+2rIrVls4W6ng+4reV6G4pQOh29Dbx7VFALuUKvVaAYga1lme++5Jy/xIWr
QbJUb9wlze144o4MjQlJ3WN7WmmWAiGovVJZ6X01y8hSyn+B/tlr0/cR7SXf+Of5
pPpyl4RTDaXQMhhRdlkUbA/r7F+AjHVDg8OFmP9Mni0N5HeDk061lgeLKBObjBmN
QSdJQO7e5iNEOdyhIta6A/I=
-----END CERTIFICATE-----

# Issuer: CN=Microsec e-Szigno Root CA 2009 O=Microsec Ltd.
# Subject: CN=Microsec e-Szigno Root CA 2009 O=Microsec Ltd.
# Label: "Microsec e-Szigno Root CA 2009"
# Serial: 14014712776195784473
# MD5 Fingerprint: f8:49:f4:03:bc:44:2d:83:be:48:69:7d:29:64:fc:b1
# SHA1 Fingerprint: 89:df:74:fe:5c:f4:0f:4a:80:f9:e3:37:7d:54:da:91:e1:01:31:8e
# SHA256 Fingerprint: 3c:5f:81:fe:a5:fa:b8:2c:64:bf:a2:ea:ec:af:cd:e8:e0:77:fc:86:20:a7:ca:e5:37:16:3d:f3:6e:db:f3:78
-----BEGIN CERTIFICATE-----
MIIECjCCAvKgAwIBAgIJAMJ+QwRORz8ZMA0GCSqGSIb3DQEBCwUAMIGCMQswCQYD
VQQGEwJIVTERMA8GA1UEBwwIQnVkYXBlc3QxFjAUBgNVBAoMDU1pY3Jvc2VjIEx0
ZC4xJzAlBgNVBAMMHk1pY3Jvc2VjIGUtU3ppZ25vIFJvb3QgQ0EgMjAwOTEfMB0G
CSqGSIb3DQEJARYQaW5mb0BlLXN6aWduby5odTAeFw0wOTA2MTYxMTMwMThaFw0y
OTEyMzAxMTMwMThaMIGCMQswCQYDVQQGEwJIVTERMA8GA1UEBwwIQnVkYXBlc3Qx
FjAUBgNVBAoMDU1pY3Jvc2VjIEx0ZC4xJzAlBgNVBAMMHk1pY3Jvc2VjIGUtU3pp
Z25vIFJvb3QgQ0EgMjAwOTEfMB0GCSqGSIb3DQEJARYQaW5mb0BlLXN6aWduby5o
dTCCASIwDQYJKoZIhvcNAQEBBQADggEPADCCAQoCggEBAOn4j/NjrdqG2KfgQvvP
kd6mJviZpWNwrZuuyjNAfW2WbqEORO7hE52UQlKavXWFdCyoDh2Tthi3jCyoz/tc
cbna7P7ofo/kLx2yqHWH2Leh5TvPmUpG0IMZfcChEhyVbUr02MelTTMuhTlAdX4U
fIASmFDHQWe4oIBhVKZsTh/gnQ4H6cm6M+f+wFUoLAKApxn1ntxVUwOXewdI/5n7
N4okxFnMUBBjjqqpGrCEGob5X7uxUG6k0QrM1XF+H6cbfPVTbiJfyyvm1HxdrtbC
xkzlBQHZ7Vf8wSN5/PrIJIOV87VqUQHQd9bpEqH5GoP7ghu5sJf0dgYzQ0mg/wu1
+rUCAwEAAaOBgDB+MA8GA1UdEwEB/wQFMAMBAf8wDgYDVR0PAQH/BAQDAgEGMB0G
A1UdDgQWBBTLD8bfQkPMPcu1SCOhGnqmKrs0aDAfBgNVHSMEGDAWgBTLD8bfQkPM
Pcu1SCOhGnqmKrs0aDAbBgNVHREEFDASgRBpbmZvQGUtc3ppZ25vLmh1MA0GCSqG
SIb3DQEBCwUAA4IBAQDJ0Q5eLtXMs3w+y/w9/w0olZMEyL/azXm4Q5DwpL7v8u8h
mLzU1F0G9u5C7DBsoKqpyvGvivo/C3NqPuouQH4frlRheesuCDfXI/OMn74dseGk
ddug4lQUsbocKaQY9hK6ohQU4zE1yED/t+AFdlfBHFny+L/k7SViXITwfn4fs775
tyERzAMBVnCnEJIeGzSBHq2cGsMEPO0CYdYeBvNfOofyK/FFh+U9rNHHV4S9a67c
2Pm2G2JwCz02yULyMtd6YebS2z3PyKnJm9zbWETXbzivf3jTo60adbocwTZ8jx5t
HMN1Rq41Bab2XD0h7lbwyYIiLXpUq3DDfSJlgnCW
-----END CERTIFICATE-----

# Issuer: CN=GlobalSign O=GlobalSign OU=GlobalSign Root CA - R3
# Subject: CN=GlobalSign O=GlobalSign OU=GlobalSign Root CA - R3
# Label: "GlobalSign Root CA - R3"
# Serial: 4835703278459759426209954
# MD5 Fingerprint: c5:df:b8:49:ca:05:13:55:ee:2d:ba:1a:c3:3e:b0:28
# SHA1 Fingerprint: d6:9b:56:11:48:f0:1c:77:c5:45:78:c1:09:26:df:5b:85:69:76:ad
# SHA256 Fingerprint: cb:b5:22:d7:b7:f1:27:ad:6a:01:13:86:5b:df:1c:d4:10:2e:7d:07:59:af:63:5a:7c:f4:72:0d:c9:63:c5:3b
-----BEGIN CERTIFICATE-----
MIIDXzCCAkegAwIBAgILBAAAAAABIVhTCKIwDQYJKoZIhvcNAQELBQAwTDEgMB4G
A1UECxMXR2xvYmFsU2lnbiBSb290IENBIC0gUjMxEzARBgNVBAoTCkdsb2JhbFNp
Z24xEzARBgNVBAMTCkdsb2JhbFNpZ24wHhcNMDkwMzE4MTAwMDAwWhcNMjkwMzE4
MTAwMDAwWjBMMSAwHgYDVQQLExdHbG9iYWxTaWduIFJvb3QgQ0EgLSBSMzETMBEG
A1UEChMKR2xvYmFsU2lnbjETMBEGA1UEAxMKR2xvYmFsU2lnbjCCASIwDQYJKoZI
hvcNAQEBBQADggEPADCCAQoCggEBAMwldpB5BngiFvXAg7aEyiie/QV2EcWtiHL8
RgJDx7KKnQRfJMsuS+FggkbhUqsMgUdwbN1k0ev1LKMPgj0MK66X17YUhhB5uzsT
gHeMCOFJ0mpiLx9e+pZo34knlTifBtc+ycsmWQ1z3rDI6SYOgxXG71uL0gRgykmm
KPZpO/bLyCiR5Z2KYVc3rHQU3HTgOu5yLy6c+9C7v/U9AOEGM+iCK65TpjoWc4zd
QQ4gOsC0p6Hpsk+QLjJg6VfLuQSSaGjlOCZgdbKfd/+RFO+uIEn8rUAVSNECMWEZ
XriX7613t2Saer9fwRPvm2L7DWzgVGkWqQPabumDk3F2xmmFghcCAwEAAaNCMEAw
DgYDVR0PAQH/BAQDAgEGMA8GA1UdEwEB/wQFMAMBAf8wHQYDVR0OBBYEFI/wS3+o
LkUkrk1Q+mOai97i3Ru8MA0GCSqGSIb3DQEBCwUAA4IBAQBLQNvAUKr+yAzv95ZU
RUm7lgAJQayzE4aGKAczymvmdLm6AC2upArT9fHxD4q/c2dKg8dEe3jgr25sbwMp
jjM5RcOO5LlXbKr8EpbsU8Yt5CRsuZRj+9xTaGdWPoO4zzUhw8lo/s7awlOqzJCK
6fBdRoyV3XpYKBovHd7NADdBj+1EbddTKJd+82cEHhXXipa0095MJ6RMG3NzdvQX
mcIfeg7jLQitChws/zyrVQ4PkX4268NXSb7hLi18YIvDQVETI53O9zJrlAGomecs
Mx86OyXShkDOOyyGeMlhLxS67ttVb9+E7gUJTb0o2HLO02JQZR7rkpeDMdmztcpH
WD9f
-----END CERTIFICATE-----

# Issuer: CN=Autoridad de Certificacion Firmaprofesional CIF A62634068
# Subject: CN=Autoridad de Certificacion Firmaprofesional CIF A62634068
# Label: "Autoridad de Certificacion Firmaprofesional CIF A62634068"
# Serial: 6047274297262753887
# MD5 Fingerprint: 73:3a:74:7a:ec:bb:a3:96:a6:c2:e4:e2:c8:9b:c0:c3
# SHA1 Fingerprint: ae:c5:fb:3f:c8:e1:bf:c4:e5:4f:03:07:5a:9a:e8:00:b7:f7:b6:fa
# SHA256 Fingerprint: 04:04:80:28:bf:1f:28:64:d4:8f:9a:d4:d8:32:94:36:6a:82:88:56:55:3f:3b:14:30:3f:90:14:7f:5d:40:ef
-----BEGIN CERTIFICATE-----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-----END CERTIFICATE-----

# Issuer: CN=Izenpe.com O=IZENPE S.A.
# Subject: CN=Izenpe.com O=IZENPE S.A.
# Label: "Izenpe.com"
# Serial: 917563065490389241595536686991402621
# MD5 Fingerprint: a6:b0:cd:85:80:da:5c:50:34:a3:39:90:2f:55:67:73
# SHA1 Fingerprint: 2f:78:3d:25:52:18:a7:4a:65:39:71:b5:2c:a2:9c:45:15:6f:e9:19
# SHA256 Fingerprint: 25:30:cc:8e:98:32:15:02:ba:d9:6f:9b:1f:ba:1b:09:9e:2d:29:9e:0f:45:48:bb:91:4f:36:3b:c0:d4:53:1f
-----BEGIN CERTIFICATE-----
MIIF8TCCA9mgAwIBAgIQALC3WhZIX7/hy/WL1xnmfTANBgkqhkiG9w0BAQsFADA4
MQswCQYDVQQGEwJFUzEUMBIGA1UECgwLSVpFTlBFIFMuQS4xEzARBgNVBAMMCkl6
ZW5wZS5jb20wHhcNMDcxMjEzMTMwODI4WhcNMzcxMjEzMDgyNzI1WjA4MQswCQYD
VQQGEwJFUzEUMBIGA1UECgwLSVpFTlBFIFMuQS4xEzARBgNVBAMMCkl6ZW5wZS5j
b20wggIiMA0GCSqGSIb3DQEBAQUAA4ICDwAwggIKAoICAQDJ03rKDx6sp4boFmVq
scIbRTJxldn+EFvMr+eleQGPicPK8lVx93e+d5TzcqQsRNiekpsUOqHnJJAKClaO
xdgmlOHZSOEtPtoKct2jmRXagaKH9HtuJneJWK3W6wyyQXpzbm3benhB6QiIEn6H
LmYRY2xU+zydcsC8Lv/Ct90NduM61/e0aL6i9eOBbsFGb12N4E3GVFWJGjMxCrFX
uaOKmMPsOzTFlUFpfnXCPCDFYbpRR6AgkJOhkEvzTnyFRVSa0QUmQbC1TR0zvsQD
yCV8wXDbO/QJLVQnSKwv4cSsPsjLkkxTOTcj7NMB+eAJRE1NZMDhDVqHIrytG6P+
JrUV86f8hBnp7KGItERphIPzidF0BqnMC9bC3ieFUCbKF7jJeodWLBoBHmy+E60Q
rLUk9TiRodZL2vG70t5HtfG8gfZZa88ZU+mNFctKy6lvROUbQc/hhqfK0GqfvEyN
BjNaooXlkDWgYlwWTvDjovoDGrQscbNYLN57C9saD+veIR8GdwYDsMnvmfzAuU8L
hij+0rnq49qlw0dpEuDb8PYZi+17cNcC1u2HGCgsBCRMd+RIihrGO5rUD8r6ddIB
QFqNeb+Lz0vPqhbBleStTIo+F5HUsWLlguWABKQDfo2/2n+iD5dPDNMN+9fR5XJ+
HMh3/1uaD7euBUbl8agW7EekFwIDAQABo4H2MIHzMIGwBgNVHREEgagwgaWBD2lu
Zm9AaXplbnBlLmNvbaSBkTCBjjFHMEUGA1UECgw+SVpFTlBFIFMuQS4gLSBDSUYg
QTAxMzM3MjYwLVJNZXJjLlZpdG9yaWEtR2FzdGVpeiBUMTA1NSBGNjIgUzgxQzBB
BgNVBAkMOkF2ZGEgZGVsIE1lZGl0ZXJyYW5lbyBFdG9yYmlkZWEgMTQgLSAwMTAx
MCBWaXRvcmlhLUdhc3RlaXowDwYDVR0TAQH/BAUwAwEB/zAOBgNVHQ8BAf8EBAMC
AQYwHQYDVR0OBBYEFB0cZQ6o8iV7tJHP5LGx5r1VdGwFMA0GCSqGSIb3DQEBCwUA
A4ICAQB4pgwWSp9MiDrAyw6lFn2fuUhfGI8NYjb2zRlrrKvV9pF9rnHzP7MOeIWb
laQnIUdCSnxIOvVFfLMMjlF4rJUT3sb9fbgakEyrkgPH7UIBzg/YsfqikuFgba56
awmqxinuaElnMIAkejEWOVt+8Rwu3WwJrfIxwYJOubv5vr8qhT/AQKM6WfxZSzwo
JNu0FXWuDYi6LnPAvViH5ULy617uHjAimcs30cQhbIHsvm0m5hzkQiCeR7Csg1lw
LDXWrzY0tM07+DKo7+N4ifuNRSzanLh+QBxh5z6ikixL8s36mLYp//Pye6kfLqCT
VyvehQP5aTfLnnhqBbTFMXiJ7HqnheG5ezzevh55hM6fcA5ZwjUukCox2eRFekGk
LhObNA5me0mrZJfQRsN5nXJQY6aYWwa9SG3YOYNw6DXwBdGqvOPbyALqfP2C2sJb
UjWumDqtujWTI6cfSN01RpiyEGjkpTHCClguGYEQyVB1/OpaFs4R1+7vUIgtYf8/
QnMFlEPVjjxOAToZpR9GTnfQXeWBIiGH/pR9hNiTrdZoQ0iy2+tzJOeRf1SktoA+
naM8THLCV8Sg1Mw4J87VBp6iSNnpn86CcDaTmjvfliHjWbcM2pE38P1ZWrOZyGls
QyYBNWNgVYkDOnXYukrZVP/u3oDYLdE41V4tC5h9Pmzb/CaIxw==
-----END CERTIFICATE-----

# Issuer: CN=Go Daddy Root Certificate Authority - G2 O=GoDaddy.com, Inc.
# Subject: CN=Go Daddy Root Certificate Authority - G2 O=GoDaddy.com, Inc.
# Label: "Go Daddy Root Certificate Authority - G2"
# Serial: 0
# MD5 Fingerprint: 80:3a:bc:22:c1:e6:fb:8d:9b:3b:27:4a:32:1b:9a:01
# SHA1 Fingerprint: 47:be:ab:c9:22:ea:e8:0e:78:78:34:62:a7:9f:45:c2:54:fd:e6:8b
# SHA256 Fingerprint: 45:14:0b:32:47:eb:9c:c8:c5:b4:f0:d7:b5:30:91:f7:32:92:08:9e:6e:5a:63:e2:74:9d:d3:ac:a9:19:8e:da
-----BEGIN CERTIFICATE-----
MIIDxTCCAq2gAwIBAgIBADANBgkqhkiG9w0BAQsFADCBgzELMAkGA1UEBhMCVVMx
EDAOBgNVBAgTB0FyaXpvbmExEzARBgNVBAcTClNjb3R0c2RhbGUxGjAYBgNVBAoT
EUdvRGFkZHkuY29tLCBJbmMuMTEwLwYDVQQDEyhHbyBEYWRkeSBSb290IENlcnRp
ZmljYXRlIEF1dGhvcml0eSAtIEcyMB4XDTA5MDkwMTAwMDAwMFoXDTM3MTIzMTIz
NTk1OVowgYMxCzAJBgNVBAYTAlVTMRAwDgYDVQQIEwdBcml6b25hMRMwEQYDVQQH
EwpTY290dHNkYWxlMRowGAYDVQQKExFHb0RhZGR5LmNvbSwgSW5jLjExMC8GA1UE
AxMoR28gRGFkZHkgUm9vdCBDZXJ0aWZpY2F0ZSBBdXRob3JpdHkgLSBHMjCCASIw
DQYJKoZIhvcNAQEBBQADggEPADCCAQoCggEBAL9xYgjx+lk09xvJGKP3gElY6SKD
E6bFIEMBO4Tx5oVJnyfq9oQbTqC023CYxzIBsQU+B07u9PpPL1kwIuerGVZr4oAH
/PMWdYA5UXvl+TW2dE6pjYIT5LY/qQOD+qK+ihVqf94Lw7YZFAXK6sOoBJQ7Rnwy
DfMAZiLIjWltNowRGLfTshxgtDj6AozO091GB94KPutdfMh8+7ArU6SSYmlRJQVh
GkSBjCypQ5Yj36w6gZoOKcUcqeldHraenjAKOc7xiID7S13MMuyFYkMlNAJWJwGR
tDtwKj9useiciAF9n9T521NtYJ2/LOdYq7hfRvzOxBsDPAnrSTFcaUaz4EcCAwEA
AaNCMEAwDwYDVR0TAQH/BAUwAwEB/zAOBgNVHQ8BAf8EBAMCAQYwHQYDVR0OBBYE
FDqahQcQZyi27/a9BUFuIMGU2g/eMA0GCSqGSIb3DQEBCwUAA4IBAQCZ21151fmX
WWcDYfF+OwYxdS2hII5PZYe096acvNjpL9DbWu7PdIxztDhC2gV7+AJ1uP2lsdeu
9tfeE8tTEH6KRtGX+rcuKxGrkLAngPnon1rpN5+r5N9ss4UXnT3ZJE95kTXWXwTr
gIOrmgIttRD02JDHBHNA7XIloKmf7J6raBKZV8aPEjoJpL1E/QYVN8Gb5DKj7Tjo
2GTzLH4U/ALqn83/B2gX2yKQOC16jdFU8WnjXzPKej17CuPKf1855eJ1usV2GDPO
LPAvTK33sefOT6jEm0pUBsV/fdUID+Ic/n4XuKxe9tQWskMJDE32p2u0mYRlynqI
4uJEvlz36hz1
-----END CERTIFICATE-----

# Issuer: CN=Starfield Root Certificate Authority - G2 O=Starfield Technologies, Inc.
# Subject: CN=Starfield Root Certificate Authority - G2 O=Starfield Technologies, Inc.
# Label: "Starfield Root Certificate Authority - G2"
# Serial: 0
# MD5 Fingerprint: d6:39:81:c6:52:7e:96:69:fc:fc:ca:66:ed:05:f2:96
# SHA1 Fingerprint: b5:1c:06:7c:ee:2b:0c:3d:f8:55:ab:2d:92:f4:fe:39:d4:e7:0f:0e
# SHA256 Fingerprint: 2c:e1:cb:0b:f9:d2:f9:e1:02:99:3f:be:21:51:52:c3:b2:dd:0c:ab:de:1c:68:e5:31:9b:83:91:54:db:b7:f5
-----BEGIN CERTIFICATE-----
MIID3TCCAsWgAwIBAgIBADANBgkqhkiG9w0BAQsFADCBjzELMAkGA1UEBhMCVVMx
EDAOBgNVBAgTB0FyaXpvbmExEzARBgNVBAcTClNjb3R0c2RhbGUxJTAjBgNVBAoT
HFN0YXJmaWVsZCBUZWNobm9sb2dpZXMsIEluYy4xMjAwBgNVBAMTKVN0YXJmaWVs
ZCBSb290IENlcnRpZmljYXRlIEF1dGhvcml0eSAtIEcyMB4XDTA5MDkwMTAwMDAw
MFoXDTM3MTIzMTIzNTk1OVowgY8xCzAJBgNVBAYTAlVTMRAwDgYDVQQIEwdBcml6
b25hMRMwEQYDVQQHEwpTY290dHNkYWxlMSUwIwYDVQQKExxTdGFyZmllbGQgVGVj
aG5vbG9naWVzLCBJbmMuMTIwMAYDVQQDEylTdGFyZmllbGQgUm9vdCBDZXJ0aWZp
Y2F0ZSBBdXRob3JpdHkgLSBHMjCCASIwDQYJKoZIhvcNAQEBBQADggEPADCCAQoC
ggEBAL3twQP89o/8ArFvW59I2Z154qK3A2FWGMNHttfKPTUuiUP3oWmb3ooa/RMg
nLRJdzIpVv257IzdIvpy3Cdhl+72WoTsbhm5iSzchFvVdPtrX8WJpRBSiUZV9Lh1
HOZ/5FSuS/hVclcCGfgXcVnrHigHdMWdSL5stPSksPNkN3mSwOxGXn/hbVNMYq/N
Hwtjuzqd+/x5AJhhdM8mgkBj87JyahkNmcrUDnXMN/uLicFZ8WJ/X7NfZTD4p7dN
dloedl40wOiWVpmKs/B/pM293DIxfJHP4F8R+GuqSVzRmZTRouNjWwl2tVZi4Ut0
HZbUJtQIBFnQmA4O5t78w+wfkPECAwEAAaNCMEAwDwYDVR0TAQH/BAUwAwEB/zAO
BgNVHQ8BAf8EBAMCAQYwHQYDVR0OBBYEFHwMMh+n2TB/xH1oo2Kooc6rB1snMA0G
CSqGSIb3DQEBCwUAA4IBAQARWfolTwNvlJk7mh+ChTnUdgWUXuEok21iXQnCoKjU
sHU48TRqneSfioYmUeYs0cYtbpUgSpIB7LiKZ3sx4mcujJUDJi5DnUox9g61DLu3
4jd/IroAow57UvtruzvE03lRTs2Q9GcHGcg8RnoNAX3FWOdt5oUwF5okxBDgBPfg
8n/Uqgr/Qh037ZTlZFkSIHc40zI+OIF1lnP6aI+xy84fxez6nH7PfrHxBy22/L/K
pL/QlwVKvOoYKAKQvVR4CSFx09F9HdkWsKlhPdAKACL8x3vLCWRFCztAgfd9fDL1
mMpYjn0q7pBZc2T5NnReJaH1ZgUufzkVqSr7UIuOhWn0
-----END CERTIFICATE-----

# Issuer: CN=Starfield Services Root Certificate Authority - G2 O=Starfield Technologies, Inc.
# Subject: CN=Starfield Services Root Certificate Authority - G2 O=Starfield Technologies, Inc.
# Label: "Starfield Services Root Certificate Authority - G2"
# Serial: 0
# MD5 Fingerprint: 17:35:74:af:7b:61:1c:eb:f4:f9:3c:e2:ee:40:f9:a2
# SHA1 Fingerprint: 92:5a:8f:8d:2c:6d:04:e0:66:5f:59:6a:ff:22:d8:63:e8:25:6f:3f
# SHA256 Fingerprint: 56:8d:69:05:a2:c8:87:08:a4:b3:02:51:90:ed:cf:ed:b1:97:4a:60:6a:13:c6:e5:29:0f:cb:2a:e6:3e:da:b5
-----BEGIN CERTIFICATE-----
MIID7zCCAtegAwIBAgIBADANBgkqhkiG9w0BAQsFADCBmDELMAkGA1UEBhMCVVMx
EDAOBgNVBAgTB0FyaXpvbmExEzARBgNVBAcTClNjb3R0c2RhbGUxJTAjBgNVBAoT
HFN0YXJmaWVsZCBUZWNobm9sb2dpZXMsIEluYy4xOzA5BgNVBAMTMlN0YXJmaWVs
ZCBTZXJ2aWNlcyBSb290IENlcnRpZmljYXRlIEF1dGhvcml0eSAtIEcyMB4XDTA5
MDkwMTAwMDAwMFoXDTM3MTIzMTIzNTk1OVowgZgxCzAJBgNVBAYTAlVTMRAwDgYD
VQQIEwdBcml6b25hMRMwEQYDVQQHEwpTY290dHNkYWxlMSUwIwYDVQQKExxTdGFy
ZmllbGQgVGVjaG5vbG9naWVzLCBJbmMuMTswOQYDVQQDEzJTdGFyZmllbGQgU2Vy
dmljZXMgUm9vdCBDZXJ0aWZpY2F0ZSBBdXRob3JpdHkgLSBHMjCCASIwDQYJKoZI
hvcNAQEBBQADggEPADCCAQoCggEBANUMOsQq+U7i9b4Zl1+OiFOxHz/Lz58gE20p
OsgPfTz3a3Y4Y9k2YKibXlwAgLIvWX/2h/klQ4bnaRtSmpDhcePYLQ1Ob/bISdm2
8xpWriu2dBTrz/sm4xq6HZYuajtYlIlHVv8loJNwU4PahHQUw2eeBGg6345AWh1K
Ts9DkTvnVtYAcMtS7nt9rjrnvDH5RfbCYM8TWQIrgMw0R9+53pBlbQLPLJGmpufe
hRhJfGZOozptqbXuNC66DQO4M99H67FrjSXZm86B0UVGMpZwh94CDklDhbZsc7tk
6mFBrMnUVN+HL8cisibMn1lUaJ/8viovxFUcdUBgF4UCVTmLfwUCAwEAAaNCMEAw
DwYDVR0TAQH/BAUwAwEB/zAOBgNVHQ8BAf8EBAMCAQYwHQYDVR0OBBYEFJxfAN+q
AdcwKziIorhtSpzyEZGDMA0GCSqGSIb3DQEBCwUAA4IBAQBLNqaEd2ndOxmfZyMI
bw5hyf2E3F/YNoHN2BtBLZ9g3ccaaNnRbobhiCPPE95Dz+I0swSdHynVv/heyNXB
ve6SbzJ08pGCL72CQnqtKrcgfU28elUSwhXqvfdqlS5sdJ/PHLTyxQGjhdByPq1z
qwubdQxtRbeOlKyWN7Wg0I8VRw7j6IPdj/3vQQF3zCepYoUz8jcI73HPdwbeyBkd
iEDPfUYd/x7H4c7/I9vG+o1VTqkC50cRRj70/b17KSa7qWFiNyi2LSr2EIZkyXCn
0q23KXB56jzaYyWf/Wi3MOxw+3WKt21gZ7IeyLnp2KhvAotnDU0mV3HaIPzBSlCN
sSi6
-----END CERTIFICATE-----

# Issuer: CN=AffirmTrust Commercial O=AffirmTrust
# Subject: CN=AffirmTrust Commercial O=AffirmTrust
# Label: "AffirmTrust Commercial"
# Serial: 8608355977964138876
# MD5 Fingerprint: 82:92:ba:5b:ef:cd:8a:6f:a6:3d:55:f9:84:f6:d6:b7
# SHA1 Fingerprint: f9:b5:b6:32:45:5f:9c:be:ec:57:5f:80:dc:e9:6e:2c:c7:b2:78:b7
# SHA256 Fingerprint: 03:76:ab:1d:54:c5:f9:80:3c:e4:b2:e2:01:a0:ee:7e:ef:7b:57:b6:36:e8:a9:3c:9b:8d:48:60:c9:6f:5f:a7
-----BEGIN CERTIFICATE-----
MIIDTDCCAjSgAwIBAgIId3cGJyapsXwwDQYJKoZIhvcNAQELBQAwRDELMAkGA1UE
BhMCVVMxFDASBgNVBAoMC0FmZmlybVRydXN0MR8wHQYDVQQDDBZBZmZpcm1UcnVz
dCBDb21tZXJjaWFsMB4XDTEwMDEyOTE0MDYwNloXDTMwMTIzMTE0MDYwNlowRDEL
MAkGA1UEBhMCVVMxFDASBgNVBAoMC0FmZmlybVRydXN0MR8wHQYDVQQDDBZBZmZp
cm1UcnVzdCBDb21tZXJjaWFsMIIBIjANBgkqhkiG9w0BAQEFAAOCAQ8AMIIBCgKC
AQEA9htPZwcroRX1BiLLHwGy43NFBkRJLLtJJRTWzsO3qyxPxkEylFf6EqdbDuKP
Hx6GGaeqtS25Xw2Kwq+FNXkyLbscYjfysVtKPcrNcV/pQr6U6Mje+SJIZMblq8Yr
ba0F8PrVC8+a5fBQpIs7R6UjW3p6+DM/uO+Zl+MgwdYoic+U+7lF7eNAFxHUdPAL
MeIrJmqbTFeurCA+ukV6BfO9m2kVrn1OIGPENXY6BwLJN/3HR+7o8XYdcxXyl6S1
yHp52UKqK39c/s4mT6NmgTWvRLpUHhwwMmWd5jyTXlBOeuM61G7MGvv50jeuJCqr
VwMiKA1JdX+3KNp1v47j3A55MQIDAQABo0IwQDAdBgNVHQ4EFgQUnZPGU4teyq8/
nx4P5ZmVvCT2lI8wDwYDVR0TAQH/BAUwAwEB/zAOBgNVHQ8BAf8EBAMCAQYwDQYJ
KoZIhvcNAQELBQADggEBAFis9AQOzcAN/wr91LoWXym9e2iZWEnStB03TX8nfUYG
XUPGhi4+c7ImfU+TqbbEKpqrIZcUsd6M06uJFdhrJNTxFq7YpFzUf1GO7RgBsZNj
vbz4YYCanrHOQnDiqX0GJX0nof5v7LMeJNrjS1UaADs1tDvZ110w/YETifLCBivt
Z8SOyUOyXGsViQK8YvxO8rUzqrJv0wqiUOP2O+guRMLbZjipM1ZI8W0bM40NjD9g
N53Tym1+NH4Nn3J2ixufcv1SNUFFApYvHLKac0khsUlHRUe072o0EclNmsxZt9YC
nlpOZbWUrhvfKbAW8b8Angc6F2S1BLUjIZkKlTuXfO8=
-----END CERTIFICATE-----

# Issuer: CN=AffirmTrust Networking O=AffirmTrust
# Subject: CN=AffirmTrust Networking O=AffirmTrust
# Label: "AffirmTrust Networking"
# Serial: 8957382827206547757
# MD5 Fingerprint: 42:65:ca:be:01:9a:9a:4c:a9:8c:41:49:cd:c0:d5:7f
# SHA1 Fingerprint: 29:36:21:02:8b:20:ed:02:f5:66:c5:32:d1:d6:ed:90:9f:45:00:2f
# SHA256 Fingerprint: 0a:81:ec:5a:92:97:77:f1:45:90:4a:f3:8d:5d:50:9f:66:b5:e2:c5:8f:cd:b5:31:05:8b:0e:17:f3:f0:b4:1b
-----BEGIN CERTIFICATE-----
MIIDTDCCAjSgAwIBAgIIfE8EORzUmS0wDQYJKoZIhvcNAQEFBQAwRDELMAkGA1UE
BhMCVVMxFDASBgNVBAoMC0FmZmlybVRydXN0MR8wHQYDVQQDDBZBZmZpcm1UcnVz
dCBOZXR3b3JraW5nMB4XDTEwMDEyOTE0MDgyNFoXDTMwMTIzMTE0MDgyNFowRDEL
MAkGA1UEBhMCVVMxFDASBgNVBAoMC0FmZmlybVRydXN0MR8wHQYDVQQDDBZBZmZp
cm1UcnVzdCBOZXR3b3JraW5nMIIBIjANBgkqhkiG9w0BAQEFAAOCAQ8AMIIBCgKC
AQEAtITMMxcua5Rsa2FSoOujz3mUTOWUgJnLVWREZY9nZOIG41w3SfYvm4SEHi3y
YJ0wTsyEheIszx6e/jarM3c1RNg1lho9Nuh6DtjVR6FqaYvZ/Ls6rnla1fTWcbua
kCNrmreIdIcMHl+5ni36q1Mr3Lt2PpNMCAiMHqIjHNRqrSK6mQEubWXLviRmVSRL
QESxG9fhwoXA3hA/Pe24/PHxI1Pcv2WXb9n5QHGNfb2V1M6+oF4nI979ptAmDgAp
6zxG8D1gvz9Q0twmQVGeFDdCBKNwV6gbh+0t+nvujArjqWaJGctB+d1ENmHP4ndG
yH329JKBNv3bNPFyfvMMFr20FQIDAQABo0IwQDAdBgNVHQ4EFgQUBx/S55zawm6i
QLSwelAQUHTEyL0wDwYDVR0TAQH/BAUwAwEB/zAOBgNVHQ8BAf8EBAMCAQYwDQYJ
KoZIhvcNAQEFBQADggEBAIlXshZ6qML91tmbmzTCnLQyFE2npN/svqe++EPbkTfO
tDIuUFUaNU52Q3Eg75N3ThVwLofDwR1t3Mu1J9QsVtFSUzpE0nPIxBsFZVpikpzu
QY0x2+c06lkh1QF612S4ZDnNye2v7UsDSKegmQGA3GWjNq5lWUhPgkvIZfFXHeVZ
Lgo/bNjR9eUJtGxUAArgFU2HdW23WJZa3W3SAKD0m0i+wzekujbgfIeFlxoVot4u
olu9rxj5kFDNcFn4J2dHy8egBzp90SxdbBk6ZrV9/ZFvgrG+CJPbFEfxojfHRZ48
x3evZKiT3/Zpg4Jg8klCNO1aAFSFHBY2kgxc+qatv9s=
-----END CERTIFICATE-----

# Issuer: CN=AffirmTrust Premium O=AffirmTrust
# Subject: CN=AffirmTrust Premium O=AffirmTrust
# Label: "AffirmTrust Premium"
# Serial: 7893706540734352110
# MD5 Fingerprint: c4:5d:0e:48:b6:ac:28:30:4e:0a:bc:f9:38:16:87:57
# SHA1 Fingerprint: d8:a6:33:2c:e0:03:6f:b1:85:f6:63:4f:7d:6a:06:65:26:32:28:27
# SHA256 Fingerprint: 70:a7:3f:7f:37:6b:60:07:42:48:90:45:34:b1:14:82:d5:bf:0e:69:8e:cc:49:8d:f5:25:77:eb:f2:e9:3b:9a
-----BEGIN CERTIFICATE-----
MIIFRjCCAy6gAwIBAgIIbYwURrGmCu4wDQYJKoZIhvcNAQEMBQAwQTELMAkGA1UE
BhMCVVMxFDASBgNVBAoMC0FmZmlybVRydXN0MRwwGgYDVQQDDBNBZmZpcm1UcnVz
dCBQcmVtaXVtMB4XDTEwMDEyOTE0MTAzNloXDTQwMTIzMTE0MTAzNlowQTELMAkG
A1UEBhMCVVMxFDASBgNVBAoMC0FmZmlybVRydXN0MRwwGgYDVQQDDBNBZmZpcm1U
cnVzdCBQcmVtaXVtMIICIjANBgkqhkiG9w0BAQEFAAOCAg8AMIICCgKCAgEAxBLf
qV/+Qd3d9Z+K4/as4Tx4mrzY8H96oDMq3I0gW64tb+eT2TZwamjPjlGjhVtnBKAQ
JG9dKILBl1fYSCkTtuG+kU3fhQxTGJoeJKJPj/CihQvL9Cl/0qRY7iZNyaqoe5rZ
+jjeRFcV5fiMyNlI4g0WJx0eyIOFJbe6qlVBzAMiSy2RjYvmia9mx+n/K+k8rNrS
s8PhaJyJ+HoAVt70VZVs+7pk3WKL3wt3MutizCaam7uqYoNMtAZ6MMgpv+0GTZe5
HMQxK9VfvFMSF5yZVylmd2EhMQcuJUmdGPLu8ytxjLW6OQdJd/zvLpKQBY0tL3d7
70O/Nbua2Plzpyzy0FfuKE4mX4+QaAkvuPjcBukumj5Rp9EixAqnOEhss/n/fauG
V+O61oV4d7pD6kh/9ti+I20ev9E2bFhc8e6kGVQa9QPSdubhjL08s9NIS+LI+H+S
qHZGnEJlPqQewQcDWkYtuJfzt9WyVSHvutxMAJf7FJUnM7/oQ0dG0giZFmA7mn7S
5u046uwBHjxIVkkJx0w3AJ6IDsBz4W9m6XJHMD4Q5QsDyZpCAGzFlH5hxIrff4Ia
C1nEWTJ3s7xgaVY5/bQGeyzWZDbZvUjthB9+pSKPKrhC9IK31FOQeE4tGv2Bb0TX
OwF0lkLgAOIua+rF7nKsu7/+6qqo+Nz2snmKtmcCAwEAAaNCMEAwHQYDVR0OBBYE
FJ3AZ6YMItkm9UWrpmVSESfYRaxjMA8GA1UdEwEB/wQFMAMBAf8wDgYDVR0PAQH/
BAQDAgEGMA0GCSqGSIb3DQEBDAUAA4ICAQCzV00QYk465KzquByvMiPIs0laUZx2
KI15qldGF9X1Uva3ROgIRL8YhNILgM3FEv0AVQVhh0HctSSePMTYyPtwni94loMg
Nt58D2kTiKV1NpgIpsbfrM7jWNa3Pt668+s0QNiigfV4Py/VpfzZotReBA4Xrf5B
8OWycvpEgjNC6C1Y91aMYj+6QrCcDFx+LmUmXFNPALJ4fqENmS2NuB2OosSw/WDQ
MKSOyARiqcTtNd56l+0OOF6SL5Nwpamcb6d9Ex1+xghIsV5n61EIJenmJWtSKZGc
0jlzCFfemQa0W50QBuHCAKi4HEoCChTQwUHK+4w1IX2COPKpVJEZNZOUbWo6xbLQ
u4mGk+ibyQ86p3q4ofB4Rvr8Ny/lioTz3/4E2aFooC8k4gmVBtWVyuEklut89pMF
u+1z6S3RdTnX5yTb2E5fQ4+e0BQ5v1VwSJlXMbSc7kqYA5YwH2AG7hsj/oFgIxpH
YoWlzBk0gG+zrBrjn/B7SK3VAdlntqlyk+otZrWyuOQ9PLLvTIzq6we/qzWaVYa8
GKa1qF60g2xraUDTn9zxw2lrueFtCfTxqlB2Cnp9ehehVZZCmTEJ3WARjQUwfuaO
RtGdFNrHF+QFlozEJLUbzxQHskD4o55BhrwE0GuWyCqANP2/7waj3VjFhT0+j/6e
KeC2uAloGRwYQw==
-----END CERTIFICATE-----

# Issuer: CN=AffirmTrust Premium ECC O=AffirmTrust
# Subject: CN=AffirmTrust Premium ECC O=AffirmTrust
# Label: "AffirmTrust Premium ECC"
# Serial: 8401224907861490260
# MD5 Fingerprint: 64:b0:09:55:cf:b1:d5:99:e2:be:13:ab:a6:5d:ea:4d
# SHA1 Fingerprint: b8:23:6b:00:2f:1d:16:86:53:01:55:6c:11:a4:37:ca:eb:ff:c3:bb
# SHA256 Fingerprint: bd:71:fd:f6:da:97:e4:cf:62:d1:64:7a:dd:25:81:b0:7d:79:ad:f8:39:7e:b4:ec:ba:9c:5e:84:88:82:14:23
-----BEGIN CERTIFICATE-----
MIIB/jCCAYWgAwIBAgIIdJclisc/elQwCgYIKoZIzj0EAwMwRTELMAkGA1UEBhMC
VVMxFDASBgNVBAoMC0FmZmlybVRydXN0MSAwHgYDVQQDDBdBZmZpcm1UcnVzdCBQ
cmVtaXVtIEVDQzAeFw0xMDAxMjkxNDIwMjRaFw00MDEyMzExNDIwMjRaMEUxCzAJ
BgNVBAYTAlVTMRQwEgYDVQQKDAtBZmZpcm1UcnVzdDEgMB4GA1UEAwwXQWZmaXJt
VHJ1c3QgUHJlbWl1bSBFQ0MwdjAQBgcqhkjOPQIBBgUrgQQAIgNiAAQNMF4bFZ0D
0KF5Nbc6PJJ6yhUczWLznCZcBz3lVPqj1swS6vQUX+iOGasvLkjmrBhDeKzQN8O9
ss0s5kfiGuZjuD0uL3jET9v0D6RoTFVya5UdThhClXjMNzyR4ptlKymjQjBAMB0G
A1UdDgQWBBSaryl6wBE1NSZRMADDav5A1a7WPDAPBgNVHRMBAf8EBTADAQH/MA4G
A1UdDwEB/wQEAwIBBjAKBggqhkjOPQQDAwNnADBkAjAXCfOHiFBar8jAQr9HX/Vs
aobgxCd05DhT1wV/GzTjxi+zygk8N53X57hG8f2h4nECMEJZh0PUUd+60wkyWs6I
flc9nF9Ca/UHLbXwgpP5WW+uZPpY5Yse42O+tYHNbwKMeQ==
-----END CERTIFICATE-----

# Issuer: CN=Certum Trusted Network CA O=Unizeto Technologies S.A. OU=Certum Certification Authority
# Subject: CN=Certum Trusted Network CA O=Unizeto Technologies S.A. OU=Certum Certification Authority
# Label: "Certum Trusted Network CA"
# Serial: 279744
# MD5 Fingerprint: d5:e9:81:40:c5:18:69:fc:46:2c:89:75:62:0f:aa:78
# SHA1 Fingerprint: 07:e0:32:e0:20:b7:2c:3f:19:2f:06:28:a2:59:3a:19:a7:0f:06:9e
# SHA256 Fingerprint: 5c:58:46:8d:55:f5:8e:49:7e:74:39:82:d2:b5:00:10:b6:d1:65:37:4a:cf:83:a7:d4:a3:2d:b7:68:c4:40:8e
-----BEGIN CERTIFICATE-----
MIIDuzCCAqOgAwIBAgIDBETAMA0GCSqGSIb3DQEBBQUAMH4xCzAJBgNVBAYTAlBM
MSIwIAYDVQQKExlVbml6ZXRvIFRlY2hub2xvZ2llcyBTLkEuMScwJQYDVQQLEx5D
ZXJ0dW0gQ2VydGlmaWNhdGlvbiBBdXRob3JpdHkxIjAgBgNVBAMTGUNlcnR1bSBU
cnVzdGVkIE5ldHdvcmsgQ0EwHhcNMDgxMDIyMTIwNzM3WhcNMjkxMjMxMTIwNzM3
WjB+MQswCQYDVQQGEwJQTDEiMCAGA1UEChMZVW5pemV0byBUZWNobm9sb2dpZXMg
Uy5BLjEnMCUGA1UECxMeQ2VydHVtIENlcnRpZmljYXRpb24gQXV0aG9yaXR5MSIw
IAYDVQQDExlDZXJ0dW0gVHJ1c3RlZCBOZXR3b3JrIENBMIIBIjANBgkqhkiG9w0B
AQEFAAOCAQ8AMIIBCgKCAQEA4/t9o3K6wvDJFIf1awFO4W5AB7ptJ11/91sts1rH
UV+rpDKmYYe2bg+G0jACl/jXaVehGDldamR5xgFZrDwxSjh80gTSSyjoIF87B6LM
TXPb865Px1bVWqeWifrzq2jUI4ZZJ88JJ7ysbnKDHDBy3+Ci6dLhdHUZvSqeexVU
BBvXQzmtVSjF4hq79MDkrjhJM8x2hZ85RdKknvISjFH4fOQtf/WsX+sWn7Et0brM
kUJ3TCXJkDhv2/DM+44el1k+1WBO5gUo7Ul5E0u6SNsv+XLTOcr+H9g0cvW0QM8x
AcPs3hEtF10fuFDRXhmnad4HMyjKUJX5p1TLVIZQRan5SQIDAQABo0IwQDAPBgNV
HRMBAf8EBTADAQH/MB0GA1UdDgQWBBQIds3LB/8k9sXN7buQvOKEN0Z19zAOBgNV
HQ8BAf8EBAMCAQYwDQYJKoZIhvcNAQEFBQADggEBAKaorSLOAT2mo/9i0Eidi15y
sHhE49wcrwn9I0j6vSrEuVUEtRCjjSfeC4Jj0O7eDDd5QVsisrCaQVymcODU0HfL
I9MA4GxWL+FpDQ3Zqr8hgVDZBqWo/5U30Kr+4rP1mS1FhIrlQgnXdAIv94nYmem8
J9RHjboNRhx3zxSkHLmkMcScKHQDNP8zGSal6Q10tz6XxnboJ5ajZt3hrvJBW8qY
VoNzcOSGGtIxQbovvi0TWnZvTuhOgQ4/WwMioBK+ZlgRSssDxLQqKi2WF+A5VLxI
03YnnZotBqbJ7DnSq9ufmgsnAjUpsUCV5/nonFWIGUbWtzT1fs45mtk48VH3Tyw=
-----END CERTIFICATE-----

# Issuer: CN=TWCA Root Certification Authority O=TAIWAN-CA OU=Root CA
# Subject: CN=TWCA Root Certification Authority O=TAIWAN-CA OU=Root CA
# Label: "TWCA Root Certification Authority"
# Serial: 1
# MD5 Fingerprint: aa:08:8f:f6:f9:7b:b7:f2:b1:a7:1e:9b:ea:ea:bd:79
# SHA1 Fingerprint: cf:9e:87:6d:d3:eb:fc:42:26:97:a3:b5:a3:7a:a0:76:a9:06:23:48
# SHA256 Fingerprint: bf:d8:8f:e1:10:1c:41:ae:3e:80:1b:f8:be:56:35:0e:e9:ba:d1:a6:b9:bd:51:5e:dc:5c:6d:5b:87:11:ac:44
-----BEGIN CERTIFICATE-----
MIIDezCCAmOgAwIBAgIBATANBgkqhkiG9w0BAQUFADBfMQswCQYDVQQGEwJUVzES
MBAGA1UECgwJVEFJV0FOLUNBMRAwDgYDVQQLDAdSb290IENBMSowKAYDVQQDDCFU
V0NBIFJvb3QgQ2VydGlmaWNhdGlvbiBBdXRob3JpdHkwHhcNMDgwODI4MDcyNDMz
WhcNMzAxMjMxMTU1OTU5WjBfMQswCQYDVQQGEwJUVzESMBAGA1UECgwJVEFJV0FO
LUNBMRAwDgYDVQQLDAdSb290IENBMSowKAYDVQQDDCFUV0NBIFJvb3QgQ2VydGlm
aWNhdGlvbiBBdXRob3JpdHkwggEiMA0GCSqGSIb3DQEBAQUAA4IBDwAwggEKAoIB
AQCwfnK4pAOU5qfeCTiRShFAh6d8WWQUe7UREN3+v9XAu1bihSX0NXIP+FPQQeFE
AcK0HMMxQhZHhTMidrIKbw/lJVBPhYa+v5guEGcevhEFhgWQxFnQfHgQsIBct+HH
K3XLfJ+utdGdIzdjp9xCoi2SBBtQwXu4PhvJVgSLL1KbralW6cH/ralYhzC2gfeX
RfwZVzsrb+RH9JlF/h3x+JejiB03HFyP4HYlmlD4oFT/RJB2I9IyxsOrBr/8+7/z
rX2SYgJbKdM1o5OaQ2RgXbL6Mv87BK9NQGr5x+PvI/1ry+UPizgN7gr8/g+YnzAx
3WxSZfmLgb4i4RxYA7qRG4kHAgMBAAGjQjBAMA4GA1UdDwEB/wQEAwIBBjAPBgNV
HRMBAf8EBTADAQH/MB0GA1UdDgQWBBRqOFsmjd6LWvJPelSDGRjjCDWmujANBgkq
hkiG9w0BAQUFAAOCAQEAPNV3PdrfibqHDAhUaiBQkr6wQT25JmSDCi/oQMCXKCeC
MErJk/9q56YAf4lCmtYR5VPOL8zy2gXE/uJQxDqGfczafhAJO5I1KlOy/usrBdls
XebQ79NqZp4VKIV66IIArB6nCWlWQtNoURi+VJq/REG6Sb4gumlc7rh3zc5sH62D
lhh9DrUUOYTxKOkto557HnpyWoOzeW/vtPzQCqVYT0bf+215WfKEIlKuD8z7fDvn
aspHYcN6+NOSBB+4IIThNlQWx0DeO4pz3N/GCUzf7Nr/1FNCocnyYh0igzyXxfkZ
YiesZSLX0zzG5Y6yU8xJzrww/nsOM5D77dIUkR8Hrw==
-----END CERTIFICATE-----

# Issuer: O=SECOM Trust Systems CO.,LTD. OU=Security Communication RootCA2
# Subject: O=SECOM Trust Systems CO.,LTD. OU=Security Communication RootCA2
# Label: "Security Communication RootCA2"
# Serial: 0
# MD5 Fingerprint: 6c:39:7d:a4:0e:55:59:b2:3f:d6:41:b1:12:50:de:43
# SHA1 Fingerprint: 5f:3b:8c:f2:f8:10:b3:7d:78:b4:ce:ec:19:19:c3:73:34:b9:c7:74
# SHA256 Fingerprint: 51:3b:2c:ec:b8:10:d4:cd:e5:dd:85:39:1a:df:c6:c2:dd:60:d8:7b:b7:36:d2:b5:21:48:4a:a4:7a:0e:be:f6
-----BEGIN CERTIFICATE-----
MIIDdzCCAl+gAwIBAgIBADANBgkqhkiG9w0BAQsFADBdMQswCQYDVQQGEwJKUDEl
MCMGA1UEChMcU0VDT00gVHJ1c3QgU3lzdGVtcyBDTy4sTFRELjEnMCUGA1UECxMe
U2VjdXJpdHkgQ29tbXVuaWNhdGlvbiBSb290Q0EyMB4XDTA5MDUyOTA1MDAzOVoX
DTI5MDUyOTA1MDAzOVowXTELMAkGA1UEBhMCSlAxJTAjBgNVBAoTHFNFQ09NIFRy
dXN0IFN5c3RlbXMgQ08uLExURC4xJzAlBgNVBAsTHlNlY3VyaXR5IENvbW11bmlj
YXRpb24gUm9vdENBMjCCASIwDQYJKoZIhvcNAQEBBQADggEPADCCAQoCggEBANAV
OVKxUrO6xVmCxF1SrjpDZYBLx/KWvNs2l9amZIyoXvDjChz335c9S672XewhtUGr
zbl+dp+++T42NKA7wfYxEUV0kz1XgMX5iZnK5atq1LXaQZAQwdbWQonCv/Q4EpVM
VAX3NuRFg3sUZdbcDE3R3n4MqzvEFb46VqZab3ZpUql6ucjrappdUtAtCms1FgkQ
hNBqyjoGADdH5H5XTz+L62e4iKrFvlNVspHEfbmwhRkGeC7bYRr6hfVKkaHnFtWO
ojnflLhwHyg/i/xAXmODPIMqGplrz95Zajv8bxbXH/1KEOtOghY6rCcMU/Gt1SSw
awNQwS08Ft1ENCcadfsCAwEAAaNCMEAwHQYDVR0OBBYEFAqFqXdlBZh8QIH4D5cs
OPEK7DzPMA4GA1UdDwEB/wQEAwIBBjAPBgNVHRMBAf8EBTADAQH/MA0GCSqGSIb3
DQEBCwUAA4IBAQBMOqNErLlFsceTfsgLCkLfZOoc7llsCLqJX2rKSpWeeo8HxdpF
coJxDjrSzG+ntKEju/Ykn8sX/oymzsLS28yN/HH8AynBbF0zX2S2ZTuJbxh2ePXc
okgfGT+Ok+vx+hfuzU7jBBJV1uXk3fs+BXziHV7Gp7yXT2g69ekuCkO2r1dcYmh8
t/2jioSgrGK+KwmHNPBqAbubKVY8/gA3zyNs8U6qtnRGEmyR7jTV7JqR50S+kDFy
1UkC9gLl9B/rfNmWVan/7Ir5mUf/NVoCqgTLiluHcSmRvaS0eg29mvVXIwAHIRc/
SjnRBUkLp7Y3gaVdjKozXoEofKd9J+sAro03
-----END CERTIFICATE-----

# Issuer: CN=Actalis Authentication Root CA O=Actalis S.p.A./03358520967
# Subject: CN=Actalis Authentication Root CA O=Actalis S.p.A./03358520967
# Label: "Actalis Authentication Root CA"
# Serial: 6271844772424770508
# MD5 Fingerprint: 69:c1:0d:4f:07:a3:1b:c3:fe:56:3d:04:bc:11:f6:a6
# SHA1 Fingerprint: f3:73:b3:87:06:5a:28:84:8a:f2:f3:4a:ce:19:2b:dd:c7:8e:9c:ac
# SHA256 Fingerprint: 55:92:60:84:ec:96:3a:64:b9:6e:2a:be:01:ce:0b:a8:6a:64:fb:fe:bc:c7:aa:b5:af:c1:55:b3:7f:d7:60:66
-----BEGIN CERTIFICATE-----
MIIFuzCCA6OgAwIBAgIIVwoRl0LE48wwDQYJKoZIhvcNAQELBQAwazELMAkGA1UE
BhMCSVQxDjAMBgNVBAcMBU1pbGFuMSMwIQYDVQQKDBpBY3RhbGlzIFMucC5BLi8w
MzM1ODUyMDk2NzEnMCUGA1UEAwweQWN0YWxpcyBBdXRoZW50aWNhdGlvbiBSb290
IENBMB4XDTExMDkyMjExMjIwMloXDTMwMDkyMjExMjIwMlowazELMAkGA1UEBhMC
SVQxDjAMBgNVBAcMBU1pbGFuMSMwIQYDVQQKDBpBY3RhbGlzIFMucC5BLi8wMzM1
ODUyMDk2NzEnMCUGA1UEAwweQWN0YWxpcyBBdXRoZW50aWNhdGlvbiBSb290IENB
MIICIjANBgkqhkiG9w0BAQEFAAOCAg8AMIICCgKCAgEAp8bEpSmkLO/lGMWwUKNv
UTufClrJwkg4CsIcoBh/kbWHuUA/3R1oHwiD1S0eiKD4j1aPbZkCkpAW1V8IbInX
4ay8IMKx4INRimlNAJZaby/ARH6jDuSRzVju3PvHHkVH3Se5CAGfpiEd9UEtL0z9
KK3giq0itFZljoZUj5NDKd45RnijMCO6zfB9E1fAXdKDa0hMxKufgFpbOr3JpyI/
gCczWw63igxdBzcIy2zSekciRDXFzMwujt0q7bd9Zg1fYVEiVRvjRuPjPdA1Yprb
rxTIW6HMiRvhMCb8oJsfgadHHwTrozmSBp+Z07/T6k9QnBn+locePGX2oxgkg4YQ
51Q+qDp2JE+BIcXjDwL4k5RHILv+1A7TaLndxHqEguNTVHnd25zS8gebLra8Pu2F
be8lEfKXGkJh90qX6IuxEAf6ZYGyojnP9zz/GPvG8VqLWeICrHuS0E4UT1lF9gxe
KF+w6D9Fz8+vm2/7hNN3WpVvrJSEnu68wEqPSpP4RCHiMUVhUE4Q2OM1fEwZtN4F
v6MGn8i1zeQf1xcGDXqVdFUNaBr8EBtiZJ1t4JWgw5QHVw0U5r0F+7if5t+L4sbn
fpb2U8WANFAoWPASUHEXMLrmeGO89LKtmyuy/uE5jF66CyCU3nuDuP/jVo23Eek7
jPKxwV2dpAtMK9myGPW1n0sCAwEAAaNjMGEwHQYDVR0OBBYEFFLYiDrIn3hm7Ynz
ezhwlMkCAjbQMA8GA1UdEwEB/wQFMAMBAf8wHwYDVR0jBBgwFoAUUtiIOsifeGbt
ifN7OHCUyQICNtAwDgYDVR0PAQH/BAQDAgEGMA0GCSqGSIb3DQEBCwUAA4ICAQAL
e3KHwGCmSUyIWOYdiPcUZEim2FgKDk8TNd81HdTtBjHIgT5q1d07GjLukD0R0i70
jsNjLiNmsGe+b7bAEzlgqqI0JZN1Ut6nna0Oh4lScWoWPBkdg/iaKWW+9D+a2fDz
WochcYBNy+A4mz+7+uAwTc+G02UQGRjRlwKxK3JCaKygvU5a2hi/a5iB0P2avl4V
SM0RFbnAKVy06Ij3Pjaut2L9HmLecHgQHEhb2rykOLpn7VU+Xlff1ANATIGk0k9j
pwlCCRT8AKnCgHNPLsBA2RF7SOp6AsDT6ygBJlh0wcBzIm2Tlf05fbsq4/aC4yyX
X04fkZT6/iyj2HYauE2yOE+b+h1IYHkm4vP9qdCa6HCPSXrW5b0KDtst842/6+Ok
fcvHlXHo2qN8xcL4dJIEG4aspCJTQLas/kx2z/uUMsA1n3Y/buWQbqCmJqK4LL7R
K4X9p2jIugErsWx0Hbhzlefut8cl8ABMALJ+tguLHPPAUJ4lueAI3jZm/zel0btU
ZCzJJ7VLkn5l/9Mt4blOvH+kQSGQQXemOR/qnuOf0GZvBeyqdn6/axag67XH/JJU
LysRJyU3eExRarDzzFhdFPFqSBX/wge2sY0PjlxQRrM9vwGYT7JZVEc+NHt4bVaT
LnPqZih4zR0Uv6CPLy64Lo7yFIrM6bV8+2ydDKXhlg==
-----END CERTIFICATE-----

# Issuer: CN=Buypass Class 2 Root CA O=Buypass AS-983163327
# Subject: CN=Buypass Class 2 Root CA O=Buypass AS-983163327
# Label: "Buypass Class 2 Root CA"
# Serial: 2
# MD5 Fingerprint: 46:a7:d2:fe:45:fb:64:5a:a8:59:90:9b:78:44:9b:29
# SHA1 Fingerprint: 49:0a:75:74:de:87:0a:47:fe:58:ee:f6:c7:6b:eb:c6:0b:12:40:99
# SHA256 Fingerprint: 9a:11:40:25:19:7c:5b:b9:5d:94:e6:3d:55:cd:43:79:08:47:b6:46:b2:3c:df:11:ad:a4:a0:0e:ff:15:fb:48
-----BEGIN CERTIFICATE-----
MIIFWTCCA0GgAwIBAgIBAjANBgkqhkiG9w0BAQsFADBOMQswCQYDVQQGEwJOTzEd
MBsGA1UECgwUQnV5cGFzcyBBUy05ODMxNjMzMjcxIDAeBgNVBAMMF0J1eXBhc3Mg
Q2xhc3MgMiBSb290IENBMB4XDTEwMTAyNjA4MzgwM1oXDTQwMTAyNjA4MzgwM1ow
TjELMAkGA1UEBhMCTk8xHTAbBgNVBAoMFEJ1eXBhc3MgQVMtOTgzMTYzMzI3MSAw
HgYDVQQDDBdCdXlwYXNzIENsYXNzIDIgUm9vdCBDQTCCAiIwDQYJKoZIhvcNAQEB
BQADggIPADCCAgoCggIBANfHXvfBB9R3+0Mh9PT1aeTuMgHbo4Yf5FkNuud1g1Lr
6hxhFUi7HQfKjK6w3Jad6sNgkoaCKHOcVgb/S2TwDCo3SbXlzwx87vFKu3MwZfPV
L4O2fuPn9Z6rYPnT8Z2SdIrkHJasW4DptfQxh6NR/Md+oW+OU3fUl8FVM5I+GC91
1K2GScuVr1QGbNgGE41b/+EmGVnAJLqBcXmQRFBoJJRfuLMR8SlBYaNByyM21cHx
MlAQTn/0hpPshNOOvEu/XAFOBz3cFIqUCqTqc/sLUegTBxj6DvEr0VQVfTzh97QZ
QmdiXnfgolXsttlpF9U6r0TtSsWe5HonfOV116rLJeffawrbD02TTqigzXsu8lkB
arcNuAeBfos4GzjmCleZPe4h6KP1DBbdi+w0jpwqHAAVF41og9JwnxgIzRFo1clr
Us3ERo/ctfPYV3Me6ZQ5BL/T3jjetFPsaRyifsSP5BtwrfKi+fv3FmRmaZ9JUaLi
FRhnBkp/1Wy1TbMz4GHrXb7pmA8y1x1LPC5aAVKRCfLf6o3YBkBjqhHk/sM3nhRS
P/TizPJhk9H9Z2vXUq6/aKtAQ6BXNVN48FP4YUIHZMbXb5tMOA1jrGKvNouicwoN
9SG9dKpN6nIDSdvHXx1iY8f93ZHsM+71bbRuMGjeyNYmsHVee7QHIJihdjK4TWxP
AgMBAAGjQjBAMA8GA1UdEwEB/wQFMAMBAf8wHQYDVR0OBBYEFMmAd+BikoL1Rpzz
uvdMw964o605MA4GA1UdDwEB/wQEAwIBBjANBgkqhkiG9w0BAQsFAAOCAgEAU18h
9bqwOlI5LJKwbADJ784g7wbylp7ppHR/ehb8t/W2+xUbP6umwHJdELFx7rxP462s
A20ucS6vxOOto70MEae0/0qyexAQH6dXQbLArvQsWdZHEIjzIVEpMMpghq9Gqx3t
OluwlN5E40EIosHsHdb9T7bWR9AUC8rmyrV7d35BH16Dx7aMOZawP5aBQW9gkOLo
+fsicdl9sz1Gv7SEr5AcD48Saq/v7h56rgJKihcrdv6sVIkkLE8/trKnToyokZf7
KcZ7XC25y2a2t6hbElGFtQl+Ynhw/qlqYLYdDnkM/crqJIByw5c/8nerQyIKx+u2
DISCLIBrQYoIwOula9+ZEsuK1V6ADJHgJgg2SMX6OBE1/yWDLfJ6v9r9jv6ly0Us
H8SIU653DtmadsWOLB2jutXsMq7Aqqz30XpN69QH4kj3Io6wpJ9qzo6ysmD0oyLQ
I+uUWnpp3Q+/QFesa1lQ2aOZ4W7+jQF5JyMV3pKdewlNWudLSDBaGOYKbeaP4NK7
5t98biGCwWg5TbSYWGZizEqQXsP6JwSxeRV0mcy+rSDeJmAc61ZRpqPq5KM/p/9h
3PFaTWwyI0PurKju7koSCTxdccK+efrCh2gdC/1cacwG0Jp9VJkqyTkaGa9LKkPz
Y11aWOIv4x3kqdbQCtCev9eBCfHJxyYNrJgWVqA=
-----END CERTIFICATE-----

# Issuer: CN=Buypass Class 3 Root CA O=Buypass AS-983163327
# Subject: CN=Buypass Class 3 Root CA O=Buypass AS-983163327
# Label: "Buypass Class 3 Root CA"
# Serial: 2
# MD5 Fingerprint: 3d:3b:18:9e:2c:64:5a:e8:d5:88:ce:0e:f9:37:c2:ec
# SHA1 Fingerprint: da:fa:f7:fa:66:84:ec:06:8f:14:50:bd:c7:c2:81:a5:bc:a9:64:57
# SHA256 Fingerprint: ed:f7:eb:bc:a2:7a:2a:38:4d:38:7b:7d:40:10:c6:66:e2:ed:b4:84:3e:4c:29:b4:ae:1d:5b:93:32:e6:b2:4d
-----BEGIN CERTIFICATE-----
MIIFWTCCA0GgAwIBAgIBAjANBgkqhkiG9w0BAQsFADBOMQswCQYDVQQGEwJOTzEd
MBsGA1UECgwUQnV5cGFzcyBBUy05ODMxNjMzMjcxIDAeBgNVBAMMF0J1eXBhc3Mg
Q2xhc3MgMyBSb290IENBMB4XDTEwMTAyNjA4Mjg1OFoXDTQwMTAyNjA4Mjg1OFow
TjELMAkGA1UEBhMCTk8xHTAbBgNVBAoMFEJ1eXBhc3MgQVMtOTgzMTYzMzI3MSAw
HgYDVQQDDBdCdXlwYXNzIENsYXNzIDMgUm9vdCBDQTCCAiIwDQYJKoZIhvcNAQEB
BQADggIPADCCAgoCggIBAKXaCpUWUOOV8l6ddjEGMnqb8RB2uACatVI2zSRHsJ8Y
ZLya9vrVediQYkwiL944PdbgqOkcLNt4EemOaFEVcsfzM4fkoF0LXOBXByow9c3E
N3coTRiR5r/VUv1xLXA+58bEiuPwKAv0dpihi4dVsjoT/Lc+JzeOIuOoTyrvYLs9
tznDDgFHmV0ST9tD+leh7fmdvhFHJlsTmKtdFoqwNxxXnUX/iJY2v7vKB3tvh2PX
0DJq1l1sDPGzbjniazEuOQAnFN44wOwZZoYS6J1yFhNkUsepNxz9gjDthBgd9K5c
/3ATAOux9TN6S9ZV+AWNS2mw9bMoNlwUxFFzTWsL8TQH2xc519woe2v1n/MuwU8X
KhDzzMro6/1rqy6any2CbgTUUgGTLT2G/H783+9CHaZr77kgxve9oKeV/afmiSTY
zIw0bOIjL9kSGiG5VZFvC5F5GQytQIgLcOJ60g7YaEi7ghM5EFjp2CoHxhLbWNvS
O1UQRwUVZ2J+GGOmRj8JDlQyXr8NYnon74Do29lLBlo3WiXQCBJ31G8JUJc9yB3D
34xFMFbG02SrZvPAXpacw8Tvw3xrizp5f7NJzz3iiZ+gMEuFuZyUJHmPfWupRWgP
K9Dx2hzLabjKSWJtyNBjYt1gD1iqj6G8BaVmos8bdrKEZLFMOVLAMLrwjEsCsLa3
AgMBAAGjQjBAMA8GA1UdEwEB/wQFMAMBAf8wHQYDVR0OBBYEFEe4zf/lb+74suwv
Tg75JbCOPGvDMA4GA1UdDwEB/wQEAwIBBjANBgkqhkiG9w0BAQsFAAOCAgEAACAj
QTUEkMJAYmDv4jVM1z+s4jSQuKFvdvoWFqRINyzpkMLyPPgKn9iB5btb2iUspKdV
cSQy9sgL8rxq+JOssgfCX5/bzMiKqr5qb+FJEMwx14C7u8jYog5kV+qi9cKpMRXS
IGrs/CIBKM+GuIAeqcwRpTzyFrNHnfzSgCHEy9BHcEGhyoMZCCxt8l13nIoUE9Q2
HJLw5QY33KbmkJs4j1xrG0aGQ0JfPgEHU1RdZX33inOhmlRaHylDFCfChQ+1iHsa
O5S3HWCntZznKWlXWpuTekMwGwPXYshApqr8ZORK15FTAaggiG6cX0S5y2CBNOxv
033aSF/rtJC8LakcC6wc1aJoIIAE1vyxjy+7SjENSoYc6+I2KSb12tjE8nVhz36u
dmNKekBlk4f4HoCMhuWG1o8O/FMsYOgWYRqiPkN7zTlgVGr18okmAWiDSKIz6MkE
kbIRNBE+6tBDGR8Dk5AM/1E9V/RBbuHLoL7ryWPNbczk+DaqaJ3tvV2XcEQNtg41
3OEMXbugUZTLfhbrES+jkkXITHHZvMmZUldGL1DPvTVp9D0VzgalLA8+9oG6lLvD
u79leNKGef9JOxqDDPDeeOzI8k1MGt6CKfjBWtrt7uYnXuhF0J0cUahoq0Tj0Itq
4/g7u9xN12TyUb7mqqta6THuBrxzvxNiCp/HuZc=
-----END CERTIFICATE-----

# Issuer: CN=T-TeleSec GlobalRoot Class 3 O=T-Systems Enterprise Services GmbH OU=T-Systems Trust Center
# Subject: CN=T-TeleSec GlobalRoot Class 3 O=T-Systems Enterprise Services GmbH OU=T-Systems Trust Center
# Label: "T-TeleSec GlobalRoot Class 3"
# Serial: 1
# MD5 Fingerprint: ca:fb:40:a8:4e:39:92:8a:1d:fe:8e:2f:c4:27:ea:ef
# SHA1 Fingerprint: 55:a6:72:3e:cb:f2:ec:cd:c3:23:74:70:19:9d:2a:be:11:e3:81:d1
# SHA256 Fingerprint: fd:73:da:d3:1c:64:4f:f1:b4:3b:ef:0c:cd:da:96:71:0b:9c:d9:87:5e:ca:7e:31:70:7a:f3:e9:6d:52:2b:bd
-----BEGIN CERTIFICATE-----
MIIDwzCCAqugAwIBAgIBATANBgkqhkiG9w0BAQsFADCBgjELMAkGA1UEBhMCREUx
KzApBgNVBAoMIlQtU3lzdGVtcyBFbnRlcnByaXNlIFNlcnZpY2VzIEdtYkgxHzAd
BgNVBAsMFlQtU3lzdGVtcyBUcnVzdCBDZW50ZXIxJTAjBgNVBAMMHFQtVGVsZVNl
YyBHbG9iYWxSb290IENsYXNzIDMwHhcNMDgxMDAxMTAyOTU2WhcNMzMxMDAxMjM1
OTU5WjCBgjELMAkGA1UEBhMCREUxKzApBgNVBAoMIlQtU3lzdGVtcyBFbnRlcnBy
aXNlIFNlcnZpY2VzIEdtYkgxHzAdBgNVBAsMFlQtU3lzdGVtcyBUcnVzdCBDZW50
ZXIxJTAjBgNVBAMMHFQtVGVsZVNlYyBHbG9iYWxSb290IENsYXNzIDMwggEiMA0G
CSqGSIb3DQEBAQUAA4IBDwAwggEKAoIBAQC9dZPwYiJvJK7genasfb3ZJNW4t/zN
8ELg63iIVl6bmlQdTQyK9tPPcPRStdiTBONGhnFBSivwKixVA9ZIw+A5OO3yXDw/
RLyTPWGrTs0NvvAgJ1gORH8EGoel15YUNpDQSXuhdfsaa3Ox+M6pCSzyU9XDFES4
hqX2iys52qMzVNn6chr3IhUciJFrf2blw2qAsCTz34ZFiP0Zf3WHHx+xGwpzJFu5
ZeAsVMhg02YXP+HMVDNzkQI6pn97djmiH5a2OK61yJN0HZ65tOVgnS9W0eDrXltM
EnAMbEQgqxHY9Bn20pxSN+f6tsIxO0rUFJmtxxr1XV/6B7h8DR/Wgx6zAgMBAAGj
QjBAMA8GA1UdEwEB/wQFMAMBAf8wDgYDVR0PAQH/BAQDAgEGMB0GA1UdDgQWBBS1
A/d2O2GCahKqGFPrAyGUv/7OyjANBgkqhkiG9w0BAQsFAAOCAQEAVj3vlNW92nOy
WL6ukK2YJ5f+AbGwUgC4TeQbIXQbfsDuXmkqJa9c1h3a0nnJ85cp4IaH3gRZD/FZ
1GSFS5mvJQQeyUapl96Cshtwn5z2r3Ex3XsFpSzTucpH9sry9uetuUg/vBa3wW30
6gmv7PO15wWeph6KU1HWk4HMdJP2udqmJQV0eVp+QD6CSyYRMG7hP0HHRwA11fXT
91Q+gT3aSWqas+8QPebrb9HIIkfLzM8BMZLZGOMivgkeGj5asuRrDFR6fUNOuIml
e9eiPZaGzPImNC1qkp2aGtAw4l1OBLBfiyB+d8E9lYLRRpo7PHi4b6HQDWSieB4p
TpPDpFQUWw==
-----END CERTIFICATE-----

# Issuer: CN=D-TRUST Root Class 3 CA 2 2009 O=D-Trust GmbH
# Subject: CN=D-TRUST Root Class 3 CA 2 2009 O=D-Trust GmbH
# Label: "D-TRUST Root Class 3 CA 2 2009"
# Serial: 623603
# MD5 Fingerprint: cd:e0:25:69:8d:47:ac:9c:89:35:90:f7:fd:51:3d:2f
# SHA1 Fingerprint: 58:e8:ab:b0:36:15:33:fb:80:f7:9b:1b:6d:29:d3:ff:8d:5f:00:f0
# SHA256 Fingerprint: 49:e7:a4:42:ac:f0:ea:62:87:05:00:54:b5:25:64:b6:50:e4:f4:9e:42:e3:48:d6:aa:38:e0:39:e9:57:b1:c1
-----BEGIN CERTIFICATE-----
MIIEMzCCAxugAwIBAgIDCYPzMA0GCSqGSIb3DQEBCwUAME0xCzAJBgNVBAYTAkRF
MRUwEwYDVQQKDAxELVRydXN0IEdtYkgxJzAlBgNVBAMMHkQtVFJVU1QgUm9vdCBD
bGFzcyAzIENBIDIgMjAwOTAeFw0wOTExMDUwODM1NThaFw0yOTExMDUwODM1NTha
ME0xCzAJBgNVBAYTAkRFMRUwEwYDVQQKDAxELVRydXN0IEdtYkgxJzAlBgNVBAMM
HkQtVFJVU1QgUm9vdCBDbGFzcyAzIENBIDIgMjAwOTCCASIwDQYJKoZIhvcNAQEB
BQADggEPADCCAQoCggEBANOySs96R+91myP6Oi/WUEWJNTrGa9v+2wBoqOADER03
UAifTUpolDWzU9GUY6cgVq/eUXjsKj3zSEhQPgrfRlWLJ23DEE0NkVJD2IfgXU42
tSHKXzlABF9bfsyjxiupQB7ZNoTWSPOSHjRGICTBpFGOShrvUD9pXRl/RcPHAY9R
ySPocq60vFYJfxLLHLGvKZAKyVXMD9O0Gu1HNVpK7ZxzBCHQqr0ME7UAyiZsxGsM
lFqVlNpQmvH/pStmMaTJOKDfHR+4CS7zp+hnUquVH+BGPtikw8paxTGA6Eian5Rp
/hnd2HN8gcqW3o7tszIFZYQ05ub9VxC1X3a/L7AQDcUCAwEAAaOCARowggEWMA8G
A1UdEwEB/wQFMAMBAf8wHQYDVR0OBBYEFP3aFMSfMN4hvR5COfyrYyNJ4PGEMA4G
A1UdDwEB/wQEAwIBBjCB0wYDVR0fBIHLMIHIMIGAoH6gfIZ6bGRhcDovL2RpcmVj
dG9yeS5kLXRydXN0Lm5ldC9DTj1ELVRSVVNUJTIwUm9vdCUyMENsYXNzJTIwMyUy
MENBJTIwMiUyMDIwMDksTz1ELVRydXN0JTIwR21iSCxDPURFP2NlcnRpZmljYXRl
cmV2b2NhdGlvbmxpc3QwQ6BBoD+GPWh0dHA6Ly93d3cuZC10cnVzdC5uZXQvY3Js
L2QtdHJ1c3Rfcm9vdF9jbGFzc18zX2NhXzJfMjAwOS5jcmwwDQYJKoZIhvcNAQEL
BQADggEBAH+X2zDI36ScfSF6gHDOFBJpiBSVYEQBrLLpME+bUMJm2H6NMLVwMeni
acfzcNsgFYbQDfC+rAF1hM5+n02/t2A7nPPKHeJeaNijnZflQGDSNiH+0LS4F9p0
o3/U37CYAqxva2ssJSRyoWXuJVrl5jLn8t+rSfrzkGkj2wTZ51xY/GXUl77M/C4K
zCUqNQT4YJEVdT1B/yMfGchs64JTBKbkTCJNjYy6zltz7GRUUG3RnFX7acM2w4y8
PIWmawomDeCTmGCufsYkl4phX5GOZpIJhzbNi5stPvZR1FDUWSi9g/LMKHtThm3Y
Johw1+qRzT65ysCQblrGXnRl11z+o+I=
-----END CERTIFICATE-----

# Issuer: CN=D-TRUST Root Class 3 CA 2 EV 2009 O=D-Trust GmbH
# Subject: CN=D-TRUST Root Class 3 CA 2 EV 2009 O=D-Trust GmbH
# Label: "D-TRUST Root Class 3 CA 2 EV 2009"
# Serial: 623604
# MD5 Fingerprint: aa:c6:43:2c:5e:2d:cd:c4:34:c0:50:4f:11:02:4f:b6
# SHA1 Fingerprint: 96:c9:1b:0b:95:b4:10:98:42:fa:d0:d8:22:79:fe:60:fa:b9:16:83
# SHA256 Fingerprint: ee:c5:49:6b:98:8c:e9:86:25:b9:34:09:2e:ec:29:08:be:d0:b0:f3:16:c2:d4:73:0c:84:ea:f1:f3:d3:48:81
-----BEGIN CERTIFICATE-----
MIIEQzCCAyugAwIBAgIDCYP0MA0GCSqGSIb3DQEBCwUAMFAxCzAJBgNVBAYTAkRF
MRUwEwYDVQQKDAxELVRydXN0IEdtYkgxKjAoBgNVBAMMIUQtVFJVU1QgUm9vdCBD
bGFzcyAzIENBIDIgRVYgMjAwOTAeFw0wOTExMDUwODUwNDZaFw0yOTExMDUwODUw
NDZaMFAxCzAJBgNVBAYTAkRFMRUwEwYDVQQKDAxELVRydXN0IEdtYkgxKjAoBgNV
BAMMIUQtVFJVU1QgUm9vdCBDbGFzcyAzIENBIDIgRVYgMjAwOTCCASIwDQYJKoZI
hvcNAQEBBQADggEPADCCAQoCggEBAJnxhDRwui+3MKCOvXwEz75ivJn9gpfSegpn
ljgJ9hBOlSJzmY3aFS3nBfwZcyK3jpgAvDw9rKFs+9Z5JUut8Mxk2og+KbgPCdM0
3TP1YtHhzRnp7hhPTFiu4h7WDFsVWtg6uMQYZB7jM7K1iXdODL/ZlGsTl28So/6Z
qQTMFexgaDbtCHu39b+T7WYxg4zGcTSHThfqr4uRjRxWQa4iN1438h3Z0S0NL2lR
p75mpoo6Kr3HGrHhFPC+Oh25z1uxav60sUYgovseO3Dvk5h9jHOW8sXvhXCtKSb8
HgQ+HKDYD8tSg2J87otTlZCpV6LqYQXY+U3EJ/pure3511H3a6UCAwEAAaOCASQw
ggEgMA8GA1UdEwEB/wQFMAMBAf8wHQYDVR0OBBYEFNOUikxiEyoZLsyvcop9Ntea
HNxnMA4GA1UdDwEB/wQEAwIBBjCB3QYDVR0fBIHVMIHSMIGHoIGEoIGBhn9sZGFw
Oi8vZGlyZWN0b3J5LmQtdHJ1c3QubmV0L0NOPUQtVFJVU1QlMjBSb290JTIwQ2xh
c3MlMjAzJTIwQ0ElMjAyJTIwRVYlMjAyMDA5LE89RC1UcnVzdCUyMEdtYkgsQz1E
RT9jZXJ0aWZpY2F0ZXJldm9jYXRpb25saXN0MEagRKBChkBodHRwOi8vd3d3LmQt
dHJ1c3QubmV0L2NybC9kLXRydXN0X3Jvb3RfY2xhc3NfM19jYV8yX2V2XzIwMDku
Y3JsMA0GCSqGSIb3DQEBCwUAA4IBAQA07XtaPKSUiO8aEXUHL7P+PPoeUSbrh/Yp
3uDx1MYkCenBz1UbtDDZzhr+BlGmFaQt77JLvyAoJUnRpjZ3NOhk31KxEcdzes05
nsKtjHEh8lprr988TlWvsoRlFIm5d8sqMb7Po23Pb0iUMkZv53GMoKaEGTcH8gNF
CSuGdXzfX2lXANtu2KZyIktQ1HWYVt+3GP9DQ1CuekR78HlR10M9p9OB0/DJT7na
xpeG0ILD5EJt/rDiZE4OJudANCa1CInXCGNjOCd1HjPqbqjdn5lPdE2BiYBL3ZqX
KVwvvoFBuYz/6n1gBp7N1z3TLqMVvKjmJuVvw9y4AyHqnxbxLFS1
-----END CERTIFICATE-----

# Issuer: CN=CA Disig Root R2 O=Disig a.s.
# Subject: CN=CA Disig Root R2 O=Disig a.s.
# Label: "CA Disig Root R2"
# Serial: 10572350602393338211
# MD5 Fingerprint: 26:01:fb:d8:27:a7:17:9a:45:54:38:1a:43:01:3b:03
# SHA1 Fingerprint: b5:61:eb:ea:a4:de:e4:25:4b:69:1a:98:a5:57:47:c2:34:c7:d9:71
# SHA256 Fingerprint: e2:3d:4a:03:6d:7b:70:e9:f5:95:b1:42:20:79:d2:b9:1e:df:bb:1f:b6:51:a0:63:3e:aa:8a:9d:c5:f8:07:03
-----BEGIN CERTIFICATE-----
MIIFaTCCA1GgAwIBAgIJAJK4iNuwisFjMA0GCSqGSIb3DQEBCwUAMFIxCzAJBgNV
BAYTAlNLMRMwEQYDVQQHEwpCcmF0aXNsYXZhMRMwEQYDVQQKEwpEaXNpZyBhLnMu
MRkwFwYDVQQDExBDQSBEaXNpZyBSb290IFIyMB4XDTEyMDcxOTA5MTUzMFoXDTQy
MDcxOTA5MTUzMFowUjELMAkGA1UEBhMCU0sxEzARBgNVBAcTCkJyYXRpc2xhdmEx
EzARBgNVBAoTCkRpc2lnIGEucy4xGTAXBgNVBAMTEENBIERpc2lnIFJvb3QgUjIw
ggIiMA0GCSqGSIb3DQEBAQUAA4ICDwAwggIKAoICAQCio8QACdaFXS1tFPbCw3Oe
NcJxVX6B+6tGUODBfEl45qt5WDza/3wcn9iXAng+a0EE6UG9vgMsRfYvZNSrXaNH
PWSb6WiaxswbP7q+sos0Ai6YVRn8jG+qX9pMzk0DIaPY0jSTVpbLTAwAFjxfGs3I
x2ymrdMxp7zo5eFm1tL7A7RBZckQrg4FY8aAamkw/dLukO8NJ9+flXP04SXabBbe
QTg06ov80egEFGEtQX6sx3dOy1FU+16SGBsEWmjGycT6txOgmLcRK7fWV8x8nhfR
yyX+hk4kLlYMeE2eARKmK6cBZW58Yh2EhN/qwGu1pSqVg8NTEQxzHQuyRpDRQjrO
QG6Vrf/GlK1ul4SOfW+eioANSW1z4nuSHsPzwfPrLgVv2RvPN3YEyLRa5Beny912
H9AZdugsBbPWnDTYltxhh5EF5EQIM8HauQhl1K6yNg3ruji6DOWbnuuNZt2Zz9aJ
QfYEkoopKW1rOhzndX0CcQ7zwOe9yxndnWCywmZgtrEE7snmhrmaZkCo5xHtgUUD
i/ZnWejBBhG93c+AAk9lQHhcR1DIm+YfgXvkRKhbhZri3lrVx/k6RGZL5DJUfORs
nLMOPReisjQS1n6yqEm70XooQL6iFh/f5DcfEXP7kAplQ6INfPgGAVUzfbANuPT1
rqVCV3w2EYx7XsQDnYx5nQIDAQABo0IwQDAPBgNVHRMBAf8EBTADAQH/MA4GA1Ud
DwEB/wQEAwIBBjAdBgNVHQ4EFgQUtZn4r7CU9eMg1gqtzk5WpC5uQu0wDQYJKoZI
hvcNAQELBQADggIBACYGXnDnZTPIgm7ZnBc6G3pmsgH2eDtpXi/q/075KMOYKmFM
tCQSin1tERT3nLXK5ryeJ45MGcipvXrA1zYObYVybqjGom32+nNjf7xueQgcnYqf
GopTpti72TVVsRHFqQOzVju5hJMiXn7B9hJSi+osZ7z+Nkz1uM/Rs0mSO9MpDpkb
lvdhuDvEK7Z4bLQjb/D907JedR+Zlais9trhxTF7+9FGs9K8Z7RiVLoJ92Owk6Ka
+elSLotgEqv89WBW7xBci8QaQtyDW2QOy7W81k/BfDxujRNt+3vrMNDcTa/F1bal
TFtxyegxvug4BkihGuLq0t4SOVga/4AOgnXmt8kHbA7v/zjxmHHEt38OFdAlab0i
nSvtBfZGR6ztwPDUO+Ls7pZbkBNOHlY667DvlruWIxG68kOGdGSVyCh13x01utI3
gzhTODY7z2zp+WsO0PsE6E9312UBeIYMej4hYvF/Y3EMyZ9E26gnonW+boE+18Dr
G5gPcFw0sorMwIUY6256s/daoQe/qUKS82Ail+QUoQebTnbAjn39pCXHR+3/H3Os
zMOl6W8KjptlwlCFtaOgUxLMVYdh84GuEEZhvUQhuMI9dM9+JDX6HAcOmz0iyu8x
L4ysEr3vQCj8KWefshNPZiTEUxnpHikV7+ZtsH8tZ/3zbBt1RqPlShfppNcL
-----END CERTIFICATE-----

# Issuer: CN=ACCVRAIZ1 O=ACCV OU=PKIACCV
# Subject: CN=ACCVRAIZ1 O=ACCV OU=PKIACCV
# Label: "ACCVRAIZ1"
# Serial: 6828503384748696800
# MD5 Fingerprint: d0:a0:5a:ee:05:b6:09:94:21:a1:7d:f1:b2:29:82:02
# SHA1 Fingerprint: 93:05:7a:88:15:c6:4f:ce:88:2f:fa:91:16:52:28:78:bc:53:64:17
# SHA256 Fingerprint: 9a:6e:c0:12:e1:a7:da:9d:be:34:19:4d:47:8a:d7:c0:db:18:22:fb:07:1d:f1:29:81:49:6e:d1:04:38:41:13
-----BEGIN CERTIFICATE-----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-----END CERTIFICATE-----

# Issuer: CN=TWCA Global Root CA O=TAIWAN-CA OU=Root CA
# Subject: CN=TWCA Global Root CA O=TAIWAN-CA OU=Root CA
# Label: "TWCA Global Root CA"
# Serial: 3262
# MD5 Fingerprint: f9:03:7e:cf:e6:9e:3c:73:7a:2a:90:07:69:ff:2b:96
# SHA1 Fingerprint: 9c:bb:48:53:f6:a4:f6:d3:52:a4:e8:32:52:55:60:13:f5:ad:af:65
# SHA256 Fingerprint: 59:76:90:07:f7:68:5d:0f:cd:50:87:2f:9f:95:d5:75:5a:5b:2b:45:7d:81:f3:69:2b:61:0a:98:67:2f:0e:1b
-----BEGIN CERTIFICATE-----
MIIFQTCCAymgAwIBAgICDL4wDQYJKoZIhvcNAQELBQAwUTELMAkGA1UEBhMCVFcx
EjAQBgNVBAoTCVRBSVdBTi1DQTEQMA4GA1UECxMHUm9vdCBDQTEcMBoGA1UEAxMT
VFdDQSBHbG9iYWwgUm9vdCBDQTAeFw0xMjA2MjcwNjI4MzNaFw0zMDEyMzExNTU5
NTlaMFExCzAJBgNVBAYTAlRXMRIwEAYDVQQKEwlUQUlXQU4tQ0ExEDAOBgNVBAsT
B1Jvb3QgQ0ExHDAaBgNVBAMTE1RXQ0EgR2xvYmFsIFJvb3QgQ0EwggIiMA0GCSqG
SIb3DQEBAQUAA4ICDwAwggIKAoICAQCwBdvI64zEbooh745NnHEKH1Jw7W2CnJfF
10xORUnLQEK1EjRsGcJ0pDFfhQKX7EMzClPSnIyOt7h52yvVavKOZsTuKwEHktSz
0ALfUPZVr2YOy+BHYC8rMjk1Ujoog/h7FsYYuGLWRyWRzvAZEk2tY/XTP3VfKfCh
MBwqoJimFb3u/Rk28OKRQ4/6ytYQJ0lM793B8YVwm8rqqFpD/G2Gb3PpN0Wp8DbH
zIh1HrtsBv+baz4X7GGqcXzGHaL3SekVtTzWoWH1EfcFbx39Eb7QMAfCKbAJTibc
46KokWofwpFFiFzlmLhxpRUZyXx1EcxwdE8tmx2RRP1WKKD+u4ZqyPpcC1jcxkt2
yKsi2XMPpfRaAok/T54igu6idFMqPVMnaR1sjjIsZAAmY2E2TqNGtz99sy2sbZCi
laLOz9qC5wc0GZbpuCGqKX6mOL6OKUohZnkfs8O1CWfe1tQHRvMq2uYiN2DLgbYP
oA/pyJV/v1WRBXrPPRXAb94JlAGD1zQbzECl8LibZ9WYkTunhHiVJqRaCPgrdLQA
BDzfuBSO6N+pjWxnkjMdwLfS7JLIvgm/LCkFbwJrnu+8vyq8W8BQj0FwcYeyTbcE
qYSjMq+u7msXi7Kx/mzhkIyIqJdIzshNy/MGz19qCkKxHh53L46g5pIOBvwFItIm
4TFRfTLcDwIDAQABoyMwITAOBgNVHQ8BAf8EBAMCAQYwDwYDVR0TAQH/BAUwAwEB
/zANBgkqhkiG9w0BAQsFAAOCAgEAXzSBdu+WHdXltdkCY4QWwa6gcFGn90xHNcgL
1yg9iXHZqjNB6hQbbCEAwGxCGX6faVsgQt+i0trEfJdLjbDorMjupWkEmQqSpqsn
LhpNgb+E1HAerUf+/UqdM+DyucRFCCEK2mlpc3INvjT+lIutwx4116KD7+U4x6WF
H6vPNOw/KP4M8VeGTslV9xzU2KV9Bnpv1d8Q34FOIWWxtuEXeZVFBs5fzNxGiWNo
RI2T9GRwoD2dKAXDOXC4Ynsg/eTb6QihuJ49CcdP+yz4k3ZB3lLg4VfSnQO8d57+
nile98FRYB/e2guyLXW3Q0iT5/Z5xoRdgFlglPx4mI88k1HtQJAH32RjJMtOcQWh
15QaiDLxInQirqWm2BJpTGCjAu4r7NRjkgtevi92a6O2JryPA9gK8kxkRr05YuWW
6zRjESjMlfGt7+/cgFhI6Uu46mWs6fyAtbXIRfmswZ/ZuepiiI7E8UuDEq3mi4TW
nsLrgxifarsbJGAzcMzs9zLzXNl5fe+epP7JI8Mk7hWSsT2RTyaGvWZzJBPqpK5j
wa19hAM8EHiGG3njxPPyBJUgriOCxLM6AGK/5jYk4Ve6xx6QddVfP5VhK8E7zeWz
aGHQRiapIVJpLesux+t3zqY6tQMzT3bR51xUAV3LePTJDL/PEo4XLSNolOer/qmy
KwbQBM0=
-----END CERTIFICATE-----

# Issuer: CN=TeliaSonera Root CA v1 O=TeliaSonera
# Subject: CN=TeliaSonera Root CA v1 O=TeliaSonera
# Label: "TeliaSonera Root CA v1"
# Serial: 199041966741090107964904287217786801558
# MD5 Fingerprint: 37:41:49:1b:18:56:9a:26:f5:ad:c2:66:fb:40:a5:4c
# SHA1 Fingerprint: 43:13:bb:96:f1:d5:86:9b:c1:4e:6a:92:f6:cf:f6:34:69:87:82:37
# SHA256 Fingerprint: dd:69:36:fe:21:f8:f0:77:c1:23:a1:a5:21:c1:22:24:f7:22:55:b7:3e:03:a7:26:06:93:e8:a2:4b:0f:a3:89
-----BEGIN CERTIFICATE-----
MIIFODCCAyCgAwIBAgIRAJW+FqD3LkbxezmCcvqLzZYwDQYJKoZIhvcNAQEFBQAw
NzEUMBIGA1UECgwLVGVsaWFTb25lcmExHzAdBgNVBAMMFlRlbGlhU29uZXJhIFJv
b3QgQ0EgdjEwHhcNMDcxMDE4MTIwMDUwWhcNMzIxMDE4MTIwMDUwWjA3MRQwEgYD
VQQKDAtUZWxpYVNvbmVyYTEfMB0GA1UEAwwWVGVsaWFTb25lcmEgUm9vdCBDQSB2
MTCCAiIwDQYJKoZIhvcNAQEBBQADggIPADCCAgoCggIBAMK+6yfwIaPzaSZVfp3F
VRaRXP3vIb9TgHot0pGMYzHw7CTww6XScnwQbfQ3t+XmfHnqjLWCi65ItqwA3GV1
7CpNX8GH9SBlK4GoRz6JI5UwFpB/6FcHSOcZrr9FZ7E3GwYq/t75rH2D+1665I+X
Z75Ljo1kB1c4VWk0Nj0TSO9P4tNmHqTPGrdeNjPUtAa9GAH9d4RQAEX1jF3oI7x+
/jXh7VB7qTCNGdMJjmhnXb88lxhTuylixcpecsHHltTbLaC0H2kD7OriUPEMPPCs
81Mt8Bz17Ww5OXOAFshSsCPN4D7c3TxHoLs1iuKYaIu+5b9y7tL6pe0S7fyYGKkm
dtwoSxAgHNN/Fnct7W+A90m7UwW7XWjH1Mh1Fj+JWov3F0fUTPHSiXk+TT2YqGHe
Oh7S+F4D4MHJHIzTjU3TlTazN19jY5szFPAtJmtTfImMMsJu7D0hADnJoWjiUIMu
sDor8zagrC/kb2HCUQk5PotTubtn2txTuXZZNp1D5SDgPTJghSJRt8czu90VL6R4
pgd7gUY2BIbdeTXHlSw7sKMXNeVzH7RcWe/a6hBle3rQf5+ztCo3O3CLm1u5K7fs
slESl1MpWtTwEhDcTwK7EpIvYtQ/aUN8Ddb8WHUBiJ1YFkveupD/RwGJBmr2X7KQ
arMCpgKIv7NHfirZ1fpoeDVNAgMBAAGjPzA9MA8GA1UdEwEB/wQFMAMBAf8wCwYD
VR0PBAQDAgEGMB0GA1UdDgQWBBTwj1k4ALP1j5qWDNXr+nuqF+gTEjANBgkqhkiG
9w0BAQUFAAOCAgEAvuRcYk4k9AwI//DTDGjkk0kiP0Qnb7tt3oNmzqjMDfz1mgbl
dxSR651Be5kqhOX//CHBXfDkH1e3damhXwIm/9fH907eT/j3HEbAek9ALCI18Bmx
0GtnLLCo4MBANzX2hFxc469CeP6nyQ1Q6g2EdvZR74NTxnr/DlZJLo961gzmJ1Tj
TQpgcmLNkQfWpb/ImWvtxBnmq0wROMVvMeJuScg/doAmAyYp4Db29iBT4xdwNBed
Y2gea+zDTYa4EzAvXUYNR0PVG6pZDrlcjQZIrXSHX8f8MVRBE+LHIQ6e4B4N4cB7
Q4WQxYpYxmUKeFfyxiMPAdkgS94P+5KFdSpcc41teyWRyu5FrgZLAMzTsVlQ2jqI
OylDRl6XK1TOU2+NSueW+r9xDkKLfP0ooNBIytrEgUy7onOTJsjrDNYmiLbAJM+7
vVvrdX3pCI6GMyx5dwlppYn8s3CQh3aP0yK7Qs69cwsgJirQmz1wHiRszYd2qReW
t88NkvuOGKmYSdGe/mBEciG5Ge3C9THxOUiIkCR1VBatzvT4aRRkOfujuLpwQMcn
HL/EVlP6Y2XQ8xwOFvVrhlhNGNTkDY6lnVuR3HYkUD/GKvvZt5y11ubQ2egZixVx
SK236thZiNSQvxaz2emsWWFUyBy6ysHK4bkgTI86k4mloMy/0/Z1pHWWbVY=
-----END CERTIFICATE-----

# Issuer: CN=E-Tugra Certification Authority O=E-Tu\u011fra EBG Bili\u015fim Teknolojileri ve Hizmetleri A.\u015e. OU=E-Tugra Sertifikasyon Merkezi
# Subject: CN=E-Tugra Certification Authority O=E-Tu\u011fra EBG Bili\u015fim Teknolojileri ve Hizmetleri A.\u015e. OU=E-Tugra Sertifikasyon Merkezi
# Label: "E-Tugra Certification Authority"
# Serial: 7667447206703254355
# MD5 Fingerprint: b8:a1:03:63:b0:bd:21:71:70:8a:6f:13:3a:bb:79:49
# SHA1 Fingerprint: 51:c6:e7:08:49:06:6e:f3:92:d4:5c:a0:0d:6d:a3:62:8f:c3:52:39
# SHA256 Fingerprint: b0:bf:d5:2b:b0:d7:d9:bd:92:bf:5d:4d:c1:3d:a2:55:c0:2c:54:2f:37:83:65:ea:89:39:11:f5:5e:55:f2:3c
-----BEGIN CERTIFICATE-----
MIIGSzCCBDOgAwIBAgIIamg+nFGby1MwDQYJKoZIhvcNAQELBQAwgbIxCzAJBgNV
BAYTAlRSMQ8wDQYDVQQHDAZBbmthcmExQDA+BgNVBAoMN0UtVHXEn3JhIEVCRyBC
aWxpxZ9pbSBUZWtub2xvamlsZXJpIHZlIEhpem1ldGxlcmkgQS7Fni4xJjAkBgNV
BAsMHUUtVHVncmEgU2VydGlmaWthc3lvbiBNZXJrZXppMSgwJgYDVQQDDB9FLVR1
Z3JhIENlcnRpZmljYXRpb24gQXV0aG9yaXR5MB4XDTEzMDMwNTEyMDk0OFoXDTIz
MDMwMzEyMDk0OFowgbIxCzAJBgNVBAYTAlRSMQ8wDQYDVQQHDAZBbmthcmExQDA+
BgNVBAoMN0UtVHXEn3JhIEVCRyBCaWxpxZ9pbSBUZWtub2xvamlsZXJpIHZlIEhp
em1ldGxlcmkgQS7Fni4xJjAkBgNVBAsMHUUtVHVncmEgU2VydGlmaWthc3lvbiBN
ZXJrZXppMSgwJgYDVQQDDB9FLVR1Z3JhIENlcnRpZmljYXRpb24gQXV0aG9yaXR5
MIICIjANBgkqhkiG9w0BAQEFAAOCAg8AMIICCgKCAgEA4vU/kwVRHoViVF56C/UY
B4Oufq9899SKa6VjQzm5S/fDxmSJPZQuVIBSOTkHS0vdhQd2h8y/L5VMzH2nPbxH
D5hw+IyFHnSOkm0bQNGZDbt1bsipa5rAhDGvykPL6ys06I+XawGb1Q5KCKpbknSF
Q9OArqGIW66z6l7LFpp3RMih9lRozt6Plyu6W0ACDGQXwLWTzeHxE2bODHnv0ZEo
q1+gElIwcxmOj+GMB6LDu0rw6h8VqO4lzKRG+Bsi77MOQ7osJLjFLFzUHPhdZL3D
k14opz8n8Y4e0ypQBaNV2cvnOVPAmJ6MVGKLJrD3fY185MaeZkJVgkfnsliNZvcH
fC425lAcP9tDJMW/hkd5s3kc91r0E+xs+D/iWR+V7kI+ua2oMoVJl0b+SzGPWsut
dEcf6ZG33ygEIqDUD13ieU/qbIWGvaimzuT6w+Gzrt48Ue7LE3wBf4QOXVGUnhMM
ti6lTPk5cDZvlsouDERVxcr6XQKj39ZkjFqzAQqptQpHF//vkUAqjqFGOjGY5RH8
zLtJVor8udBhmm9lbObDyz51Sf6Pp+KJxWfXnUYTTjF2OySznhFlhqt/7x3U+Lzn
rFpct1pHXFXOVbQicVtbC/DP3KBhZOqp12gKY6fgDT+gr9Oq0n7vUaDmUStVkhUX
U8u3Zg5mTPj5dUyQ5xJwx0UCAwEAAaNjMGEwHQYDVR0OBBYEFC7j27JJ0JxUeVz6
Jyr+zE7S6E5UMA8GA1UdEwEB/wQFMAMBAf8wHwYDVR0jBBgwFoAULuPbsknQnFR5
XPonKv7MTtLoTlQwDgYDVR0PAQH/BAQDAgEGMA0GCSqGSIb3DQEBCwUAA4ICAQAF
Nzr0TbdF4kV1JI+2d1LoHNgQk2Xz8lkGpD4eKexd0dCrfOAKkEh47U6YA5n+KGCR
HTAduGN8qOY1tfrTYXbm1gdLymmasoR6d5NFFxWfJNCYExL/u6Au/U5Mh/jOXKqY
GwXgAEZKgoClM4so3O0409/lPun++1ndYYRP0lSWE2ETPo+Aab6TR7U1Q9Jauz1c
77NCR807VRMGsAnb/WP2OogKmW9+4c4bU2pEZiNRCHu8W1Ki/QY3OEBhj0qWuJA3
+GbHeJAAFS6LrVE1Uweoa2iu+U48BybNCAVwzDk/dr2l02cmAYamU9JgO3xDf1WK
vJUawSg5TB9D0pH0clmKuVb8P7Sd2nCcdlqMQ1DujjByTd//SffGqWfZbawCEeI6
FiWnWAjLb1NBnEg4R2gz0dfHj9R0IdTDBZB6/86WiLEVKV0jq9BgoRJP3vQXzTLl
yb/IQ639Lo7xr+L0mPoSHyDYwKcMhcWQ9DstliaxLL5Mq+ux0orJ23gTDx4JnW2P
AJ8C2sH6H3p6CcRK5ogql5+Ji/03X186zjhZhkuvcQu02PJwT58yE+Owp1fl2tpD
y4Q08ijE6m30Ku/Ba3ba+367hTzSU8JNvnHhRdH9I2cNE3X7z2VnIp2usAnRCf8d
NL/+I5c30jn6PQ0GC7TbO6Orb1wdtn7os4I07QZcJA==
-----END CERTIFICATE-----

# Issuer: CN=T-TeleSec GlobalRoot Class 2 O=T-Systems Enterprise Services GmbH OU=T-Systems Trust Center
# Subject: CN=T-TeleSec GlobalRoot Class 2 O=T-Systems Enterprise Services GmbH OU=T-Systems Trust Center
# Label: "T-TeleSec GlobalRoot Class 2"
# Serial: 1
# MD5 Fingerprint: 2b:9b:9e:e4:7b:6c:1f:00:72:1a:cc:c1:77:79:df:6a
# SHA1 Fingerprint: 59:0d:2d:7d:88:4f:40:2e:61:7e:a5:62:32:17:65:cf:17:d8:94:e9
# SHA256 Fingerprint: 91:e2:f5:78:8d:58:10:eb:a7:ba:58:73:7d:e1:54:8a:8e:ca:cd:01:45:98:bc:0b:14:3e:04:1b:17:05:25:52
-----BEGIN CERTIFICATE-----
MIIDwzCCAqugAwIBAgIBATANBgkqhkiG9w0BAQsFADCBgjELMAkGA1UEBhMCREUx
KzApBgNVBAoMIlQtU3lzdGVtcyBFbnRlcnByaXNlIFNlcnZpY2VzIEdtYkgxHzAd
BgNVBAsMFlQtU3lzdGVtcyBUcnVzdCBDZW50ZXIxJTAjBgNVBAMMHFQtVGVsZVNl
YyBHbG9iYWxSb290IENsYXNzIDIwHhcNMDgxMDAxMTA0MDE0WhcNMzMxMDAxMjM1
OTU5WjCBgjELMAkGA1UEBhMCREUxKzApBgNVBAoMIlQtU3lzdGVtcyBFbnRlcnBy
aXNlIFNlcnZpY2VzIEdtYkgxHzAdBgNVBAsMFlQtU3lzdGVtcyBUcnVzdCBDZW50
ZXIxJTAjBgNVBAMMHFQtVGVsZVNlYyBHbG9iYWxSb290IENsYXNzIDIwggEiMA0G
CSqGSIb3DQEBAQUAA4IBDwAwggEKAoIBAQCqX9obX+hzkeXaXPSi5kfl82hVYAUd
AqSzm1nzHoqvNK38DcLZSBnuaY/JIPwhqgcZ7bBcrGXHX+0CfHt8LRvWurmAwhiC
FoT6ZrAIxlQjgeTNuUk/9k9uN0goOA/FvudocP05l03Sx5iRUKrERLMjfTlH6VJi
1hKTXrcxlkIF+3anHqP1wvzpesVsqXFP6st4vGCvx9702cu+fjOlbpSD8DT6Iavq
jnKgP6TeMFvvhk1qlVtDRKgQFRzlAVfFmPHmBiiRqiDFt1MmUUOyCxGVWOHAD3bZ
wI18gfNycJ5v/hqO2V81xrJvNHy+SE/iWjnX2J14np+GPgNeGYtEotXHAgMBAAGj
QjBAMA8GA1UdEwEB/wQFMAMBAf8wDgYDVR0PAQH/BAQDAgEGMB0GA1UdDgQWBBS/
WSA2AHmgoCJrjNXyYdK4LMuCSjANBgkqhkiG9w0BAQsFAAOCAQEAMQOiYQsfdOhy
NsZt+U2e+iKo4YFWz827n+qrkRk4r6p8FU3ztqONpfSO9kSpp+ghla0+AGIWiPAC
uvxhI+YzmzB6azZie60EI4RYZeLbK4rnJVM3YlNfvNoBYimipidx5joifsFvHZVw
IEoHNN/q/xWA5brXethbdXwFeilHfkCoMRN3zUA7tFFHei4R40cR3p1m0IvVVGb6
g1XqfMIpiRvpb7PO4gWEyS8+eIVibslfwXhjdFjASBgMmTnrpMwatXlajRWc2BQN
9noHV8cigwUtPJslJj0Ys6lDfMjIq2SPDqO/nBudMNva0Bkuqjzx+zOAduTNrRlP
BSeOE6Fuwg==
-----END CERTIFICATE-----

# Issuer: CN=Atos TrustedRoot 2011 O=Atos
# Subject: CN=Atos TrustedRoot 2011 O=Atos
# Label: "Atos TrustedRoot 2011"
# Serial: 6643877497813316402
# MD5 Fingerprint: ae:b9:c4:32:4b:ac:7f:5d:66:cc:77:94:bb:2a:77:56
# SHA1 Fingerprint: 2b:b1:f5:3e:55:0c:1d:c5:f1:d4:e6:b7:6a:46:4b:55:06:02:ac:21
# SHA256 Fingerprint: f3:56:be:a2:44:b7:a9:1e:b3:5d:53:ca:9a:d7:86:4a:ce:01:8e:2d:35:d5:f8:f9:6d:df:68:a6:f4:1a:a4:74
-----BEGIN CERTIFICATE-----
MIIDdzCCAl+gAwIBAgIIXDPLYixfszIwDQYJKoZIhvcNAQELBQAwPDEeMBwGA1UE
AwwVQXRvcyBUcnVzdGVkUm9vdCAyMDExMQ0wCwYDVQQKDARBdG9zMQswCQYDVQQG
EwJERTAeFw0xMTA3MDcxNDU4MzBaFw0zMDEyMzEyMzU5NTlaMDwxHjAcBgNVBAMM
FUF0b3MgVHJ1c3RlZFJvb3QgMjAxMTENMAsGA1UECgwEQXRvczELMAkGA1UEBhMC
REUwggEiMA0GCSqGSIb3DQEBAQUAA4IBDwAwggEKAoIBAQCVhTuXbyo7LjvPpvMp
Nb7PGKw+qtn4TaA+Gke5vJrf8v7MPkfoepbCJI419KkM/IL9bcFyYie96mvr54rM
VD6QUM+A1JX76LWC1BTFtqlVJVfbsVD2sGBkWXppzwO3bw2+yj5vdHLqqjAqc2K+
SZFhyBH+DgMq92og3AIVDV4VavzjgsG1xZ1kCWyjWZgHJ8cblithdHFsQ/H3NYkQ
4J7sVaE3IqKHBAUsR320HLliKWYoyrfhk/WklAOZuXCFteZI6o1Q/NnezG8HDt0L
cp2AMBYHlT8oDv3FdU9T1nSatCQujgKRz3bFmx5VdJx4IbHwLfELn8LVlhgf8FQi
eowHAgMBAAGjfTB7MB0GA1UdDgQWBBSnpQaxLKYJYO7Rl+lwrrw7GWzbITAPBgNV
HRMBAf8EBTADAQH/MB8GA1UdIwQYMBaAFKelBrEspglg7tGX6XCuvDsZbNshMBgG
A1UdIAQRMA8wDQYLKwYBBAGwLQMEAQEwDgYDVR0PAQH/BAQDAgGGMA0GCSqGSIb3
DQEBCwUAA4IBAQAmdzTblEiGKkGdLD4GkGDEjKwLVLgfuXvTBznk+j57sj1O7Z8j
vZfza1zv7v1Apt+hk6EKhqzvINB5Ab149xnYJDE0BAGmuhWawyfc2E8PzBhj/5kP
DpFrdRbhIfzYJsdHt6bPWHJxfrrhTZVHO8mvbaG0weyJ9rQPOLXiZNwlz6bb65pc
maHFCN795trV1lpFDMS3wrUU77QR/w4VtfX128a961qn8FYiqTxlVMYVqL2Gns2D
lmh6cYGJ4Qvh6hEbaAjMaZ7snkGeRDImeuKHCnE96+RapNLbxc3G3mB/ufNPRJLv
KrcYPqcZ2Qt9sTdBQrC6YB3y/gkRsPCHe6ed
-----END CERTIFICATE-----

# Issuer: CN=QuoVadis Root CA 1 G3 O=QuoVadis Limited
# Subject: CN=QuoVadis Root CA 1 G3 O=QuoVadis Limited
# Label: "QuoVadis Root CA 1 G3"
# Serial: 687049649626669250736271037606554624078720034195
# MD5 Fingerprint: a4:bc:5b:3f:fe:37:9a:fa:64:f0:e2:fa:05:3d:0b:ab
# SHA1 Fingerprint: 1b:8e:ea:57:96:29:1a:c9:39:ea:b8:0a:81:1a:73:73:c0:93:79:67
# SHA256 Fingerprint: 8a:86:6f:d1:b2:76:b5:7e:57:8e:92:1c:65:82:8a:2b:ed:58:e9:f2:f2:88:05:41:34:b7:f1:f4:bf:c9:cc:74
-----BEGIN CERTIFICATE-----
MIIFYDCCA0igAwIBAgIUeFhfLq0sGUvjNwc1NBMotZbUZZMwDQYJKoZIhvcNAQEL
BQAwSDELMAkGA1UEBhMCQk0xGTAXBgNVBAoTEFF1b1ZhZGlzIExpbWl0ZWQxHjAc
BgNVBAMTFVF1b1ZhZGlzIFJvb3QgQ0EgMSBHMzAeFw0xMjAxMTIxNzI3NDRaFw00
MjAxMTIxNzI3NDRaMEgxCzAJBgNVBAYTAkJNMRkwFwYDVQQKExBRdW9WYWRpcyBM
aW1pdGVkMR4wHAYDVQQDExVRdW9WYWRpcyBSb290IENBIDEgRzMwggIiMA0GCSqG
SIb3DQEBAQUAA4ICDwAwggIKAoICAQCgvlAQjunybEC0BJyFuTHK3C3kEakEPBtV
wedYMB0ktMPvhd6MLOHBPd+C5k+tR4ds7FtJwUrVu4/sh6x/gpqG7D0DmVIB0jWe
rNrwU8lmPNSsAgHaJNM7qAJGr6Qc4/hzWHa39g6QDbXwz8z6+cZM5cOGMAqNF341
68Xfuw6cwI2H44g4hWf6Pser4BOcBRiYz5P1sZK0/CPTz9XEJ0ngnjybCKOLXSoh
4Pw5qlPafX7PGglTvF0FBM+hSo+LdoINofjSxxR3W5A2B4GbPgb6Ul5jxaYA/qXp
UhtStZI5cgMJYr2wYBZupt0lwgNm3fME0UDiTouG9G/lg6AnhF4EwfWQvTA9xO+o
abw4m6SkltFi2mnAAZauy8RRNOoMqv8hjlmPSlzkYZqn0ukqeI1RPToV7qJZjqlc
3sX5kCLliEVx3ZGZbHqfPT2YfF72vhZooF6uCyP8Wg+qInYtyaEQHeTTRCOQiJ/G
KubX9ZqzWB4vMIkIG1SitZgj7Ah3HJVdYdHLiZxfokqRmu8hqkkWCKi9YSgxyXSt
hfbZxbGL0eUQMk1fiyA6PEkfM4VZDdvLCXVDaXP7a3F98N/ETH3Goy7IlXnLc6KO
Tk0k+17kBL5yG6YnLUlamXrXXAkgt3+UuU/xDRxeiEIbEbfnkduebPRq34wGmAOt
zCjvpUfzUwIDAQABo0IwQDAPBgNVHRMBAf8EBTADAQH/MA4GA1UdDwEB/wQEAwIB
BjAdBgNVHQ4EFgQUo5fW816iEOGrRZ88F2Q87gFwnMwwDQYJKoZIhvcNAQELBQAD
ggIBABj6W3X8PnrHX3fHyt/PX8MSxEBd1DKquGrX1RUVRpgjpeaQWxiZTOOtQqOC
MTaIzen7xASWSIsBx40Bz1szBpZGZnQdT+3Btrm0DWHMY37XLneMlhwqI2hrhVd2
cDMT/uFPpiN3GPoajOi9ZcnPP/TJF9zrx7zABC4tRi9pZsMbj/7sPtPKlL92CiUN
qXsCHKnQO18LwIE6PWThv6ctTr1NxNgpxiIY0MWscgKCP6o6ojoilzHdCGPDdRS5
YCgtW2jgFqlmgiNR9etT2DGbe+m3nUvriBbP+V04ikkwj+3x6xn0dxoxGE1nVGwv
b2X52z3sIexe9PSLymBlVNFxZPT5pqOBMzYzcfCkeF9OrYMh3jRJjehZrJ3ydlo2
8hP0r+AJx2EqbPfgna67hkooby7utHnNkDPDs3b69fBsnQGQ+p6Q9pxyz0fawx/k
NSBT8lTR32GDpgLiJTjehTItXnOQUl1CxM49S+H5GYQd1aJQzEH7QRTDvdbJWqNj
ZgKAvQU6O0ec7AAmTPWIUb+oI38YB7AL7YsmoWTTYUrrXJ/es69nA7Mf3W1daWhp
q1467HxpvMc7hU6eFbm0FU/DlXpY18ls6Wy58yljXrQs8C097Vpl4KlbQMJImYFt
nh8GKjwStIsPm6Ik8KaN1nrgS7ZklmOVhMJKzRwuJIczYOXD
-----END CERTIFICATE-----

# Issuer: CN=QuoVadis Root CA 2 G3 O=QuoVadis Limited
# Subject: CN=QuoVadis Root CA 2 G3 O=QuoVadis Limited
# Label: "QuoVadis Root CA 2 G3"
# Serial: 390156079458959257446133169266079962026824725800
# MD5 Fingerprint: af:0c:86:6e:bf:40:2d:7f:0b:3e:12:50:ba:12:3d:06
# SHA1 Fingerprint: 09:3c:61:f3:8b:8b:dc:7d:55:df:75:38:02:05:00:e1:25:f5:c8:36
# SHA256 Fingerprint: 8f:e4:fb:0a:f9:3a:4d:0d:67:db:0b:eb:b2:3e:37:c7:1b:f3:25:dc:bc:dd:24:0e:a0:4d:af:58:b4:7e:18:40
-----BEGIN CERTIFICATE-----
MIIFYDCCA0igAwIBAgIURFc0JFuBiZs18s64KztbpybwdSgwDQYJKoZIhvcNAQEL
BQAwSDELMAkGA1UEBhMCQk0xGTAXBgNVBAoTEFF1b1ZhZGlzIExpbWl0ZWQxHjAc
BgNVBAMTFVF1b1ZhZGlzIFJvb3QgQ0EgMiBHMzAeFw0xMjAxMTIxODU5MzJaFw00
MjAxMTIxODU5MzJaMEgxCzAJBgNVBAYTAkJNMRkwFwYDVQQKExBRdW9WYWRpcyBM
aW1pdGVkMR4wHAYDVQQDExVRdW9WYWRpcyBSb290IENBIDIgRzMwggIiMA0GCSqG
SIb3DQEBAQUAA4ICDwAwggIKAoICAQChriWyARjcV4g/Ruv5r+LrI3HimtFhZiFf
qq8nUeVuGxbULX1QsFN3vXg6YOJkApt8hpvWGo6t/x8Vf9WVHhLL5hSEBMHfNrMW
n4rjyduYNM7YMxcoRvynyfDStNVNCXJJ+fKH46nafaF9a7I6JaltUkSs+L5u+9ym
c5GQYaYDFCDy54ejiK2toIz/pgslUiXnFgHVy7g1gQyjO/Dh4fxaXc6AcW34Sas+
O7q414AB+6XrW7PFXmAqMaCvN+ggOp+oMiwMzAkd056OXbxMmO7FGmh77FOm6RQ1
o9/NgJ8MSPsc9PG/Srj61YxxSscfrf5BmrODXfKEVu+lV0POKa2Mq1W/xPtbAd0j
IaFYAI7D0GoT7RPjEiuA3GfmlbLNHiJuKvhB1PLKFAeNilUSxmn1uIZoL1NesNKq
IcGY5jDjZ1XHm26sGahVpkUG0CM62+tlXSoREfA7T8pt9DTEceT/AFr2XK4jYIVz
8eQQsSWu1ZK7E8EM4DnatDlXtas1qnIhO4M15zHfeiFuuDIIfR0ykRVKYnLP43eh
vNURG3YBZwjgQQvD6xVu+KQZ2aKrr+InUlYrAoosFCT5v0ICvybIxo/gbjh9Uy3l
7ZizlWNof/k19N+IxWA1ksB8aRxhlRbQ694Lrz4EEEVlWFA4r0jyWbYW8jwNkALG
cC4BrTwV1wIDAQABo0IwQDAPBgNVHRMBAf8EBTADAQH/MA4GA1UdDwEB/wQEAwIB
BjAdBgNVHQ4EFgQU7edvdlq/YOxJW8ald7tyFnGbxD0wDQYJKoZIhvcNAQELBQAD
ggIBAJHfgD9DCX5xwvfrs4iP4VGyvD11+ShdyLyZm3tdquXK4Qr36LLTn91nMX66
AarHakE7kNQIXLJgapDwyM4DYvmL7ftuKtwGTTwpD4kWilhMSA/ohGHqPHKmd+RC
roijQ1h5fq7KpVMNqT1wvSAZYaRsOPxDMuHBR//47PERIjKWnML2W2mWeyAMQ0Ga
W/ZZGYjeVYg3UQt4XAoeo0L9x52ID8DyeAIkVJOviYeIyUqAHerQbj5hLja7NQ4n
lv1mNDthcnPxFlxHBlRJAHpYErAK74X9sbgzdWqTHBLmYF5vHX/JHyPLhGGfHoJE
+V+tYlUkmlKY7VHnoX6XOuYvHxHaU4AshZ6rNRDbIl9qxV6XU/IyAgkwo1jwDQHV
csaxfGl7w/U2Rcxhbl5MlMVerugOXou/983g7aEOGzPuVBj+D77vfoRrQ+NwmNtd
dbINWQeFFSM51vHfqSYP1kjHs6Yi9TM3WpVHn3u6GBVv/9YUZINJ0gpnIdsPNWNg
KCLjsZWDzYWm3S8P52dSbrsvhXz1SnPnxT7AvSESBT/8twNJAlvIJebiVDj1eYeM
HVOyToV7BjjHLPj4sHKNJeV3UvQDHEimUF+IIDBu8oJDqz2XhOdT+yHBTw8imoa4
WSr2Rz0ZiC3oheGe7IUIarFsNMkd7EgrO3jtZsSOeWmD3n+M
-----END CERTIFICATE-----

# Issuer: CN=QuoVadis Root CA 3 G3 O=QuoVadis Limited
# Subject: CN=QuoVadis Root CA 3 G3 O=QuoVadis Limited
# Label: "QuoVadis Root CA 3 G3"
# Serial: 268090761170461462463995952157327242137089239581
# MD5 Fingerprint: df:7d:b9:ad:54:6f:68:a1:df:89:57:03:97:43:b0:d7
# SHA1 Fingerprint: 48:12:bd:92:3c:a8:c4:39:06:e7:30:6d:27:96:e6:a4:cf:22:2e:7d
# SHA256 Fingerprint: 88:ef:81:de:20:2e:b0:18:45:2e:43:f8:64:72:5c:ea:5f:bd:1f:c2:d9:d2:05:73:07:09:c5:d8:b8:69:0f:46
-----BEGIN CERTIFICATE-----
MIIFYDCCA0igAwIBAgIULvWbAiin23r/1aOp7r0DoM8Sah0wDQYJKoZIhvcNAQEL
BQAwSDELMAkGA1UEBhMCQk0xGTAXBgNVBAoTEFF1b1ZhZGlzIExpbWl0ZWQxHjAc
BgNVBAMTFVF1b1ZhZGlzIFJvb3QgQ0EgMyBHMzAeFw0xMjAxMTIyMDI2MzJaFw00
MjAxMTIyMDI2MzJaMEgxCzAJBgNVBAYTAkJNMRkwFwYDVQQKExBRdW9WYWRpcyBM
aW1pdGVkMR4wHAYDVQQDExVRdW9WYWRpcyBSb290IENBIDMgRzMwggIiMA0GCSqG
SIb3DQEBAQUAA4ICDwAwggIKAoICAQCzyw4QZ47qFJenMioKVjZ/aEzHs286IxSR
/xl/pcqs7rN2nXrpixurazHb+gtTTK/FpRp5PIpM/6zfJd5O2YIyC0TeytuMrKNu
FoM7pmRLMon7FhY4futD4tN0SsJiCnMK3UmzV9KwCoWdcTzeo8vAMvMBOSBDGzXR
U7Ox7sWTaYI+FrUoRqHe6okJ7UO4BUaKhvVZR74bbwEhELn9qdIoyhA5CcoTNs+c
ra1AdHkrAj80//ogaX3T7mH1urPnMNA3I4ZyYUUpSFlob3emLoG+B01vr87ERROR
FHAGjx+f+IdpsQ7vw4kZ6+ocYfx6bIrc1gMLnia6Et3UVDmrJqMz6nWB2i3ND0/k
A9HvFZcba5DFApCTZgIhsUfei5pKgLlVj7WiL8DWM2fafsSntARE60f75li59wzw
eyuxwHApw0BiLTtIadwjPEjrewl5qW3aqDCYz4ByA4imW0aucnl8CAMhZa634Ryl
sSqiMd5mBPfAdOhx3v89WcyWJhKLhZVXGqtrdQtEPREoPHtht+KPZ0/l7DxMYIBp
VzgeAVuNVejH38DMdyM0SXV89pgR6y3e7UEuFAUCf+D+IOs15xGsIs5XPd7JMG0Q
A4XN8f+MFrXBsj6IbGB/kE+V9/YtrQE5BwT6dYB9v0lQ7e/JxHwc64B+27bQ3RP+
ydOc17KXqQIDAQABo0IwQDAPBgNVHRMBAf8EBTADAQH/MA4GA1UdDwEB/wQEAwIB
BjAdBgNVHQ4EFgQUxhfQvKjqAkPyGwaZXSuQILnXnOQwDQYJKoZIhvcNAQELBQAD
ggIBADRh2Va1EodVTd2jNTFGu6QHcrxfYWLopfsLN7E8trP6KZ1/AvWkyaiTt3px
KGmPc+FSkNrVvjrlt3ZqVoAh313m6Tqe5T72omnHKgqwGEfcIHB9UqM+WXzBusnI
FUBhynLWcKzSt/Ac5IYp8M7vaGPQtSCKFWGafoaYtMnCdvvMujAWzKNhxnQT5Wvv
oxXqA/4Ti2Tk08HS6IT7SdEQTXlm66r99I0xHnAUrdzeZxNMgRVhvLfZkXdxGYFg
u/BYpbWcC/ePIlUnwEsBbTuZDdQdm2NnL9DuDcpmvJRPpq3t/O5jrFc/ZSXPsoaP
0Aj/uHYUbt7lJ+yreLVTubY/6CD50qi+YUbKh4yE8/nxoGibIh6BJpsQBJFxwAYf
3KDTuVan45gtf4Od34wrnDKOMpTwATwiKp9Dwi7DmDkHOHv8XgBCH/MyJnmDhPbl
8MFREsALHgQjDFSlTC9JxUrRtm5gDWv8a4uFJGS3iQ6rJUdbPM9+Sb3H6QrG2vd+
DhcI00iX0HGS8A85PjRqHH3Y8iKuu2n0M7SmSFXRDw4m6Oy2Cy2nhTXN/VnIn9HN
PlopNLk9hM6xZdRZkZFWdSHBd575euFgndOtBBj0fOtek49TSiIp+EgrPk2GrFt/
ywaZWWDYWGWVjUTR939+J399roD1B0y2PpxxVJkES/1Y+Zj0
-----END CERTIFICATE-----

# Issuer: CN=DigiCert Assured ID Root G2 O=DigiCert Inc OU=www.digicert.com
# Subject: CN=DigiCert Assured ID Root G2 O=DigiCert Inc OU=www.digicert.com
# Label: "DigiCert Assured ID Root G2"
# Serial: 15385348160840213938643033620894905419
# MD5 Fingerprint: 92:38:b9:f8:63:24:82:65:2c:57:33:e6:fe:81:8f:9d
# SHA1 Fingerprint: a1:4b:48:d9:43:ee:0a:0e:40:90:4f:3c:e0:a4:c0:91:93:51:5d:3f
# SHA256 Fingerprint: 7d:05:eb:b6:82:33:9f:8c:94:51:ee:09:4e:eb:fe:fa:79:53:a1:14:ed:b2:f4:49:49:45:2f:ab:7d:2f:c1:85
-----BEGIN CERTIFICATE-----
MIIDljCCAn6gAwIBAgIQC5McOtY5Z+pnI7/Dr5r0SzANBgkqhkiG9w0BAQsFADBl
MQswCQYDVQQGEwJVUzEVMBMGA1UEChMMRGlnaUNlcnQgSW5jMRkwFwYDVQQLExB3
d3cuZGlnaWNlcnQuY29tMSQwIgYDVQQDExtEaWdpQ2VydCBBc3N1cmVkIElEIFJv
b3QgRzIwHhcNMTMwODAxMTIwMDAwWhcNMzgwMTE1MTIwMDAwWjBlMQswCQYDVQQG
EwJVUzEVMBMGA1UEChMMRGlnaUNlcnQgSW5jMRkwFwYDVQQLExB3d3cuZGlnaWNl
cnQuY29tMSQwIgYDVQQDExtEaWdpQ2VydCBBc3N1cmVkIElEIFJvb3QgRzIwggEi
MA0GCSqGSIb3DQEBAQUAA4IBDwAwggEKAoIBAQDZ5ygvUj82ckmIkzTz+GoeMVSA
n61UQbVH35ao1K+ALbkKz3X9iaV9JPrjIgwrvJUXCzO/GU1BBpAAvQxNEP4Htecc
biJVMWWXvdMX0h5i89vqbFCMP4QMls+3ywPgym2hFEwbid3tALBSfK+RbLE4E9Hp
EgjAALAcKxHad3A2m67OeYfcgnDmCXRwVWmvo2ifv922ebPynXApVfSr/5Vh88lA
bx3RvpO704gqu52/clpWcTs/1PPRCv4o76Pu2ZmvA9OPYLfykqGxvYmJHzDNw6Yu
YjOuFgJ3RFrngQo8p0Quebg/BLxcoIfhG69Rjs3sLPr4/m3wOnyqi+RnlTGNAgMB
AAGjQjBAMA8GA1UdEwEB/wQFMAMBAf8wDgYDVR0PAQH/BAQDAgGGMB0GA1UdDgQW
BBTOw0q5mVXyuNtgv6l+vVa1lzan1jANBgkqhkiG9w0BAQsFAAOCAQEAyqVVjOPI
QW5pJ6d1Ee88hjZv0p3GeDgdaZaikmkuOGybfQTUiaWxMTeKySHMq2zNixya1r9I
0jJmwYrA8y8678Dj1JGG0VDjA9tzd29KOVPt3ibHtX2vK0LRdWLjSisCx1BL4Gni
lmwORGYQRI+tBev4eaymG+g3NJ1TyWGqolKvSnAWhsI6yLETcDbYz+70CjTVW0z9
B5yiutkBclzzTcHdDrEcDcRjvq30FPuJ7KJBDkzMyFdA0G4Dqs0MjomZmWzwPDCv
ON9vvKO+KSAnq3T/EyJ43pdSVR6DtVQgA+6uwE9W3jfMw3+qBCe703e4YtsXfJwo
IhNzbM8m9Yop5w==
-----END CERTIFICATE-----

# Issuer: CN=DigiCert Assured ID Root G3 O=DigiCert Inc OU=www.digicert.com
# Subject: CN=DigiCert Assured ID Root G3 O=DigiCert Inc OU=www.digicert.com
# Label: "DigiCert Assured ID Root G3"
# Serial: 15459312981008553731928384953135426796
# MD5 Fingerprint: 7c:7f:65:31:0c:81:df:8d:ba:3e:99:e2:5c:ad:6e:fb
# SHA1 Fingerprint: f5:17:a2:4f:9a:48:c6:c9:f8:a2:00:26:9f:dc:0f:48:2c:ab:30:89
# SHA256 Fingerprint: 7e:37:cb:8b:4c:47:09:0c:ab:36:55:1b:a6:f4:5d:b8:40:68:0f:ba:16:6a:95:2d:b1:00:71:7f:43:05:3f:c2
-----BEGIN CERTIFICATE-----
MIICRjCCAc2gAwIBAgIQC6Fa+h3foLVJRK/NJKBs7DAKBggqhkjOPQQDAzBlMQsw
CQYDVQQGEwJVUzEVMBMGA1UEChMMRGlnaUNlcnQgSW5jMRkwFwYDVQQLExB3d3cu
ZGlnaWNlcnQuY29tMSQwIgYDVQQDExtEaWdpQ2VydCBBc3N1cmVkIElEIFJvb3Qg
RzMwHhcNMTMwODAxMTIwMDAwWhcNMzgwMTE1MTIwMDAwWjBlMQswCQYDVQQGEwJV
UzEVMBMGA1UEChMMRGlnaUNlcnQgSW5jMRkwFwYDVQQLExB3d3cuZGlnaWNlcnQu
Y29tMSQwIgYDVQQDExtEaWdpQ2VydCBBc3N1cmVkIElEIFJvb3QgRzMwdjAQBgcq
hkjOPQIBBgUrgQQAIgNiAAQZ57ysRGXtzbg/WPuNsVepRC0FFfLvC/8QdJ+1YlJf
Zn4f5dwbRXkLzMZTCp2NXQLZqVneAlr2lSoOjThKiknGvMYDOAdfVdp+CW7if17Q
RSAPWXYQ1qAk8C3eNvJsKTmjQjBAMA8GA1UdEwEB/wQFMAMBAf8wDgYDVR0PAQH/
BAQDAgGGMB0GA1UdDgQWBBTL0L2p4ZgFUaFNN6KDec6NHSrkhDAKBggqhkjOPQQD
AwNnADBkAjAlpIFFAmsSS3V0T8gj43DydXLefInwz5FyYZ5eEJJZVrmDxxDnOOlY
JjZ91eQ0hjkCMHw2U/Aw5WJjOpnitqM7mzT6HtoQknFekROn3aRukswy1vUhZscv
6pZjamVFkpUBtA==
-----END CERTIFICATE-----

# Issuer: CN=DigiCert Global Root G2 O=DigiCert Inc OU=www.digicert.com
# Subject: CN=DigiCert Global Root G2 O=DigiCert Inc OU=www.digicert.com
# Label: "DigiCert Global Root G2"
# Serial: 4293743540046975378534879503202253541
# MD5 Fingerprint: e4:a6:8a:c8:54:ac:52:42:46:0a:fd:72:48:1b:2a:44
# SHA1 Fingerprint: df:3c:24:f9:bf:d6:66:76:1b:26:80:73:fe:06:d1:cc:8d:4f:82:a4
# SHA256 Fingerprint: cb:3c:cb:b7:60:31:e5:e0:13:8f:8d:d3:9a:23:f9:de:47:ff:c3:5e:43:c1:14:4c:ea:27:d4:6a:5a:b1:cb:5f
-----BEGIN CERTIFICATE-----
MIIDjjCCAnagAwIBAgIQAzrx5qcRqaC7KGSxHQn65TANBgkqhkiG9w0BAQsFADBh
MQswCQYDVQQGEwJVUzEVMBMGA1UEChMMRGlnaUNlcnQgSW5jMRkwFwYDVQQLExB3
d3cuZGlnaWNlcnQuY29tMSAwHgYDVQQDExdEaWdpQ2VydCBHbG9iYWwgUm9vdCBH
MjAeFw0xMzA4MDExMjAwMDBaFw0zODAxMTUxMjAwMDBaMGExCzAJBgNVBAYTAlVT
MRUwEwYDVQQKEwxEaWdpQ2VydCBJbmMxGTAXBgNVBAsTEHd3dy5kaWdpY2VydC5j
b20xIDAeBgNVBAMTF0RpZ2lDZXJ0IEdsb2JhbCBSb290IEcyMIIBIjANBgkqhkiG
9w0BAQEFAAOCAQ8AMIIBCgKCAQEAuzfNNNx7a8myaJCtSnX/RrohCgiN9RlUyfuI
2/Ou8jqJkTx65qsGGmvPrC3oXgkkRLpimn7Wo6h+4FR1IAWsULecYxpsMNzaHxmx
1x7e/dfgy5SDN67sH0NO3Xss0r0upS/kqbitOtSZpLYl6ZtrAGCSYP9PIUkY92eQ
q2EGnI/yuum06ZIya7XzV+hdG82MHauVBJVJ8zUtluNJbd134/tJS7SsVQepj5Wz
tCO7TG1F8PapspUwtP1MVYwnSlcUfIKdzXOS0xZKBgyMUNGPHgm+F6HmIcr9g+UQ
vIOlCsRnKPZzFBQ9RnbDhxSJITRNrw9FDKZJobq7nMWxM4MphQIDAQABo0IwQDAP
BgNVHRMBAf8EBTADAQH/MA4GA1UdDwEB/wQEAwIBhjAdBgNVHQ4EFgQUTiJUIBiV
5uNu5g/6+rkS7QYXjzkwDQYJKoZIhvcNAQELBQADggEBAGBnKJRvDkhj6zHd6mcY
1Yl9PMWLSn/pvtsrF9+wX3N3KjITOYFnQoQj8kVnNeyIv/iPsGEMNKSuIEyExtv4
NeF22d+mQrvHRAiGfzZ0JFrabA0UWTW98kndth/Jsw1HKj2ZL7tcu7XUIOGZX1NG
Fdtom/DzMNU+MeKNhJ7jitralj41E6Vf8PlwUHBHQRFXGU7Aj64GxJUTFy8bJZ91
8rGOmaFvE7FBcf6IKshPECBV1/MUReXgRPTqh5Uykw7+U0b6LJ3/iyK5S9kJRaTe
pLiaWN0bfVKfjllDiIGknibVb63dDcY3fe0Dkhvld1927jyNxF1WW6LZZm6zNTfl
MrY=
-----END CERTIFICATE-----

# Issuer: CN=DigiCert Global Root G3 O=DigiCert Inc OU=www.digicert.com
# Subject: CN=DigiCert Global Root G3 O=DigiCert Inc OU=www.digicert.com
# Label: "DigiCert Global Root G3"
# Serial: 7089244469030293291760083333884364146
# MD5 Fingerprint: f5:5d:a4:50:a5:fb:28:7e:1e:0f:0d:cc:96:57:56:ca
# SHA1 Fingerprint: 7e:04:de:89:6a:3e:66:6d:00:e6:87:d3:3f:fa:d9:3b:e8:3d:34:9e
# SHA256 Fingerprint: 31:ad:66:48:f8:10:41:38:c7:38:f3:9e:a4:32:01:33:39:3e:3a:18:cc:02:29:6e:f9:7c:2a:c9:ef:67:31:d0
-----BEGIN CERTIFICATE-----
MIICPzCCAcWgAwIBAgIQBVVWvPJepDU1w6QP1atFcjAKBggqhkjOPQQDAzBhMQsw
CQYDVQQGEwJVUzEVMBMGA1UEChMMRGlnaUNlcnQgSW5jMRkwFwYDVQQLExB3d3cu
ZGlnaWNlcnQuY29tMSAwHgYDVQQDExdEaWdpQ2VydCBHbG9iYWwgUm9vdCBHMzAe
Fw0xMzA4MDExMjAwMDBaFw0zODAxMTUxMjAwMDBaMGExCzAJBgNVBAYTAlVTMRUw
EwYDVQQKEwxEaWdpQ2VydCBJbmMxGTAXBgNVBAsTEHd3dy5kaWdpY2VydC5jb20x
IDAeBgNVBAMTF0RpZ2lDZXJ0IEdsb2JhbCBSb290IEczMHYwEAYHKoZIzj0CAQYF
K4EEACIDYgAE3afZu4q4C/sLfyHS8L6+c/MzXRq8NOrexpu80JX28MzQC7phW1FG
fp4tn+6OYwwX7Adw9c+ELkCDnOg/QW07rdOkFFk2eJ0DQ+4QE2xy3q6Ip6FrtUPO
Z9wj/wMco+I+o0IwQDAPBgNVHRMBAf8EBTADAQH/MA4GA1UdDwEB/wQEAwIBhjAd
BgNVHQ4EFgQUs9tIpPmhxdiuNkHMEWNpYim8S8YwCgYIKoZIzj0EAwMDaAAwZQIx
AK288mw/EkrRLTnDCgmXc/SINoyIJ7vmiI1Qhadj+Z4y3maTD/HMsQmP3Wyr+mt/
oAIwOWZbwmSNuJ5Q3KjVSaLtx9zRSX8XAbjIho9OjIgrqJqpisXRAL34VOKa5Vt8
sycX
-----END CERTIFICATE-----

# Issuer: CN=DigiCert Trusted Root G4 O=DigiCert Inc OU=www.digicert.com
# Subject: CN=DigiCert Trusted Root G4 O=DigiCert Inc OU=www.digicert.com
# Label: "DigiCert Trusted Root G4"
# Serial: 7451500558977370777930084869016614236
# MD5 Fingerprint: 78:f2:fc:aa:60:1f:2f:b4:eb:c9:37:ba:53:2e:75:49
# SHA1 Fingerprint: dd:fb:16:cd:49:31:c9:73:a2:03:7d:3f:c8:3a:4d:7d:77:5d:05:e4
# SHA256 Fingerprint: 55:2f:7b:dc:f1:a7:af:9e:6c:e6:72:01:7f:4f:12:ab:f7:72:40:c7:8e:76:1a:c2:03:d1:d9:d2:0a:c8:99:88
-----BEGIN CERTIFICATE-----
MIIFkDCCA3igAwIBAgIQBZsbV56OITLiOQe9p3d1XDANBgkqhkiG9w0BAQwFADBi
MQswCQYDVQQGEwJVUzEVMBMGA1UEChMMRGlnaUNlcnQgSW5jMRkwFwYDVQQLExB3
d3cuZGlnaWNlcnQuY29tMSEwHwYDVQQDExhEaWdpQ2VydCBUcnVzdGVkIFJvb3Qg
RzQwHhcNMTMwODAxMTIwMDAwWhcNMzgwMTE1MTIwMDAwWjBiMQswCQYDVQQGEwJV
UzEVMBMGA1UEChMMRGlnaUNlcnQgSW5jMRkwFwYDVQQLExB3d3cuZGlnaWNlcnQu
Y29tMSEwHwYDVQQDExhEaWdpQ2VydCBUcnVzdGVkIFJvb3QgRzQwggIiMA0GCSqG
SIb3DQEBAQUAA4ICDwAwggIKAoICAQC/5pBzaN675F1KPDAiMGkz7MKnJS7JIT3y
ithZwuEppz1Yq3aaza57G4QNxDAf8xukOBbrVsaXbR2rsnnyyhHS5F/WBTxSD1If
xp4VpX6+n6lXFllVcq9ok3DCsrp1mWpzMpTREEQQLt+C8weE5nQ7bXHiLQwb7iDV
ySAdYyktzuxeTsiT+CFhmzTrBcZe7FsavOvJz82sNEBfsXpm7nfISKhmV1efVFiO
DCu3T6cw2Vbuyntd463JT17lNecxy9qTXtyOj4DatpGYQJB5w3jHtrHEtWoYOAMQ
jdjUN6QuBX2I9YI+EJFwq1WCQTLX2wRzKm6RAXwhTNS8rhsDdV14Ztk6MUSaM0C/
CNdaSaTC5qmgZ92kJ7yhTzm1EVgX9yRcRo9k98FpiHaYdj1ZXUJ2h4mXaXpI8OCi
EhtmmnTK3kse5w5jrubU75KSOp493ADkRSWJtppEGSt+wJS00mFt6zPZxd9LBADM
fRyVw4/3IbKyEbe7f/LVjHAsQWCqsWMYRJUadmJ+9oCw++hkpjPRiQfhvbfmQ6QY
uKZ3AeEPlAwhHbJUKSWJbOUOUlFHdL4mrLZBdd56rF+NP8m800ERElvlEFDrMcXK
chYiCd98THU/Y+whX8QgUWtvsauGi0/C1kVfnSD8oR7FwI+isX4KJpn15GkvmB0t
9dmpsh3lGwIDAQABo0IwQDAPBgNVHRMBAf8EBTADAQH/MA4GA1UdDwEB/wQEAwIB
hjAdBgNVHQ4EFgQU7NfjgtJxXWRM3y5nP+e6mK4cD08wDQYJKoZIhvcNAQEMBQAD
ggIBALth2X2pbL4XxJEbw6GiAI3jZGgPVs93rnD5/ZpKmbnJeFwMDF/k5hQpVgs2
SV1EY+CtnJYYZhsjDT156W1r1lT40jzBQ0CuHVD1UvyQO7uYmWlrx8GnqGikJ9yd
+SeuMIW59mdNOj6PWTkiU0TryF0Dyu1Qen1iIQqAyHNm0aAFYF/opbSnr6j3bTWc
fFqK1qI4mfN4i/RN0iAL3gTujJtHgXINwBQy7zBZLq7gcfJW5GqXb5JQbZaNaHqa
sjYUegbyJLkJEVDXCLG4iXqEI2FCKeWjzaIgQdfRnGTZ6iahixTXTBmyUEFxPT9N
cCOGDErcgdLMMpSEDQgJlxxPwO5rIHQw0uA5NBCFIRUBCOhVMt5xSdkoF1BN5r5N
0XWs0Mr7QbhDparTwwVETyw2m+L64kW4I1NsBm9nVX9GtUw/bihaeSbSpKhil9Ie
4u1Ki7wb/UdKDd9nZn6yW0HQO+T0O/QEY+nvwlQAUaCKKsnOeMzV6ocEGLPOr0mI
r/OSmbaz5mEP0oUA51Aa5BuVnRmhuZyxm7EAHu/QD09CbMkKvO5D+jpxpchNJqU1
/YldvIViHTLSoCtU7ZpXwdv6EM8Zt4tKG48BtieVU+i2iW1bvGjUI+iLUaJW+fCm
gKDWHrO8Dw9TdSmq6hN35N6MgSGtBxBHEa2HPQfRdbzP82Z+
-----END CERTIFICATE-----

# Issuer: CN=COMODO RSA Certification Authority O=COMODO CA Limited
# Subject: CN=COMODO RSA Certification Authority O=COMODO CA Limited
# Label: "COMODO RSA Certification Authority"
# Serial: 101909084537582093308941363524873193117
# MD5 Fingerprint: 1b:31:b0:71:40:36:cc:14:36:91:ad:c4:3e:fd:ec:18
# SHA1 Fingerprint: af:e5:d2:44:a8:d1:19:42:30:ff:47:9f:e2:f8:97:bb:cd:7a:8c:b4
# SHA256 Fingerprint: 52:f0:e1:c4:e5:8e:c6:29:29:1b:60:31:7f:07:46:71:b8:5d:7e:a8:0d:5b:07:27:34:63:53:4b:32:b4:02:34
-----BEGIN CERTIFICATE-----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-----END CERTIFICATE-----

# Issuer: CN=USERTrust RSA Certification Authority O=The USERTRUST Network
# Subject: CN=USERTrust RSA Certification Authority O=The USERTRUST Network
# Label: "USERTrust RSA Certification Authority"
# Serial: 2645093764781058787591871645665788717
# MD5 Fingerprint: 1b:fe:69:d1:91:b7:19:33:a3:72:a8:0f:e1:55:e5:b5
# SHA1 Fingerprint: 2b:8f:1b:57:33:0d:bb:a2:d0:7a:6c:51:f7:0e:e9:0d:da:b9:ad:8e
# SHA256 Fingerprint: e7:93:c9:b0:2f:d8:aa:13:e2:1c:31:22:8a:cc:b0:81:19:64:3b:74:9c:89:89:64:b1:74:6d:46:c3:d4:cb:d2
-----BEGIN CERTIFICATE-----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-----END CERTIFICATE-----

# Issuer: CN=USERTrust ECC Certification Authority O=The USERTRUST Network
# Subject: CN=USERTrust ECC Certification Authority O=The USERTRUST Network
# Label: "USERTrust ECC Certification Authority"
# Serial: 123013823720199481456569720443997572134
# MD5 Fingerprint: fa:68:bc:d9:b5:7f:ad:fd:c9:1d:06:83:28:cc:24:c1
# SHA1 Fingerprint: d1:cb:ca:5d:b2:d5:2a:7f:69:3b:67:4d:e5:f0:5a:1d:0c:95:7d:f0
# SHA256 Fingerprint: 4f:f4:60:d5:4b:9c:86:da:bf:bc:fc:57:12:e0:40:0d:2b:ed:3f:bc:4d:4f:bd:aa:86:e0:6a:dc:d2:a9:ad:7a
-----BEGIN CERTIFICATE-----
MIICjzCCAhWgAwIBAgIQXIuZxVqUxdJxVt7NiYDMJjAKBggqhkjOPQQDAzCBiDEL
MAkGA1UEBhMCVVMxEzARBgNVBAgTCk5ldyBKZXJzZXkxFDASBgNVBAcTC0plcnNl
eSBDaXR5MR4wHAYDVQQKExVUaGUgVVNFUlRSVVNUIE5ldHdvcmsxLjAsBgNVBAMT
JVVTRVJUcnVzdCBFQ0MgQ2VydGlmaWNhdGlvbiBBdXRob3JpdHkwHhcNMTAwMjAx
MDAwMDAwWhcNMzgwMTE4MjM1OTU5WjCBiDELMAkGA1UEBhMCVVMxEzARBgNVBAgT
Ck5ldyBKZXJzZXkxFDASBgNVBAcTC0plcnNleSBDaXR5MR4wHAYDVQQKExVUaGUg
VVNFUlRSVVNUIE5ldHdvcmsxLjAsBgNVBAMTJVVTRVJUcnVzdCBFQ0MgQ2VydGlm
aWNhdGlvbiBBdXRob3JpdHkwdjAQBgcqhkjOPQIBBgUrgQQAIgNiAAQarFRaqflo
I+d61SRvU8Za2EurxtW20eZzca7dnNYMYf3boIkDuAUU7FfO7l0/4iGzzvfUinng
o4N+LZfQYcTxmdwlkWOrfzCjtHDix6EznPO/LlxTsV+zfTJ/ijTjeXmjQjBAMB0G
A1UdDgQWBBQ64QmG1M8ZwpZ2dEl23OA1xmNjmjAOBgNVHQ8BAf8EBAMCAQYwDwYD
VR0TAQH/BAUwAwEB/zAKBggqhkjOPQQDAwNoADBlAjA2Z6EWCNzklwBBHU6+4WMB
zzuqQhFkoJ2UOQIReVx7Hfpkue4WQrO/isIJxOzksU0CMQDpKmFHjFJKS04YcPbW
RNZu9YO6bVi9JNlWSOrvxKJGgYhqOkbRqZtNyWHa0V1Xahg=
-----END CERTIFICATE-----

# Issuer: CN=GlobalSign O=GlobalSign OU=GlobalSign ECC Root CA - R5
# Subject: CN=GlobalSign O=GlobalSign OU=GlobalSign ECC Root CA - R5
# Label: "GlobalSign ECC Root CA - R5"
# Serial: 32785792099990507226680698011560947931244
# MD5 Fingerprint: 9f:ad:3b:1c:02:1e:8a:ba:17:74:38:81:0c:a2:bc:08
# SHA1 Fingerprint: 1f:24:c6:30:cd:a4:18:ef:20:69:ff:ad:4f:dd:5f:46:3a:1b:69:aa
# SHA256 Fingerprint: 17:9f:bc:14:8a:3d:d0:0f:d2:4e:a1:34:58:cc:43:bf:a7:f5:9c:81:82:d7:83:a5:13:f6:eb:ec:10:0c:89:24
-----BEGIN CERTIFICATE-----
MIICHjCCAaSgAwIBAgIRYFlJ4CYuu1X5CneKcflK2GwwCgYIKoZIzj0EAwMwUDEk
MCIGA1UECxMbR2xvYmFsU2lnbiBFQ0MgUm9vdCBDQSAtIFI1MRMwEQYDVQQKEwpH
bG9iYWxTaWduMRMwEQYDVQQDEwpHbG9iYWxTaWduMB4XDTEyMTExMzAwMDAwMFoX
DTM4MDExOTAzMTQwN1owUDEkMCIGA1UECxMbR2xvYmFsU2lnbiBFQ0MgUm9vdCBD
QSAtIFI1MRMwEQYDVQQKEwpHbG9iYWxTaWduMRMwEQYDVQQDEwpHbG9iYWxTaWdu
MHYwEAYHKoZIzj0CAQYFK4EEACIDYgAER0UOlvt9Xb/pOdEh+J8LttV7HpI6SFkc
8GIxLcB6KP4ap1yztsyX50XUWPrRd21DosCHZTQKH3rd6zwzocWdTaRvQZU4f8ke
hOvRnkmSh5SHDDqFSmafnVmTTZdhBoZKo0IwQDAOBgNVHQ8BAf8EBAMCAQYwDwYD
VR0TAQH/BAUwAwEB/zAdBgNVHQ4EFgQUPeYpSJvqB8ohREom3m7e0oPQn1kwCgYI
KoZIzj0EAwMDaAAwZQIxAOVpEslu28YxuglB4Zf4+/2a4n0Sye18ZNPLBSWLVtmg
515dTguDnFt2KaAJJiFqYgIwcdK1j1zqO+F4CYWodZI7yFz9SO8NdCKoCOJuxUnO
xwy8p2Fp8fc74SrL+SvzZpA3
-----END CERTIFICATE-----

# Issuer: CN=IdenTrust Commercial Root CA 1 O=IdenTrust
# Subject: CN=IdenTrust Commercial Root CA 1 O=IdenTrust
# Label: "IdenTrust Commercial Root CA 1"
# Serial: 13298821034946342390520003877796839426
# MD5 Fingerprint: b3:3e:77:73:75:ee:a0:d3:e3:7e:49:63:49:59:bb:c7
# SHA1 Fingerprint: df:71:7e:aa:4a:d9:4e:c9:55:84:99:60:2d:48:de:5f:bc:f0:3a:25
# SHA256 Fingerprint: 5d:56:49:9b:e4:d2:e0:8b:cf:ca:d0:8a:3e:38:72:3d:50:50:3b:de:70:69:48:e4:2f:55:60:30:19:e5:28:ae
-----BEGIN CERTIFICATE-----
MIIFYDCCA0igAwIBAgIQCgFCgAAAAUUjyES1AAAAAjANBgkqhkiG9w0BAQsFADBK
MQswCQYDVQQGEwJVUzESMBAGA1UEChMJSWRlblRydXN0MScwJQYDVQQDEx5JZGVu
VHJ1c3QgQ29tbWVyY2lhbCBSb290IENBIDEwHhcNMTQwMTE2MTgxMjIzWhcNMzQw
MTE2MTgxMjIzWjBKMQswCQYDVQQGEwJVUzESMBAGA1UEChMJSWRlblRydXN0MScw
JQYDVQQDEx5JZGVuVHJ1c3QgQ29tbWVyY2lhbCBSb290IENBIDEwggIiMA0GCSqG
SIb3DQEBAQUAA4ICDwAwggIKAoICAQCnUBneP5k91DNG8W9RYYKyqU+PZ4ldhNlT
3Qwo2dfw/66VQ3KZ+bVdfIrBQuExUHTRgQ18zZshq0PirK1ehm7zCYofWjK9ouuU
+ehcCuz/mNKvcbO0U59Oh++SvL3sTzIwiEsXXlfEU8L2ApeN2WIrvyQfYo3fw7gp
S0l4PJNgiCL8mdo2yMKi1CxUAGc1bnO/AljwpN3lsKImesrgNqUZFvX9t++uP0D1
bVoE/c40yiTcdCMbXTMTEl3EASX2MN0CXZ/g1Ue9tOsbobtJSdifWwLziuQkkORi
T0/Br4sOdBeo0XKIanoBScy0RnnGF7HamB4HWfp1IYVl3ZBWzvurpWCdxJ35UrCL
vYf5jysjCiN2O/cz4ckA82n5S6LgTrx+kzmEB/dEcH7+B1rlsazRGMzyNeVJSQjK
Vsk9+w8YfYs7wRPCTY/JTw436R+hDmrfYi7LNQZReSzIJTj0+kuniVyc0uMNOYZK
dHzVWYfCP04MXFL0PfdSgvHqo6z9STQaKPNBiDoT7uje/5kdX7rL6B7yuVBgwDHT
c+XvvqDtMwt0viAgxGds8AgDelWAf0ZOlqf0Hj7h9tgJ4TNkK2PXMl6f+cB7D3hv
l7yTmvmcEpB4eoCHFddydJxVdHixuuFucAS6T6C6aMN7/zHwcz09lCqxC0EOoP5N
iGVreTO01wIDAQABo0IwQDAOBgNVHQ8BAf8EBAMCAQYwDwYDVR0TAQH/BAUwAwEB
/zAdBgNVHQ4EFgQU7UQZwNPwBovupHu+QucmVMiONnYwDQYJKoZIhvcNAQELBQAD
ggIBAA2ukDL2pkt8RHYZYR4nKM1eVO8lvOMIkPkp165oCOGUAFjvLi5+U1KMtlwH
6oi6mYtQlNeCgN9hCQCTrQ0U5s7B8jeUeLBfnLOic7iPBZM4zY0+sLj7wM+x8uwt
LRvM7Kqas6pgghstO8OEPVeKlh6cdbjTMM1gCIOQ045U8U1mwF10A0Cj7oV+wh93
nAbowacYXVKV7cndJZ5t+qntozo00Fl72u1Q8zW/7esUTTHHYPTa8Yec4kjixsU3
+wYQ+nVZZjFHKdp2mhzpgq7vmrlR94gjmmmVYjzlVYA211QC//G5Xc7UI2/YRYRK
W2XviQzdFKcgyxilJbQN+QHwotL0AMh0jqEqSI5l2xPE4iUXfeu+h1sXIFRRk0pT
AwvsXcoz7WL9RccvW9xYoIA55vrX/hMUpu09lEpCdNTDd1lzzY9GvlU47/rokTLq
l1gEIt44w8y8bckzOmoKaT+gyOpyj4xjhiO9bTyWnpXgSUyqorkqG5w2gXjtw+hG
4iZZRHUe2XWJUc0QhJ1hYMtd+ZciTY6Y5uN/9lu7rs3KSoFrXgvzUeF0K+l+J6fZ
mUlO+KWA2yUPHGNiiskzZ2s8EIPGrd6ozRaOjfAHN3Gf8qv8QfXBi+wAN10J5U6A
7/qxXDgGpRtK4dw4LTzcqx+QGtVKnO7RcGzM7vRX+Bi6hG6H
-----END CERTIFICATE-----

# Issuer: CN=IdenTrust Public Sector Root CA 1 O=IdenTrust
# Subject: CN=IdenTrust Public Sector Root CA 1 O=IdenTrust
# Label: "IdenTrust Public Sector Root CA 1"
# Serial: 13298821034946342390521976156843933698
# MD5 Fingerprint: 37:06:a5:b0:fc:89:9d:ba:f4:6b:8c:1a:64:cd:d5:ba
# SHA1 Fingerprint: ba:29:41:60:77:98:3f:f4:f3:ef:f2:31:05:3b:2e:ea:6d:4d:45:fd
# SHA256 Fingerprint: 30:d0:89:5a:9a:44:8a:26:20:91:63:55:22:d1:f5:20:10:b5:86:7a:ca:e1:2c:78:ef:95:8f:d4:f4:38:9f:2f
-----BEGIN CERTIFICATE-----
MIIFZjCCA06gAwIBAgIQCgFCgAAAAUUjz0Z8AAAAAjANBgkqhkiG9w0BAQsFADBN
MQswCQYDVQQGEwJVUzESMBAGA1UEChMJSWRlblRydXN0MSowKAYDVQQDEyFJZGVu
VHJ1c3QgUHVibGljIFNlY3RvciBSb290IENBIDEwHhcNMTQwMTE2MTc1MzMyWhcN
MzQwMTE2MTc1MzMyWjBNMQswCQYDVQQGEwJVUzESMBAGA1UEChMJSWRlblRydXN0
MSowKAYDVQQDEyFJZGVuVHJ1c3QgUHVibGljIFNlY3RvciBSb290IENBIDEwggIi
MA0GCSqGSIb3DQEBAQUAA4ICDwAwggIKAoICAQC2IpT8pEiv6EdrCvsnduTyP4o7
ekosMSqMjbCpwzFrqHd2hCa2rIFCDQjrVVi7evi8ZX3yoG2LqEfpYnYeEe4IFNGy
RBb06tD6Hi9e28tzQa68ALBKK0CyrOE7S8ItneShm+waOh7wCLPQ5CQ1B5+ctMlS
bdsHyo+1W/CD80/HLaXIrcuVIKQxKFdYWuSNG5qrng0M8gozOSI5Cpcu81N3uURF
/YTLNiCBWS2ab21ISGHKTN9T0a9SvESfqy9rg3LvdYDaBjMbXcjaY8ZNzaxmMc3R
3j6HEDbhuaR672BQssvKplbgN6+rNBM5Jeg5ZuSYeqoSmJxZZoY+rfGwyj4GD3vw
EUs3oERte8uojHH01bWRNszwFcYr3lEXsZdMUD2xlVl8BX0tIdUAvwFnol57plzy
9yLxkA2T26pEUWbMfXYD62qoKjgZl3YNa4ph+bz27nb9cCvdKTz4Ch5bQhyLVi9V
GxyhLrXHFub4qjySjmm2AcG1hp2JDws4lFTo6tyePSW8Uybt1as5qsVATFSrsrTZ
2fjXctscvG29ZV/viDUqZi/u9rNl8DONfJhBaUYPQxxp+pu10GFqzcpL2UyQRqsV
WaFHVCkugyhfHMKiq3IXAAaOReyL4jM9f9oZRORicsPfIsbyVtTdX5Vy7W1f90gD
W/3FKqD2cyOEEBsB5wIDAQABo0IwQDAOBgNVHQ8BAf8EBAMCAQYwDwYDVR0TAQH/
BAUwAwEB/zAdBgNVHQ4EFgQU43HgntinQtnbcZFrlJPrw6PRFKMwDQYJKoZIhvcN
AQELBQADggIBAEf63QqwEZE4rU1d9+UOl1QZgkiHVIyqZJnYWv6IAcVYpZmxI1Qj
t2odIFflAWJBF9MJ23XLblSQdf4an4EKwt3X9wnQW3IV5B4Jaj0z8yGa5hV+rVHV
DRDtfULAj+7AmgjVQdZcDiFpboBhDhXAuM/FSRJSzL46zNQuOAXeNf0fb7iAaJg9
TaDKQGXSc3z1i9kKlT/YPyNtGtEqJBnZhbMX73huqVjRI9PHE+1yJX9dsXNw0H8G
lwmEKYBhHfpe/3OsoOOJuBxxFcbeMX8S3OFtm6/n6J91eEyrRjuazr8FGF1NFTwW
mhlQBJqymm9li1JfPFgEKCXAZmExfrngdbkaqIHWchezxQMxNRF4eKLg6TCMf4Df
WN88uieW4oA0beOY02QnrEh+KHdcxiVhJfiFDGX6xDIvpZgF5PgLZxYWxoK4Mhn5
+bl53B/N66+rDt0b20XkeucC4pVd/GnwU2lhlXV5C15V5jgclKlZM57IcXR5f1GJ
tshquDDIajjDbp7hNxbqBWJMWxJH7ae0s1hWx0nzfxJoCTFx8G34Tkf71oXuxVhA
GaQdp/lLQzfcaFpPz+vCZHTetBXZ9FRUGi8c15dxVJCO2SCdUyt/q4/i6jC8UDfv
8Ue1fXwsBOxonbRJRBD0ckscZOf85muQ3Wl9af0AVqW3rLatt8o+Ae+c
-----END CERTIFICATE-----

# Issuer: CN=Entrust Root Certification Authority - G2 O=Entrust, Inc. OU=See www.entrust.net/legal-terms/(c) 2009 Entrust, Inc. - for authorized use only
# Subject: CN=Entrust Root Certification Authority - G2 O=Entrust, Inc. OU=See www.entrust.net/legal-terms/(c) 2009 Entrust, Inc. - for authorized use only
# Label: "Entrust Root Certification Authority - G2"
# Serial: 1246989352
# MD5 Fingerprint: 4b:e2:c9:91:96:65:0c:f4:0e:5a:93:92:a0:0a:fe:b2
# SHA1 Fingerprint: 8c:f4:27:fd:79:0c:3a:d1:66:06:8d:e8:1e:57:ef:bb:93:22:72:d4
# SHA256 Fingerprint: 43:df:57:74:b0:3e:7f:ef:5f:e4:0d:93:1a:7b:ed:f1:bb:2e:6b:42:73:8c:4e:6d:38:41:10:3d:3a:a7:f3:39
-----BEGIN CERTIFICATE-----
MIIEPjCCAyagAwIBAgIESlOMKDANBgkqhkiG9w0BAQsFADCBvjELMAkGA1UEBhMC
VVMxFjAUBgNVBAoTDUVudHJ1c3QsIEluYy4xKDAmBgNVBAsTH1NlZSB3d3cuZW50
cnVzdC5uZXQvbGVnYWwtdGVybXMxOTA3BgNVBAsTMChjKSAyMDA5IEVudHJ1c3Qs
IEluYy4gLSBmb3IgYXV0aG9yaXplZCB1c2Ugb25seTEyMDAGA1UEAxMpRW50cnVz
dCBSb290IENlcnRpZmljYXRpb24gQXV0aG9yaXR5IC0gRzIwHhcNMDkwNzA3MTcy
NTU0WhcNMzAxMjA3MTc1NTU0WjCBvjELMAkGA1UEBhMCVVMxFjAUBgNVBAoTDUVu
dHJ1c3QsIEluYy4xKDAmBgNVBAsTH1NlZSB3d3cuZW50cnVzdC5uZXQvbGVnYWwt
dGVybXMxOTA3BgNVBAsTMChjKSAyMDA5IEVudHJ1c3QsIEluYy4gLSBmb3IgYXV0
aG9yaXplZCB1c2Ugb25seTEyMDAGA1UEAxMpRW50cnVzdCBSb290IENlcnRpZmlj
YXRpb24gQXV0aG9yaXR5IC0gRzIwggEiMA0GCSqGSIb3DQEBAQUAA4IBDwAwggEK
AoIBAQC6hLZy254Ma+KZ6TABp3bqMriVQRrJ2mFOWHLP/vaCeb9zYQYKpSfYs1/T
RU4cctZOMvJyig/3gxnQaoCAAEUesMfnmr8SVycco2gvCoe9amsOXmXzHHfV1IWN
cCG0szLni6LVhjkCsbjSR87kyUnEO6fe+1R9V77w6G7CebI6C1XiUJgWMhNcL3hW
wcKUs/Ja5CeanyTXxuzQmyWC48zCxEXFjJd6BmsqEZ+pCm5IO2/b1BEZQvePB7/1
U1+cPvQXLOZprE4yTGJ36rfo5bs0vBmLrpxR57d+tVOxMyLlbc9wPBr64ptntoP0
jaWvYkxN4FisZDQSA/i2jZRjJKRxAgMBAAGjQjBAMA4GA1UdDwEB/wQEAwIBBjAP
BgNVHRMBAf8EBTADAQH/MB0GA1UdDgQWBBRqciZ60B7vfec7aVHUbI2fkBJmqzAN
BgkqhkiG9w0BAQsFAAOCAQEAeZ8dlsa2eT8ijYfThwMEYGprmi5ZiXMRrEPR9RP/
jTkrwPK9T3CMqS/qF8QLVJ7UG5aYMzyorWKiAHarWWluBh1+xLlEjZivEtRh2woZ
Rkfz6/djwUAFQKXSt/S1mja/qYh2iARVBCuch38aNzx+LaUa2NSJXsq9rD1s2G2v
1fN2D807iDginWyTmsQ9v4IbZT+mD12q/OWyFcq1rca8PdCE6OoGcrBNOTJ4vz4R
nAuknZoh8/CbCzB428Hch0P+vGOaysXCHMnHjf87ElgI5rY97HosTvuDls4MPGmH
VHOkc8KT/1EQrBVUAdj8BbGJoX90g5pJ19xOe4pIb4tF9g==
-----END CERTIFICATE-----

# Issuer: CN=Entrust Root Certification Authority - EC1 O=Entrust, Inc. OU=See www.entrust.net/legal-terms/(c) 2012 Entrust, Inc. - for authorized use only
# Subject: CN=Entrust Root Certification Authority - EC1 O=Entrust, Inc. OU=See www.entrust.net/legal-terms/(c) 2012 Entrust, Inc. - for authorized use only
# Label: "Entrust Root Certification Authority - EC1"
# Serial: 51543124481930649114116133369
# MD5 Fingerprint: b6:7e:1d:f0:58:c5:49:6c:24:3b:3d:ed:98:18:ed:bc
# SHA1 Fingerprint: 20:d8:06:40:df:9b:25:f5:12:25:3a:11:ea:f7:59:8a:eb:14:b5:47
# SHA256 Fingerprint: 02:ed:0e:b2:8c:14:da:45:16:5c:56:67:91:70:0d:64:51:d7:fb:56:f0:b2:ab:1d:3b:8e:b0:70:e5:6e:df:f5
-----BEGIN CERTIFICATE-----
MIIC+TCCAoCgAwIBAgINAKaLeSkAAAAAUNCR+TAKBggqhkjOPQQDAzCBvzELMAkG
A1UEBhMCVVMxFjAUBgNVBAoTDUVudHJ1c3QsIEluYy4xKDAmBgNVBAsTH1NlZSB3
d3cuZW50cnVzdC5uZXQvbGVnYWwtdGVybXMxOTA3BgNVBAsTMChjKSAyMDEyIEVu
dHJ1c3QsIEluYy4gLSBmb3IgYXV0aG9yaXplZCB1c2Ugb25seTEzMDEGA1UEAxMq
RW50cnVzdCBSb290IENlcnRpZmljYXRpb24gQXV0aG9yaXR5IC0gRUMxMB4XDTEy
MTIxODE1MjUzNloXDTM3MTIxODE1NTUzNlowgb8xCzAJBgNVBAYTAlVTMRYwFAYD
VQQKEw1FbnRydXN0LCBJbmMuMSgwJgYDVQQLEx9TZWUgd3d3LmVudHJ1c3QubmV0
L2xlZ2FsLXRlcm1zMTkwNwYDVQQLEzAoYykgMjAxMiBFbnRydXN0LCBJbmMuIC0g
Zm9yIGF1dGhvcml6ZWQgdXNlIG9ubHkxMzAxBgNVBAMTKkVudHJ1c3QgUm9vdCBD
ZXJ0aWZpY2F0aW9uIEF1dGhvcml0eSAtIEVDMTB2MBAGByqGSM49AgEGBSuBBAAi
A2IABIQTydC6bUF74mzQ61VfZgIaJPRbiWlH47jCffHyAsWfoPZb1YsGGYZPUxBt
ByQnoaD41UcZYUx9ypMn6nQM72+WCf5j7HBdNq1nd67JnXxVRDqiY1Ef9eNi1KlH
Bz7MIKNCMEAwDgYDVR0PAQH/BAQDAgEGMA8GA1UdEwEB/wQFMAMBAf8wHQYDVR0O
BBYEFLdj5xrdjekIplWDpOBqUEFlEUJJMAoGCCqGSM49BAMDA2cAMGQCMGF52OVC
R98crlOZF7ZvHH3hvxGU0QOIdeSNiaSKd0bebWHvAvX7td/M/k7//qnmpwIwW5nX
hTcGtXsI/esni0qU+eH6p44mCOh8kmhtc9hvJqwhAriZtyZBWyVgrtBIGu4G
-----END CERTIFICATE-----

# Issuer: CN=CFCA EV ROOT O=China Financial Certification Authority
# Subject: CN=CFCA EV ROOT O=China Financial Certification Authority
# Label: "CFCA EV ROOT"
# Serial: 407555286
# MD5 Fingerprint: 74:e1:b6:ed:26:7a:7a:44:30:33:94:ab:7b:27:81:30
# SHA1 Fingerprint: e2:b8:29:4b:55:84:ab:6b:58:c2:90:46:6c:ac:3f:b8:39:8f:84:83
# SHA256 Fingerprint: 5c:c3:d7:8e:4e:1d:5e:45:54:7a:04:e6:87:3e:64:f9:0c:f9:53:6d:1c:cc:2e:f8:00:f3:55:c4:c5:fd:70:fd
-----BEGIN CERTIFICATE-----
MIIFjTCCA3WgAwIBAgIEGErM1jANBgkqhkiG9w0BAQsFADBWMQswCQYDVQQGEwJD
TjEwMC4GA1UECgwnQ2hpbmEgRmluYW5jaWFsIENlcnRpZmljYXRpb24gQXV0aG9y
aXR5MRUwEwYDVQQDDAxDRkNBIEVWIFJPT1QwHhcNMTIwODA4MDMwNzAxWhcNMjkx
MjMxMDMwNzAxWjBWMQswCQYDVQQGEwJDTjEwMC4GA1UECgwnQ2hpbmEgRmluYW5j
aWFsIENlcnRpZmljYXRpb24gQXV0aG9yaXR5MRUwEwYDVQQDDAxDRkNBIEVWIFJP
T1QwggIiMA0GCSqGSIb3DQEBAQUAA4ICDwAwggIKAoICAQDXXWvNED8fBVnVBU03
sQ7smCuOFR36k0sXgiFxEFLXUWRwFsJVaU2OFW2fvwwbwuCjZ9YMrM8irq93VCpL
TIpTUnrD7i7es3ElweldPe6hL6P3KjzJIx1qqx2hp/Hz7KDVRM8Vz3IvHWOX6Jn5
/ZOkVIBMUtRSqy5J35DNuF++P96hyk0g1CXohClTt7GIH//62pCfCqktQT+x8Rgp
7hZZLDRJGqgG16iI0gNyejLi6mhNbiyWZXvKWfry4t3uMCz7zEasxGPrb382KzRz
EpR/38wmnvFyXVBlWY9ps4deMm/DGIq1lY+wejfeWkU7xzbh72fROdOXW3NiGUgt
hxwG+3SYIElz8AXSG7Ggo7cbcNOIabla1jj0Ytwli3i/+Oh+uFzJlU9fpy25IGvP
a931DfSCt/SyZi4QKPaXWnuWFo8BGS1sbn85WAZkgwGDg8NNkt0yxoekN+kWzqot
aK8KgWU6cMGbrU1tVMoqLUuFG7OA5nBFDWteNfB/O7ic5ARwiRIlk9oKmSJgamNg
TnYGmE69g60dWIolhdLHZR4tjsbftsbhf4oEIRUpdPA+nJCdDC7xij5aqgwJHsfV
PKPtl8MeNPo4+QgO48BdK4PRVmrJtqhUUy54Mmc9gn900PvhtgVguXDbjgv5E1hv
cWAQUhC5wUEJ73IfZzF4/5YFjQIDAQABo2MwYTAfBgNVHSMEGDAWgBTj/i39KNAL
tbq2osS/BqoFjJP7LzAPBgNVHRMBAf8EBTADAQH/MA4GA1UdDwEB/wQEAwIBBjAd
BgNVHQ4EFgQU4/4t/SjQC7W6tqLEvwaqBYyT+y8wDQYJKoZIhvcNAQELBQADggIB
ACXGumvrh8vegjmWPfBEp2uEcwPenStPuiB/vHiyz5ewG5zz13ku9Ui20vsXiObT
ej/tUxPQ4i9qecsAIyjmHjdXNYmEwnZPNDatZ8POQQaIxffu2Bq41gt/UP+TqhdL
jOztUmCypAbqTuv0axn96/Ua4CUqmtzHQTb3yHQFhDmVOdYLO6Qn+gjYXB74BGBS
ESgoA//vU2YApUo0FmZ8/Qmkrp5nGm9BC2sGE5uPhnEFtC+NiWYzKXZUmhH4J/qy
P5Hgzg0b8zAarb8iXRvTvyUFTeGSGn+ZnzxEk8rUQElsgIfXBDrDMlI1Dlb4pd19
xIsNER9Tyx6yF7Zod1rg1MvIB671Oi6ON7fQAUtDKXeMOZePglr4UeWJoBjnaH9d
Ci77o0cOPaYjesYBx4/IXr9tgFa+iiS6M+qf4TIRnvHST4D2G0CvOJ4RUHlzEhLN
5mydLIhyPDCBBpEi6lmt2hkuIsKNuYyH4Ga8cyNfIWRjgEj1oDwYPZTISEEdQLpe
/v5WOaHIz16eGWRGENoXkbcFgKyLmZJ956LYBws2J+dIeWCKw9cTXPhyQN9Ky8+Z
AAoACxGV2lZFA4gKn2fQ1XmxqI1AbQ3CekD6819kR5LLU7m7Wc5P/dAVUwHY3+vZ
5nbv0CO7O6l5s9UCKc2Jo5YPSjXnTkLAdc0Hz+Ys63su
-----END CERTIFICATE-----

# Issuer: CN=OISTE WISeKey Global Root GB CA O=WISeKey OU=OISTE Foundation Endorsed
# Subject: CN=OISTE WISeKey Global Root GB CA O=WISeKey OU=OISTE Foundation Endorsed
# Label: "OISTE WISeKey Global Root GB CA"
# Serial: 157768595616588414422159278966750757568
# MD5 Fingerprint: a4:eb:b9:61:28:2e:b7:2f:98:b0:35:26:90:99:51:1d
# SHA1 Fingerprint: 0f:f9:40:76:18:d3:d7:6a:4b:98:f0:a8:35:9e:0c:fd:27:ac:cc:ed
# SHA256 Fingerprint: 6b:9c:08:e8:6e:b0:f7:67:cf:ad:65:cd:98:b6:21:49:e5:49:4a:67:f5:84:5e:7b:d1:ed:01:9f:27:b8:6b:d6
-----BEGIN CERTIFICATE-----
MIIDtTCCAp2gAwIBAgIQdrEgUnTwhYdGs/gjGvbCwDANBgkqhkiG9w0BAQsFADBt
MQswCQYDVQQGEwJDSDEQMA4GA1UEChMHV0lTZUtleTEiMCAGA1UECxMZT0lTVEUg
Rm91bmRhdGlvbiBFbmRvcnNlZDEoMCYGA1UEAxMfT0lTVEUgV0lTZUtleSBHbG9i
YWwgUm9vdCBHQiBDQTAeFw0xNDEyMDExNTAwMzJaFw0zOTEyMDExNTEwMzFaMG0x
CzAJBgNVBAYTAkNIMRAwDgYDVQQKEwdXSVNlS2V5MSIwIAYDVQQLExlPSVNURSBG
b3VuZGF0aW9uIEVuZG9yc2VkMSgwJgYDVQQDEx9PSVNURSBXSVNlS2V5IEdsb2Jh
bCBSb290IEdCIENBMIIBIjANBgkqhkiG9w0BAQEFAAOCAQ8AMIIBCgKCAQEA2Be3
HEokKtaXscriHvt9OO+Y9bI5mE4nuBFde9IllIiCFSZqGzG7qFshISvYD06fWvGx
WuR51jIjK+FTzJlFXHtPrby/h0oLS5daqPZI7H17Dc0hBt+eFf1Biki3IPShehtX
1F1Q/7pn2COZH8g/497/b1t3sWtuuMlk9+HKQUYOKXHQuSP8yYFfTvdv37+ErXNk
u7dCjmn21HYdfp2nuFeKUWdy19SouJVUQHMD9ur06/4oQnc/nSMbsrY9gBQHTC5P
99UKFg29ZkM3fiNDecNAhvVMKdqOmq0NpQSHiB6F4+lT1ZvIiwNjeOvgGUpuuy9r
M2RYk61pv48b74JIxwIDAQABo1EwTzALBgNVHQ8EBAMCAYYwDwYDVR0TAQH/BAUw
AwEB/zAdBgNVHQ4EFgQUNQ/INmNe4qPs+TtmFc5RUuORmj0wEAYJKwYBBAGCNxUB
BAMCAQAwDQYJKoZIhvcNAQELBQADggEBAEBM+4eymYGQfp3FsLAmzYh7KzKNbrgh
cViXfa43FK8+5/ea4n32cZiZBKpDdHij40lhPnOMTZTg+XHEthYOU3gf1qKHLwI5
gSk8rxWYITD+KJAAjNHhy/peyP34EEY7onhCkRd0VQreUGdNZtGn//3ZwLWoo4rO
ZvUPQ82nK1d7Y0Zqqi5S2PTt4W2tKZB4SLrhI6qjiey1q5bAtEuiHZeeevJuQHHf
aPFlTc58Bd9TZaml8LGXBHAVRgOY1NK/VLSgWH1Sb9pWJmLU2NuJMW8c8CLC02Ic
Nc1MaRVUGpCY3useX8p3x8uOPUNpnJpY0CQ73xtAln41rYHHTnG6iBM=
-----END CERTIFICATE-----

# Issuer: CN=SZAFIR ROOT CA2 O=Krajowa Izba Rozliczeniowa S.A.
# Subject: CN=SZAFIR ROOT CA2 O=Krajowa Izba Rozliczeniowa S.A.
# Label: "SZAFIR ROOT CA2"
# Serial: 357043034767186914217277344587386743377558296292
# MD5 Fingerprint: 11:64:c1:89:b0:24:b1:8c:b1:07:7e:89:9e:51:9e:99
# SHA1 Fingerprint: e2:52:fa:95:3f:ed:db:24:60:bd:6e:28:f3:9c:cc:cf:5e:b3:3f:de
# SHA256 Fingerprint: a1:33:9d:33:28:1a:0b:56:e5:57:d3:d3:2b:1c:e7:f9:36:7e:b0:94:bd:5f:a7:2a:7e:50:04:c8:de:d7:ca:fe
-----BEGIN CERTIFICATE-----
MIIDcjCCAlqgAwIBAgIUPopdB+xV0jLVt+O2XwHrLdzk1uQwDQYJKoZIhvcNAQEL
BQAwUTELMAkGA1UEBhMCUEwxKDAmBgNVBAoMH0tyYWpvd2EgSXpiYSBSb3psaWN6
ZW5pb3dhIFMuQS4xGDAWBgNVBAMMD1NaQUZJUiBST09UIENBMjAeFw0xNTEwMTkw
NzQzMzBaFw0zNTEwMTkwNzQzMzBaMFExCzAJBgNVBAYTAlBMMSgwJgYDVQQKDB9L
cmFqb3dhIEl6YmEgUm96bGljemVuaW93YSBTLkEuMRgwFgYDVQQDDA9TWkFGSVIg
Uk9PVCBDQTIwggEiMA0GCSqGSIb3DQEBAQUAA4IBDwAwggEKAoIBAQC3vD5QqEvN
QLXOYeeWyrSh2gwisPq1e3YAd4wLz32ohswmUeQgPYUM1ljj5/QqGJ3a0a4m7utT
3PSQ1hNKDJA8w/Ta0o4NkjrcsbH/ON7Dui1fgLkCvUqdGw+0w8LBZwPd3BucPbOw
3gAeqDRHu5rr/gsUvTaE2g0gv/pby6kWIK05YO4vdbbnl5z5Pv1+TW9NL++IDWr6
3fE9biCloBK0TXC5ztdyO4mTp4CEHCdJckm1/zuVnsHMyAHs6A6KCpbns6aH5db5
BSsNl0BwPLqsdVqc1U2dAgrSS5tmS0YHF2Wtn2yIANwiieDhZNRnvDF5YTy7ykHN
XGoAyDw4jlivAgMBAAGjQjBAMA8GA1UdEwEB/wQFMAMBAf8wDgYDVR0PAQH/BAQD
AgEGMB0GA1UdDgQWBBQuFqlKGLXLzPVvUPMjX/hd56zwyDANBgkqhkiG9w0BAQsF
AAOCAQEAtXP4A9xZWx126aMqe5Aosk3AM0+qmrHUuOQn/6mWmc5G4G18TKI4pAZw
8PRBEew/R40/cof5O/2kbytTAOD/OblqBw7rHRz2onKQy4I9EYKL0rufKq8h5mOG
nXkZ7/e7DDWQw4rtTw/1zBLZpD67oPwglV9PJi8RI4NOdQcPv5vRtB3pEAT+ymCP
oky4rc/hkA/NrgrHXXu3UNLUYfrVFdvXn4dRVOul4+vJhaAlIDf7js4MNIThPIGy
d05DpYhfhmehPea0XGG2Ptv+tyjFogeutcrKjSoS75ftwjCkySp6+/NNIxuZMzSg
LvWpCz/UXeHPhJ/iGcJfitYgHuNztw==
-----END CERTIFICATE-----

# Issuer: CN=Certum Trusted Network CA 2 O=Unizeto Technologies S.A. OU=Certum Certification Authority
# Subject: CN=Certum Trusted Network CA 2 O=Unizeto Technologies S.A. OU=Certum Certification Authority
# Label: "Certum Trusted Network CA 2"
# Serial: 44979900017204383099463764357512596969
# MD5 Fingerprint: 6d:46:9e:d9:25:6d:08:23:5b:5e:74:7d:1e:27:db:f2
# SHA1 Fingerprint: d3:dd:48:3e:2b:bf:4c:05:e8:af:10:f5:fa:76:26:cf:d3:dc:30:92
# SHA256 Fingerprint: b6:76:f2:ed:da:e8:77:5c:d3:6c:b0:f6:3c:d1:d4:60:39:61:f4:9e:62:65:ba:01:3a:2f:03:07:b6:d0:b8:04
-----BEGIN CERTIFICATE-----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-----END CERTIFICATE-----

# Issuer: CN=Hellenic Academic and Research Institutions RootCA 2015 O=Hellenic Academic and Research Institutions Cert. Authority
# Subject: CN=Hellenic Academic and Research Institutions RootCA 2015 O=Hellenic Academic and Research Institutions Cert. Authority
# Label: "Hellenic Academic and Research Institutions RootCA 2015"
# Serial: 0
# MD5 Fingerprint: ca:ff:e2:db:03:d9:cb:4b:e9:0f:ad:84:fd:7b:18:ce
# SHA1 Fingerprint: 01:0c:06:95:a6:98:19:14:ff:bf:5f:c6:b0:b6:95:ea:29:e9:12:a6
# SHA256 Fingerprint: a0:40:92:9a:02:ce:53:b4:ac:f4:f2:ff:c6:98:1c:e4:49:6f:75:5e:6d:45:fe:0b:2a:69:2b:cd:52:52:3f:36
-----BEGIN CERTIFICATE-----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-----END CERTIFICATE-----

# Issuer: CN=Hellenic Academic and Research Institutions ECC RootCA 2015 O=Hellenic Academic and Research Institutions Cert. Authority
# Subject: CN=Hellenic Academic and Research Institutions ECC RootCA 2015 O=Hellenic Academic and Research Institutions Cert. Authority
# Label: "Hellenic Academic and Research Institutions ECC RootCA 2015"
# Serial: 0
# MD5 Fingerprint: 81:e5:b4:17:eb:c2:f5:e1:4b:0d:41:7b:49:92:fe:ef
# SHA1 Fingerprint: 9f:f1:71:8d:92:d5:9a:f3:7d:74:97:b4:bc:6f:84:68:0b:ba:b6:66
# SHA256 Fingerprint: 44:b5:45:aa:8a:25:e6:5a:73:ca:15:dc:27:fc:36:d2:4c:1c:b9:95:3a:06:65:39:b1:15:82:dc:48:7b:48:33
-----BEGIN CERTIFICATE-----
MIICwzCCAkqgAwIBAgIBADAKBggqhkjOPQQDAjCBqjELMAkGA1UEBhMCR1IxDzAN
BgNVBAcTBkF0aGVuczFEMEIGA1UEChM7SGVsbGVuaWMgQWNhZGVtaWMgYW5kIFJl
c2VhcmNoIEluc3RpdHV0aW9ucyBDZXJ0LiBBdXRob3JpdHkxRDBCBgNVBAMTO0hl
bGxlbmljIEFjYWRlbWljIGFuZCBSZXNlYXJjaCBJbnN0aXR1dGlvbnMgRUNDIFJv
b3RDQSAyMDE1MB4XDTE1MDcwNzEwMzcxMloXDTQwMDYzMDEwMzcxMlowgaoxCzAJ
BgNVBAYTAkdSMQ8wDQYDVQQHEwZBdGhlbnMxRDBCBgNVBAoTO0hlbGxlbmljIEFj
YWRlbWljIGFuZCBSZXNlYXJjaCBJbnN0aXR1dGlvbnMgQ2VydC4gQXV0aG9yaXR5
MUQwQgYDVQQDEztIZWxsZW5pYyBBY2FkZW1pYyBhbmQgUmVzZWFyY2ggSW5zdGl0
dXRpb25zIEVDQyBSb290Q0EgMjAxNTB2MBAGByqGSM49AgEGBSuBBAAiA2IABJKg
QehLgoRc4vgxEZmGZE4JJS+dQS8KrjVPdJWyUWRrjWvmP3CV8AVER6ZyOFB2lQJa
jq4onvktTpnvLEhvTCUp6NFxW98dwXU3tNf6e3pCnGoKVlp8aQuqgAkkbH7BRqNC
MEAwDwYDVR0TAQH/BAUwAwEB/zAOBgNVHQ8BAf8EBAMCAQYwHQYDVR0OBBYEFLQi
C4KZJAEOnLvkDv2/+5cgk5kqMAoGCCqGSM49BAMCA2cAMGQCMGfOFmI4oqxiRaep
lSTAGiecMjvAwNW6qef4BENThe5SId6d9SWDPp5YSy/XZxMOIQIwBeF1Ad5o7Sof
TUwJCA3sS61kFyjndc5FZXIhF8siQQ6ME5g4mlRtm8rifOoCWCKR
-----END CERTIFICATE-----

# Issuer: CN=ISRG Root X1 O=Internet Security Research Group
# Subject: CN=ISRG Root X1 O=Internet Security Research Group
# Label: "ISRG Root X1"
# Serial: 172886928669790476064670243504169061120
# MD5 Fingerprint: 0c:d2:f9:e0:da:17:73:e9:ed:86:4d:a5:e3:70:e7:4e
# SHA1 Fingerprint: ca:bd:2a:79:a1:07:6a:31:f2:1d:25:36:35:cb:03:9d:43:29:a5:e8
# SHA256 Fingerprint: 96:bc:ec:06:26:49:76:f3:74:60:77:9a:cf:28:c5:a7:cf:e8:a3:c0:aa:e1:1a:8f:fc:ee:05:c0:bd:df:08:c6
-----BEGIN CERTIFICATE-----
MIIFazCCA1OgAwIBAgIRAIIQz7DSQONZRGPgu2OCiwAwDQYJKoZIhvcNAQELBQAw
TzELMAkGA1UEBhMCVVMxKTAnBgNVBAoTIEludGVybmV0IFNlY3VyaXR5IFJlc2Vh
cmNoIEdyb3VwMRUwEwYDVQQDEwxJU1JHIFJvb3QgWDEwHhcNMTUwNjA0MTEwNDM4
WhcNMzUwNjA0MTEwNDM4WjBPMQswCQYDVQQGEwJVUzEpMCcGA1UEChMgSW50ZXJu
ZXQgU2VjdXJpdHkgUmVzZWFyY2ggR3JvdXAxFTATBgNVBAMTDElTUkcgUm9vdCBY
MTCCAiIwDQYJKoZIhvcNAQEBBQADggIPADCCAgoCggIBAK3oJHP0FDfzm54rVygc
h77ct984kIxuPOZXoHj3dcKi/vVqbvYATyjb3miGbESTtrFj/RQSa78f0uoxmyF+
0TM8ukj13Xnfs7j/EvEhmkvBioZxaUpmZmyPfjxwv60pIgbz5MDmgK7iS4+3mX6U
A5/TR5d8mUgjU+g4rk8Kb4Mu0UlXjIB0ttov0DiNewNwIRt18jA8+o+u3dpjq+sW
T8KOEUt+zwvo/7V3LvSye0rgTBIlDHCNAymg4VMk7BPZ7hm/ELNKjD+Jo2FR3qyH
B5T0Y3HsLuJvW5iB4YlcNHlsdu87kGJ55tukmi8mxdAQ4Q7e2RCOFvu396j3x+UC
B5iPNgiV5+I3lg02dZ77DnKxHZu8A/lJBdiB3QW0KtZB6awBdpUKD9jf1b0SHzUv
KBds0pjBqAlkd25HN7rOrFleaJ1/ctaJxQZBKT5ZPt0m9STJEadao0xAH0ahmbWn
OlFuhjuefXKnEgV4We0+UXgVCwOPjdAvBbI+e0ocS3MFEvzG6uBQE3xDk3SzynTn
jh8BCNAw1FtxNrQHusEwMFxIt4I7mKZ9YIqioymCzLq9gwQbooMDQaHWBfEbwrbw
qHyGO0aoSCqI3Haadr8faqU9GY/rOPNk3sgrDQoo//fb4hVC1CLQJ13hef4Y53CI
rU7m2Ys6xt0nUW7/vGT1M0NPAgMBAAGjQjBAMA4GA1UdDwEB/wQEAwIBBjAPBgNV
HRMBAf8EBTADAQH/MB0GA1UdDgQWBBR5tFnme7bl5AFzgAiIyBpY9umbbjANBgkq
hkiG9w0BAQsFAAOCAgEAVR9YqbyyqFDQDLHYGmkgJykIrGF1XIpu+ILlaS/V9lZL
ubhzEFnTIZd+50xx+7LSYK05qAvqFyFWhfFQDlnrzuBZ6brJFe+GnY+EgPbk6ZGQ
3BebYhtF8GaV0nxvwuo77x/Py9auJ/GpsMiu/X1+mvoiBOv/2X/qkSsisRcOj/KK
NFtY2PwByVS5uCbMiogziUwthDyC3+6WVwW6LLv3xLfHTjuCvjHIInNzktHCgKQ5
ORAzI4JMPJ+GslWYHb4phowim57iaztXOoJwTdwJx4nLCgdNbOhdjsnvzqvHu7Ur
TkXWStAmzOVyyghqpZXjFaH3pO3JLF+l+/+sKAIuvtd7u+Nxe5AW0wdeRlN8NwdC
jNPElpzVmbUq4JUagEiuTDkHzsxHpFKVK7q4+63SM1N95R1NbdWhscdCb+ZAJzVc
oyi3B43njTOQ5yOf+1CceWxG1bQVs5ZufpsMljq4Ui0/1lvh+wjChP4kqKOJ2qxq
4RgqsahDYVvTH9w7jXbyLeiNdd8XM2w9U/t7y0Ff/9yi0GE44Za4rF2LN9d11TPA
mRGunUHBcnWEvgJBQl9nJEiU0Zsnvgc/ubhPgXRR4Xq37Z0j4r7g1SgEEzwxA57d
emyPxgcYxn/eR44/KJ4EBs+lVDR3veyJm+kXQ99b21/+jh5Xos1AnX5iItreGCc=
-----END CERTIFICATE-----

# Issuer: O=FNMT-RCM OU=AC RAIZ FNMT-RCM
# Subject: O=FNMT-RCM OU=AC RAIZ FNMT-RCM
# Label: "AC RAIZ FNMT-RCM"
# Serial: 485876308206448804701554682760554759
# MD5 Fingerprint: e2:09:04:b4:d3:bd:d1:a0:14:fd:1a:d2:47:c4:57:1d
# SHA1 Fingerprint: ec:50:35:07:b2:15:c4:95:62:19:e2:a8:9a:5b:42:99:2c:4c:2c:20
# SHA256 Fingerprint: eb:c5:57:0c:29:01:8c:4d:67:b1:aa:12:7b:af:12:f7:03:b4:61:1e:bc:17:b7:da:b5:57:38:94:17:9b:93:fa
-----BEGIN CERTIFICATE-----
MIIFgzCCA2ugAwIBAgIPXZONMGc2yAYdGsdUhGkHMA0GCSqGSIb3DQEBCwUAMDsx
CzAJBgNVBAYTAkVTMREwDwYDVQQKDAhGTk1ULVJDTTEZMBcGA1UECwwQQUMgUkFJ
WiBGTk1ULVJDTTAeFw0wODEwMjkxNTU5NTZaFw0zMDAxMDEwMDAwMDBaMDsxCzAJ
BgNVBAYTAkVTMREwDwYDVQQKDAhGTk1ULVJDTTEZMBcGA1UECwwQQUMgUkFJWiBG
Tk1ULVJDTTCCAiIwDQYJKoZIhvcNAQEBBQADggIPADCCAgoCggIBALpxgHpMhm5/
yBNtwMZ9HACXjywMI7sQmkCpGreHiPibVmr75nuOi5KOpyVdWRHbNi63URcfqQgf
BBckWKo3Shjf5TnUV/3XwSyRAZHiItQDwFj8d0fsjz50Q7qsNI1NOHZnjrDIbzAz
WHFctPVrbtQBULgTfmxKo0nRIBnuvMApGGWn3v7v3QqQIecaZ5JCEJhfTzC8PhxF
tBDXaEAUwED653cXeuYLj2VbPNmaUtu1vZ5Gzz3rkQUCwJaydkxNEJY7kvqcfw+Z
374jNUUeAlz+taibmSXaXvMiwzn15Cou08YfxGyqxRxqAQVKL9LFwag0Jl1mpdIC
IfkYtwb1TplvqKtMUejPUBjFd8g5CSxJkjKZqLsXF3mwWsXmo8RZZUc1g16p6DUL
mbvkzSDGm0oGObVo/CK67lWMK07q87Hj/LaZmtVC+nFNCM+HHmpxffnTtOmlcYF7
wk5HlqX2doWjKI/pgG6BU6VtX7hI+cL5NqYuSf+4lsKMB7ObiFj86xsc3i1w4peS
MKGJ47xVqCfWS+2QrYv6YyVZLag13cqXM7zlzced0ezvXg5KkAYmY6252TUtB7p2
ZSysV4999AeU14ECll2jB0nVetBX+RvnU0Z1qrB5QstocQjpYL05ac70r8NWQMet
UqIJ5G+GR4of6ygnXYMgrwTJbFaai0b1AgMBAAGjgYMwgYAwDwYDVR0TAQH/BAUw
AwEB/zAOBgNVHQ8BAf8EBAMCAQYwHQYDVR0OBBYEFPd9xf3E6Jobd2Sn9R2gzL+H
YJptMD4GA1UdIAQ3MDUwMwYEVR0gADArMCkGCCsGAQUFBwIBFh1odHRwOi8vd3d3
LmNlcnQuZm5tdC5lcy9kcGNzLzANBgkqhkiG9w0BAQsFAAOCAgEAB5BK3/MjTvDD
nFFlm5wioooMhfNzKWtN/gHiqQxjAb8EZ6WdmF/9ARP67Jpi6Yb+tmLSbkyU+8B1
RXxlDPiyN8+sD8+Nb/kZ94/sHvJwnvDKuO+3/3Y3dlv2bojzr2IyIpMNOmqOFGYM
LVN0V2Ue1bLdI4E7pWYjJ2cJj+F3qkPNZVEI7VFY/uY5+ctHhKQV8Xa7pO6kO8Rf
77IzlhEYt8llvhjho6Tc+hj507wTmzl6NLrTQfv6MooqtyuGC2mDOL7Nii4LcK2N
JpLuHvUBKwrZ1pebbuCoGRw6IYsMHkCtA+fdZn71uSANA+iW+YJF1DngoABd15jm
fZ5nc8OaKveri6E6FO80vFIOiZiaBECEHX5FaZNXzuvO+FB8TxxuBEOb+dY7Ixjp
6o7RTUaN8Tvkasq6+yO3m/qZASlaWFot4/nUbQ4mrcFuNLwy+AwF+mWj2zs3gyLp
1txyM/1d8iC9djwj2ij3+RvrWWTV3F9yfiD8zYm1kGdNYno/Tq0dwzn+evQoFt9B
9kiABdcPUXmsEKvU7ANm5mqwujGSQkBqvjrTcuFqN1W8rB2Vt2lh8kORdOag0wok
RqEIr9baRRmW1FMdW4R58MD3R++Lj8UGrp1MYp3/RgT408m2ECVAdf4WqslKYIYv
uu8wd+RU4riEmViAqhOLUTpPSPaLtrM=
-----END CERTIFICATE-----

# Issuer: CN=Amazon Root CA 1 O=Amazon
# Subject: CN=Amazon Root CA 1 O=Amazon
# Label: "Amazon Root CA 1"
# Serial: 143266978916655856878034712317230054538369994
# MD5 Fingerprint: 43:c6:bf:ae:ec:fe:ad:2f:18:c6:88:68:30:fc:c8:e6
# SHA1 Fingerprint: 8d:a7:f9:65:ec:5e:fc:37:91:0f:1c:6e:59:fd:c1:cc:6a:6e:de:16
# SHA256 Fingerprint: 8e:cd:e6:88:4f:3d:87:b1:12:5b:a3:1a:c3:fc:b1:3d:70:16:de:7f:57:cc:90:4f:e1:cb:97:c6:ae:98:19:6e
-----BEGIN CERTIFICATE-----
MIIDQTCCAimgAwIBAgITBmyfz5m/jAo54vB4ikPmljZbyjANBgkqhkiG9w0BAQsF
ADA5MQswCQYDVQQGEwJVUzEPMA0GA1UEChMGQW1hem9uMRkwFwYDVQQDExBBbWF6
b24gUm9vdCBDQSAxMB4XDTE1MDUyNjAwMDAwMFoXDTM4MDExNzAwMDAwMFowOTEL
MAkGA1UEBhMCVVMxDzANBgNVBAoTBkFtYXpvbjEZMBcGA1UEAxMQQW1hem9uIFJv
b3QgQ0EgMTCCASIwDQYJKoZIhvcNAQEBBQADggEPADCCAQoCggEBALJ4gHHKeNXj
ca9HgFB0fW7Y14h29Jlo91ghYPl0hAEvrAIthtOgQ3pOsqTQNroBvo3bSMgHFzZM
9O6II8c+6zf1tRn4SWiw3te5djgdYZ6k/oI2peVKVuRF4fn9tBb6dNqcmzU5L/qw
IFAGbHrQgLKm+a/sRxmPUDgH3KKHOVj4utWp+UhnMJbulHheb4mjUcAwhmahRWa6
VOujw5H5SNz/0egwLX0tdHA114gk957EWW67c4cX8jJGKLhD+rcdqsq08p8kDi1L
93FcXmn/6pUCyziKrlA4b9v7LWIbxcceVOF34GfID5yHI9Y/QCB/IIDEgEw+OyQm
jgSubJrIqg0CAwEAAaNCMEAwDwYDVR0TAQH/BAUwAwEB/zAOBgNVHQ8BAf8EBAMC
AYYwHQYDVR0OBBYEFIQYzIU07LwMlJQuCFmcx7IQTgoIMA0GCSqGSIb3DQEBCwUA
A4IBAQCY8jdaQZChGsV2USggNiMOruYou6r4lK5IpDB/G/wkjUu0yKGX9rbxenDI
U5PMCCjjmCXPI6T53iHTfIUJrU6adTrCC2qJeHZERxhlbI1Bjjt/msv0tadQ1wUs
N+gDS63pYaACbvXy8MWy7Vu33PqUXHeeE6V/Uq2V8viTO96LXFvKWlJbYK8U90vv
o/ufQJVtMVT8QtPHRh8jrdkPSHCa2XV4cdFyQzR1bldZwgJcJmApzyMZFo6IQ6XU
5MsI+yMRQ+hDKXJioaldXgjUkK642M4UwtBV8ob2xJNDd2ZhwLnoQdeXeGADbkpy
rqXRfboQnoZsG4q5WTP468SQvvG5
-----END CERTIFICATE-----

# Issuer: CN=Amazon Root CA 2 O=Amazon
# Subject: CN=Amazon Root CA 2 O=Amazon
# Label: "Amazon Root CA 2"
# Serial: 143266982885963551818349160658925006970653239
# MD5 Fingerprint: c8:e5:8d:ce:a8:42:e2:7a:c0:2a:5c:7c:9e:26:bf:66
# SHA1 Fingerprint: 5a:8c:ef:45:d7:a6:98:59:76:7a:8c:8b:44:96:b5:78:cf:47:4b:1a
# SHA256 Fingerprint: 1b:a5:b2:aa:8c:65:40:1a:82:96:01:18:f8:0b:ec:4f:62:30:4d:83:ce:c4:71:3a:19:c3:9c:01:1e:a4:6d:b4
-----BEGIN CERTIFICATE-----
MIIFQTCCAymgAwIBAgITBmyf0pY1hp8KD+WGePhbJruKNzANBgkqhkiG9w0BAQwF
ADA5MQswCQYDVQQGEwJVUzEPMA0GA1UEChMGQW1hem9uMRkwFwYDVQQDExBBbWF6
b24gUm9vdCBDQSAyMB4XDTE1MDUyNjAwMDAwMFoXDTQwMDUyNjAwMDAwMFowOTEL
MAkGA1UEBhMCVVMxDzANBgNVBAoTBkFtYXpvbjEZMBcGA1UEAxMQQW1hem9uIFJv
b3QgQ0EgMjCCAiIwDQYJKoZIhvcNAQEBBQADggIPADCCAgoCggIBAK2Wny2cSkxK
gXlRmeyKy2tgURO8TW0G/LAIjd0ZEGrHJgw12MBvIITplLGbhQPDW9tK6Mj4kHbZ
W0/jTOgGNk3Mmqw9DJArktQGGWCsN0R5hYGCrVo34A3MnaZMUnbqQ523BNFQ9lXg
1dKmSYXpN+nKfq5clU1Imj+uIFptiJXZNLhSGkOQsL9sBbm2eLfq0OQ6PBJTYv9K
8nu+NQWpEjTj82R0Yiw9AElaKP4yRLuH3WUnAnE72kr3H9rN9yFVkE8P7K6C4Z9r
2UXTu/Bfh+08LDmG2j/e7HJV63mjrdvdfLC6HM783k81ds8P+HgfajZRRidhW+me
z/CiVX18JYpvL7TFz4QuK/0NURBs+18bvBt+xa47mAExkv8LV/SasrlX6avvDXbR
8O70zoan4G7ptGmh32n2M8ZpLpcTnqWHsFcQgTfJU7O7f/aS0ZzQGPSSbtqDT6Zj
mUyl+17vIWR6IF9sZIUVyzfpYgwLKhbcAS4y2j5L9Z469hdAlO+ekQiG+r5jqFoz
7Mt0Q5X5bGlSNscpb/xVA1wf+5+9R+vnSUeVC06JIglJ4PVhHvG/LopyboBZ/1c6
+XUyo05f7O0oYtlNc/LMgRdg7c3r3NunysV+Ar3yVAhU/bQtCSwXVEqY0VThUWcI
0u1ufm8/0i2BWSlmy5A5lREedCf+3euvAgMBAAGjQjBAMA8GA1UdEwEB/wQFMAMB
Af8wDgYDVR0PAQH/BAQDAgGGMB0GA1UdDgQWBBSwDPBMMPQFWAJI/TPlUq9LhONm
UjANBgkqhkiG9w0BAQwFAAOCAgEAqqiAjw54o+Ci1M3m9Zh6O+oAA7CXDpO8Wqj2
LIxyh6mx/H9z/WNxeKWHWc8w4Q0QshNabYL1auaAn6AFC2jkR2vHat+2/XcycuUY
+gn0oJMsXdKMdYV2ZZAMA3m3MSNjrXiDCYZohMr/+c8mmpJ5581LxedhpxfL86kS
k5Nrp+gvU5LEYFiwzAJRGFuFjWJZY7attN6a+yb3ACfAXVU3dJnJUH/jWS5E4ywl
7uxMMne0nxrpS10gxdr9HIcWxkPo1LsmmkVwXqkLN1PiRnsn/eBG8om3zEK2yygm
btmlyTrIQRNg91CMFa6ybRoVGld45pIq2WWQgj9sAq+uEjonljYE1x2igGOpm/Hl
urR8FLBOybEfdF849lHqm/osohHUqS0nGkWxr7JOcQ3AWEbWaQbLU8uz/mtBzUF+
fUwPfHJ5elnNXkoOrJupmHN5fLT0zLm4BwyydFy4x2+IoZCn9Kr5v2c69BoVYh63
n749sSmvZ6ES8lgQGVMDMBu4Gon2nL2XA46jCfMdiyHxtN/kHNGfZQIG6lzWE7OE
76KlXIx3KadowGuuQNKotOrN8I1LOJwZmhsoVLiJkO/KdYE+HvJkJMcYr07/R54H
9jVlpNMKVv/1F2Rs76giJUmTtt8AF9pYfl3uxRuw0dFfIRDH+fO6AgonB8Xx1sfT
4PsJYGw=
-----END CERTIFICATE-----

# Issuer: CN=Amazon Root CA 3 O=Amazon
# Subject: CN=Amazon Root CA 3 O=Amazon
# Label: "Amazon Root CA 3"
# Serial: 143266986699090766294700635381230934788665930
# MD5 Fingerprint: a0:d4:ef:0b:f7:b5:d8:49:95:2a:ec:f5:c4:fc:81:87
# SHA1 Fingerprint: 0d:44:dd:8c:3c:8c:1a:1a:58:75:64:81:e9:0f:2e:2a:ff:b3:d2:6e
# SHA256 Fingerprint: 18:ce:6c:fe:7b:f1:4e:60:b2:e3:47:b8:df:e8:68:cb:31:d0:2e:bb:3a:da:27:15:69:f5:03:43:b4:6d:b3:a4
-----BEGIN CERTIFICATE-----
MIIBtjCCAVugAwIBAgITBmyf1XSXNmY/Owua2eiedgPySjAKBggqhkjOPQQDAjA5
MQswCQYDVQQGEwJVUzEPMA0GA1UEChMGQW1hem9uMRkwFwYDVQQDExBBbWF6b24g
Um9vdCBDQSAzMB4XDTE1MDUyNjAwMDAwMFoXDTQwMDUyNjAwMDAwMFowOTELMAkG
A1UEBhMCVVMxDzANBgNVBAoTBkFtYXpvbjEZMBcGA1UEAxMQQW1hem9uIFJvb3Qg
Q0EgMzBZMBMGByqGSM49AgEGCCqGSM49AwEHA0IABCmXp8ZBf8ANm+gBG1bG8lKl
ui2yEujSLtf6ycXYqm0fc4E7O5hrOXwzpcVOho6AF2hiRVd9RFgdszflZwjrZt6j
QjBAMA8GA1UdEwEB/wQFMAMBAf8wDgYDVR0PAQH/BAQDAgGGMB0GA1UdDgQWBBSr
ttvXBp43rDCGB5Fwx5zEGbF4wDAKBggqhkjOPQQDAgNJADBGAiEA4IWSoxe3jfkr
BqWTrBqYaGFy+uGh0PsceGCmQ5nFuMQCIQCcAu/xlJyzlvnrxir4tiz+OpAUFteM
YyRIHN8wfdVoOw==
-----END CERTIFICATE-----

# Issuer: CN=Amazon Root CA 4 O=Amazon
# Subject: CN=Amazon Root CA 4 O=Amazon
# Label: "Amazon Root CA 4"
# Serial: 143266989758080763974105200630763877849284878
# MD5 Fingerprint: 89:bc:27:d5:eb:17:8d:06:6a:69:d5:fd:89:47:b4:cd
# SHA1 Fingerprint: f6:10:84:07:d6:f8:bb:67:98:0c:c2:e2:44:c2:eb:ae:1c:ef:63:be
# SHA256 Fingerprint: e3:5d:28:41:9e:d0:20:25:cf:a6:90:38:cd:62:39:62:45:8d:a5:c6:95:fb:de:a3:c2:2b:0b:fb:25:89:70:92
-----BEGIN CERTIFICATE-----
MIIB8jCCAXigAwIBAgITBmyf18G7EEwpQ+Vxe3ssyBrBDjAKBggqhkjOPQQDAzA5
MQswCQYDVQQGEwJVUzEPMA0GA1UEChMGQW1hem9uMRkwFwYDVQQDExBBbWF6b24g
Um9vdCBDQSA0MB4XDTE1MDUyNjAwMDAwMFoXDTQwMDUyNjAwMDAwMFowOTELMAkG
A1UEBhMCVVMxDzANBgNVBAoTBkFtYXpvbjEZMBcGA1UEAxMQQW1hem9uIFJvb3Qg
Q0EgNDB2MBAGByqGSM49AgEGBSuBBAAiA2IABNKrijdPo1MN/sGKe0uoe0ZLY7Bi
9i0b2whxIdIA6GO9mif78DluXeo9pcmBqqNbIJhFXRbb/egQbeOc4OO9X4Ri83Bk
M6DLJC9wuoihKqB1+IGuYgbEgds5bimwHvouXKNCMEAwDwYDVR0TAQH/BAUwAwEB
/zAOBgNVHQ8BAf8EBAMCAYYwHQYDVR0OBBYEFNPsxzplbszh2naaVvuc84ZtV+WB
MAoGCCqGSM49BAMDA2gAMGUCMDqLIfG9fhGt0O9Yli/W651+kI0rz2ZVwyzjKKlw
CkcO8DdZEv8tmZQoTipPNU0zWgIxAOp1AE47xDqUEpHJWEadIRNyp4iciuRMStuW
1KyLa2tJElMzrdfkviT8tQp21KW8EA==
-----END CERTIFICATE-----

# Issuer: CN=TUBITAK Kamu SM SSL Kok Sertifikasi - Surum 1 O=Turkiye Bilimsel ve Teknolojik Arastirma Kurumu - TUBITAK OU=Kamu Sertifikasyon Merkezi - Kamu SM
# Subject: CN=TUBITAK Kamu SM SSL Kok Sertifikasi - Surum 1 O=Turkiye Bilimsel ve Teknolojik Arastirma Kurumu - TUBITAK OU=Kamu Sertifikasyon Merkezi - Kamu SM
# Label: "TUBITAK Kamu SM SSL Kok Sertifikasi - Surum 1"
# Serial: 1
# MD5 Fingerprint: dc:00:81:dc:69:2f:3e:2f:b0:3b:f6:3d:5a:91:8e:49
# SHA1 Fingerprint: 31:43:64:9b:ec:ce:27:ec:ed:3a:3f:0b:8f:0d:e4:e8:91:dd:ee:ca
# SHA256 Fingerprint: 46:ed:c3:68:90:46:d5:3a:45:3f:b3:10:4a:b8:0d:ca:ec:65:8b:26:60:ea:16:29:dd:7e:86:79:90:64:87:16
-----BEGIN CERTIFICATE-----
MIIEYzCCA0ugAwIBAgIBATANBgkqhkiG9w0BAQsFADCB0jELMAkGA1UEBhMCVFIx
GDAWBgNVBAcTD0dlYnplIC0gS29jYWVsaTFCMEAGA1UEChM5VHVya2l5ZSBCaWxp
bXNlbCB2ZSBUZWtub2xvamlrIEFyYXN0aXJtYSBLdXJ1bXUgLSBUVUJJVEFLMS0w
KwYDVQQLEyRLYW11IFNlcnRpZmlrYXN5b24gTWVya2V6aSAtIEthbXUgU00xNjA0
BgNVBAMTLVRVQklUQUsgS2FtdSBTTSBTU0wgS29rIFNlcnRpZmlrYXNpIC0gU3Vy
dW0gMTAeFw0xMzExMjUwODI1NTVaFw00MzEwMjUwODI1NTVaMIHSMQswCQYDVQQG
EwJUUjEYMBYGA1UEBxMPR2ViemUgLSBLb2NhZWxpMUIwQAYDVQQKEzlUdXJraXll
IEJpbGltc2VsIHZlIFRla25vbG9qaWsgQXJhc3Rpcm1hIEt1cnVtdSAtIFRVQklU
QUsxLTArBgNVBAsTJEthbXUgU2VydGlmaWthc3lvbiBNZXJrZXppIC0gS2FtdSBT
TTE2MDQGA1UEAxMtVFVCSVRBSyBLYW11IFNNIFNTTCBLb2sgU2VydGlmaWthc2kg
LSBTdXJ1bSAxMIIBIjANBgkqhkiG9w0BAQEFAAOCAQ8AMIIBCgKCAQEAr3UwM6q7
a9OZLBI3hNmNe5eA027n/5tQlT6QlVZC1xl8JoSNkvoBHToP4mQ4t4y86Ij5iySr
LqP1N+RAjhgleYN1Hzv/bKjFxlb4tO2KRKOrbEz8HdDc72i9z+SqzvBV96I01INr
N3wcwv61A+xXzry0tcXtAA9TNypN9E8Mg/uGz8v+jE69h/mniyFXnHrfA2eJLJ2X
YacQuFWQfw4tJzh03+f92k4S400VIgLI4OD8D62K18lUUMw7D8oWgITQUVbDjlZ/
iSIzL+aFCr2lqBs23tPcLG07xxO9WSMs5uWk99gL7eqQQESolbuT1dCANLZGeA4f
AJNG4e7p+exPFwIDAQABo0IwQDAdBgNVHQ4EFgQUZT/HiobGPN08VFw1+DrtUgxH
V8gwDgYDVR0PAQH/BAQDAgEGMA8GA1UdEwEB/wQFMAMBAf8wDQYJKoZIhvcNAQEL
BQADggEBACo/4fEyjq7hmFxLXs9rHmoJ0iKpEsdeV31zVmSAhHqT5Am5EM2fKifh
AHe+SMg1qIGf5LgsyX8OsNJLN13qudULXjS99HMpw+0mFZx+CFOKWI3QSyjfwbPf
IPP54+M638yclNhOT8NrF7f3cuitZjO1JVOr4PhMqZ398g26rrnZqsZr+ZO7rqu4
lzwDGrpDxpa5RXI4s6ehlj2Re37AIVNMh+3yC1SVUZPVIqUNivGTDj5UDrDYyU7c
8jEyVupk+eq1nRZmQnLzf9OxMUP8pI4X8W0jq5Rm+K37DwhuJi1/FwcJsoz7UMCf
lo3Ptv0AnVoUmr8CRPXBwp8iXqIPoeM=
-----END CERTIFICATE-----

# Issuer: CN=GDCA TrustAUTH R5 ROOT O=GUANG DONG CERTIFICATE AUTHORITY CO.,LTD.
# Subject: CN=GDCA TrustAUTH R5 ROOT O=GUANG DONG CERTIFICATE AUTHORITY CO.,LTD.
# Label: "GDCA TrustAUTH R5 ROOT"
# Serial: 9009899650740120186
# MD5 Fingerprint: 63:cc:d9:3d:34:35:5c:6f:53:a3:e2:08:70:48:1f:b4
# SHA1 Fingerprint: 0f:36:38:5b:81:1a:25:c3:9b:31:4e:83:ca:e9:34:66:70:cc:74:b4
# SHA256 Fingerprint: bf:ff:8f:d0:44:33:48:7d:6a:8a:a6:0c:1a:29:76:7a:9f:c2:bb:b0:5e:42:0f:71:3a:13:b9:92:89:1d:38:93
-----BEGIN CERTIFICATE-----
MIIFiDCCA3CgAwIBAgIIfQmX/vBH6nowDQYJKoZIhvcNAQELBQAwYjELMAkGA1UE
BhMCQ04xMjAwBgNVBAoMKUdVQU5HIERPTkcgQ0VSVElGSUNBVEUgQVVUSE9SSVRZ
IENPLixMVEQuMR8wHQYDVQQDDBZHRENBIFRydXN0QVVUSCBSNSBST09UMB4XDTE0
MTEyNjA1MTMxNVoXDTQwMTIzMTE1NTk1OVowYjELMAkGA1UEBhMCQ04xMjAwBgNV
BAoMKUdVQU5HIERPTkcgQ0VSVElGSUNBVEUgQVVUSE9SSVRZIENPLixMVEQuMR8w
HQYDVQQDDBZHRENBIFRydXN0QVVUSCBSNSBST09UMIICIjANBgkqhkiG9w0BAQEF
AAOCAg8AMIICCgKCAgEA2aMW8Mh0dHeb7zMNOwZ+Vfy1YI92hhJCfVZmPoiC7XJj
Dp6L3TQsAlFRwxn9WVSEyfFrs0yw6ehGXTjGoqcuEVe6ghWinI9tsJlKCvLriXBj
TnnEt1u9ol2x8kECK62pOqPseQrsXzrj/e+APK00mxqriCZ7VqKChh/rNYmDf1+u
KU49tm7srsHwJ5uu4/Ts765/94Y9cnrrpftZTqfrlYwiOXnhLQiPzLyRuEH3FMEj
qcOtmkVEs7LXLM3GKeJQEK5cy4KOFxg2fZfmiJqwTTQJ9Cy5WmYqsBebnh52nUpm
MUHfP/vFBu8btn4aRjb3ZGM74zkYI+dndRTVdVeSN72+ahsmUPI2JgaQxXABZG12
ZuGR224HwGGALrIuL4xwp9E7PLOR5G62xDtw8mySlwnNR30YwPO7ng/Wi64HtloP
zgsMR6flPri9fcebNaBhlzpBdRfMK5Z3KpIhHtmVdiBnaM8Nvd/WHwlqmuLMc3Gk
L30SgLdTMEZeS1SZD2fJpcjyIMGC7J0R38IC+xo70e0gmu9lZJIQDSri3nDxGGeC
jGHeuLzRL5z7D9Ar7Rt2ueQ5Vfj4oR24qoAATILnsn8JuLwwoC8N9VKejveSswoA
HQBUlwbgsQfZxw9cZX08bVlX5O2ljelAU58VS6Bx9hoh49pwBiFYFIeFd3mqgnkC
AwEAAaNCMEAwHQYDVR0OBBYEFOLJQJ9NzuiaoXzPDj9lxSmIahlRMA8GA1UdEwEB
/wQFMAMBAf8wDgYDVR0PAQH/BAQDAgGGMA0GCSqGSIb3DQEBCwUAA4ICAQDRSVfg
p8xoWLoBDysZzY2wYUWsEe1jUGn4H3++Fo/9nesLqjJHdtJnJO29fDMylyrHBYZm
DRd9FBUb1Ov9H5r2XpdptxolpAqzkT9fNqyL7FeoPueBihhXOYV0GkLH6VsTX4/5
COmSdI31R9KrO9b7eGZONn356ZLpBN79SWP8bfsUcZNnL0dKt7n/HipzcEYwv1ry
L3ml4Y0M2fmyYzeMN2WFcGpcWwlyua1jPLHd+PwyvzeG5LuOmCd+uh8W4XAR8gPf
JWIyJyYYMoSf/wA6E7qaTfRPuBRwIrHKK5DOKcFw9C+df/KQHtZa37dG/OaG+svg
IHZ6uqbL9XzeYqWxi+7egmaKTjowHz+Ay60nugxe19CxVsp3cbK1daFQqUBDF8Io
2c9Si1vIY9RCPqAzekYu9wogRlR+ak8x8YF+QnQ4ZXMn7sZ8uI7XpTrXmKGcjBBV
09tL7ECQ8s1uV9JiDnxXk7Gnbc2dg7sq5+W2O3FYrf3RRbxake5TFW/TRQl1brqQ
XR4EzzffHqhmsYzmIGrv/EhOdJhCrylvLmrH+33RZjEizIYAfmaDDEL0vTSSwxrq
T8p+ck0LcIymSLumoRT2+1hEmRSuqguTaaApJUqlyyvdimYHFngVV3Eb7PVHhPOe
MTd61X8kreS8/f3MboPoDKi3QWwH3b08hpcv0g==
-----END CERTIFICATE-----

# Issuer: CN=SSL.com Root Certification Authority RSA O=SSL Corporation
# Subject: CN=SSL.com Root Certification Authority RSA O=SSL Corporation
# Label: "SSL.com Root Certification Authority RSA"
# Serial: 8875640296558310041
# MD5 Fingerprint: 86:69:12:c0:70:f1:ec:ac:ac:c2:d5:bc:a5:5b:a1:29
# SHA1 Fingerprint: b7:ab:33:08:d1:ea:44:77:ba:14:80:12:5a:6f:bd:a9:36:49:0c:bb
# SHA256 Fingerprint: 85:66:6a:56:2e:e0:be:5c:e9:25:c1:d8:89:0a:6f:76:a8:7e:c1:6d:4d:7d:5f:29:ea:74:19:cf:20:12:3b:69
-----BEGIN CERTIFICATE-----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-----END CERTIFICATE-----

# Issuer: CN=SSL.com Root Certification Authority ECC O=SSL Corporation
# Subject: CN=SSL.com Root Certification Authority ECC O=SSL Corporation
# Label: "SSL.com Root Certification Authority ECC"
# Serial: 8495723813297216424
# MD5 Fingerprint: 2e:da:e4:39:7f:9c:8f:37:d1:70:9f:26:17:51:3a:8e
# SHA1 Fingerprint: c3:19:7c:39:24:e6:54:af:1b:c4:ab:20:95:7a:e2:c3:0e:13:02:6a
# SHA256 Fingerprint: 34:17:bb:06:cc:60:07:da:1b:96:1c:92:0b:8a:b4:ce:3f:ad:82:0e:4a:a3:0b:9a:cb:c4:a7:4e:bd:ce:bc:65
-----BEGIN CERTIFICATE-----
MIICjTCCAhSgAwIBAgIIdebfy8FoW6gwCgYIKoZIzj0EAwIwfDELMAkGA1UEBhMC
VVMxDjAMBgNVBAgMBVRleGFzMRAwDgYDVQQHDAdIb3VzdG9uMRgwFgYDVQQKDA9T
U0wgQ29ycG9yYXRpb24xMTAvBgNVBAMMKFNTTC5jb20gUm9vdCBDZXJ0aWZpY2F0
aW9uIEF1dGhvcml0eSBFQ0MwHhcNMTYwMjEyMTgxNDAzWhcNNDEwMjEyMTgxNDAz
WjB8MQswCQYDVQQGEwJVUzEOMAwGA1UECAwFVGV4YXMxEDAOBgNVBAcMB0hvdXN0
b24xGDAWBgNVBAoMD1NTTCBDb3Jwb3JhdGlvbjExMC8GA1UEAwwoU1NMLmNvbSBS
b290IENlcnRpZmljYXRpb24gQXV0aG9yaXR5IEVDQzB2MBAGByqGSM49AgEGBSuB
BAAiA2IABEVuqVDEpiM2nl8ojRfLliJkP9x6jh3MCLOicSS6jkm5BBtHllirLZXI
7Z4INcgn64mMU1jrYor+8FsPazFSY0E7ic3s7LaNGdM0B9y7xgZ/wkWV7Mt/qCPg
CemB+vNH06NjMGEwHQYDVR0OBBYEFILRhXMw5zUE044CkvvlpNHEIejNMA8GA1Ud
EwEB/wQFMAMBAf8wHwYDVR0jBBgwFoAUgtGFczDnNQTTjgKS++Wk0cQh6M0wDgYD
VR0PAQH/BAQDAgGGMAoGCCqGSM49BAMCA2cAMGQCMG/n61kRpGDPYbCWe+0F+S8T
kdzt5fxQaxFGRrMcIQBiu77D5+jNB5n5DQtdcj7EqgIwH7y6C+IwJPt8bYBVCpk+
gA0z5Wajs6O7pdWLjwkspl1+4vAHCGht0nxpbl/f5Wpl
-----END CERTIFICATE-----

# Issuer: CN=SSL.com EV Root Certification Authority RSA R2 O=SSL Corporation
# Subject: CN=SSL.com EV Root Certification Authority RSA R2 O=SSL Corporation
# Label: "SSL.com EV Root Certification Authority RSA R2"
# Serial: 6248227494352943350
# MD5 Fingerprint: e1:1e:31:58:1a:ae:54:53:02:f6:17:6a:11:7b:4d:95
# SHA1 Fingerprint: 74:3a:f0:52:9b:d0:32:a0:f4:4a:83:cd:d4:ba:a9:7b:7c:2e:c4:9a
# SHA256 Fingerprint: 2e:7b:f1:6c:c2:24:85:a7:bb:e2:aa:86:96:75:07:61:b0:ae:39:be:3b:2f:e9:d0:cc:6d:4e:f7:34:91:42:5c
-----BEGIN CERTIFICATE-----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-----END CERTIFICATE-----

# Issuer: CN=SSL.com EV Root Certification Authority ECC O=SSL Corporation
# Subject: CN=SSL.com EV Root Certification Authority ECC O=SSL Corporation
# Label: "SSL.com EV Root Certification Authority ECC"
# Serial: 3182246526754555285
# MD5 Fingerprint: 59:53:22:65:83:42:01:54:c0:ce:42:b9:5a:7c:f2:90
# SHA1 Fingerprint: 4c:dd:51:a3:d1:f5:20:32:14:b0:c6:c5:32:23:03:91:c7:46:42:6d
# SHA256 Fingerprint: 22:a2:c1:f7:bd:ed:70:4c:c1:e7:01:b5:f4:08:c3:10:88:0f:e9:56:b5:de:2a:4a:44:f9:9c:87:3a:25:a7:c8
-----BEGIN CERTIFICATE-----
MIIClDCCAhqgAwIBAgIILCmcWxbtBZUwCgYIKoZIzj0EAwIwfzELMAkGA1UEBhMC
VVMxDjAMBgNVBAgMBVRleGFzMRAwDgYDVQQHDAdIb3VzdG9uMRgwFgYDVQQKDA9T
U0wgQ29ycG9yYXRpb24xNDAyBgNVBAMMK1NTTC5jb20gRVYgUm9vdCBDZXJ0aWZp
Y2F0aW9uIEF1dGhvcml0eSBFQ0MwHhcNMTYwMjEyMTgxNTIzWhcNNDEwMjEyMTgx
NTIzWjB/MQswCQYDVQQGEwJVUzEOMAwGA1UECAwFVGV4YXMxEDAOBgNVBAcMB0hv
dXN0b24xGDAWBgNVBAoMD1NTTCBDb3Jwb3JhdGlvbjE0MDIGA1UEAwwrU1NMLmNv
bSBFViBSb290IENlcnRpZmljYXRpb24gQXV0aG9yaXR5IEVDQzB2MBAGByqGSM49
AgEGBSuBBAAiA2IABKoSR5CYG/vvw0AHgyBO8TCCogbR8pKGYfL2IWjKAMTH6kMA
VIbc/R/fALhBYlzccBYy3h+Z1MzFB8gIH2EWB1E9fVwHU+M1OIzfzZ/ZLg1Kthku
WnBaBu2+8KGwytAJKaNjMGEwHQYDVR0OBBYEFFvKXuXe0oGqzagtZFG22XKbl+ZP
MA8GA1UdEwEB/wQFMAMBAf8wHwYDVR0jBBgwFoAUW8pe5d7SgarNqC1kUbbZcpuX
5k8wDgYDVR0PAQH/BAQDAgGGMAoGCCqGSM49BAMCA2gAMGUCMQCK5kCJN+vp1RPZ
ytRrJPOwPYdGWBrssd9v+1a6cGvHOMzosYxPD/fxZ3YOg9AeUY8CMD32IygmTMZg
h5Mmm7I1HrrW9zzRHM76JTymGoEVW/MSD2zuZYrJh6j5B+BimoxcSg==
-----END CERTIFICATE-----

# Issuer: CN=GlobalSign O=GlobalSign OU=GlobalSign Root CA - R6
# Subject: CN=GlobalSign O=GlobalSign OU=GlobalSign Root CA - R6
# Label: "GlobalSign Root CA - R6"
# Serial: 1417766617973444989252670301619537
# MD5 Fingerprint: 4f:dd:07:e4:d4:22:64:39:1e:0c:37:42:ea:d1:c6:ae
# SHA1 Fingerprint: 80:94:64:0e:b5:a7:a1:ca:11:9c:1f:dd:d5:9f:81:02:63:a7:fb:d1
# SHA256 Fingerprint: 2c:ab:ea:fe:37:d0:6c:a2:2a:ba:73:91:c0:03:3d:25:98:29:52:c4:53:64:73:49:76:3a:3a:b5:ad:6c:cf:69
-----BEGIN CERTIFICATE-----
MIIFgzCCA2ugAwIBAgIORea7A4Mzw4VlSOb/RVEwDQYJKoZIhvcNAQEMBQAwTDEg
MB4GA1UECxMXR2xvYmFsU2lnbiBSb290IENBIC0gUjYxEzARBgNVBAoTCkdsb2Jh
bFNpZ24xEzARBgNVBAMTCkdsb2JhbFNpZ24wHhcNMTQxMjEwMDAwMDAwWhcNMzQx
MjEwMDAwMDAwWjBMMSAwHgYDVQQLExdHbG9iYWxTaWduIFJvb3QgQ0EgLSBSNjET
MBEGA1UEChMKR2xvYmFsU2lnbjETMBEGA1UEAxMKR2xvYmFsU2lnbjCCAiIwDQYJ
KoZIhvcNAQEBBQADggIPADCCAgoCggIBAJUH6HPKZvnsFMp7PPcNCPG0RQssgrRI
xutbPK6DuEGSMxSkb3/pKszGsIhrxbaJ0cay/xTOURQh7ErdG1rG1ofuTToVBu1k
ZguSgMpE3nOUTvOniX9PeGMIyBJQbUJmL025eShNUhqKGoC3GYEOfsSKvGRMIRxD
aNc9PIrFsmbVkJq3MQbFvuJtMgamHvm566qjuL++gmNQ0PAYid/kD3n16qIfKtJw
LnvnvJO7bVPiSHyMEAc4/2ayd2F+4OqMPKq0pPbzlUoSB239jLKJz9CgYXfIWHSw
1CM69106yqLbnQneXUQtkPGBzVeS+n68UARjNN9rkxi+azayOeSsJDa38O+2HBNX
k7besvjihbdzorg1qkXy4J02oW9UivFyVm4uiMVRQkQVlO6jxTiWm05OWgtH8wY2
SXcwvHE35absIQh1/OZhFj931dmRl4QKbNQCTXTAFO39OfuD8l4UoQSwC+n+7o/h
bguyCLNhZglqsQY6ZZZZwPA1/cnaKI0aEYdwgQqomnUdnjqGBQCe24DWJfncBZ4n
WUx2OVvq+aWh2IMP0f/fMBH5hc8zSPXKbWQULHpYT9NLCEnFlWQaYw55PfWzjMpY
rZxCRXluDocZXFSxZba/jJvcE+kNb7gu3GduyYsRtYQUigAZcIN5kZeR1Bonvzce
MgfYFGM8KEyvAgMBAAGjYzBhMA4GA1UdDwEB/wQEAwIBBjAPBgNVHRMBAf8EBTAD
AQH/MB0GA1UdDgQWBBSubAWjkxPioufi1xzWx/B/yGdToDAfBgNVHSMEGDAWgBSu
bAWjkxPioufi1xzWx/B/yGdToDANBgkqhkiG9w0BAQwFAAOCAgEAgyXt6NH9lVLN
nsAEoJFp5lzQhN7craJP6Ed41mWYqVuoPId8AorRbrcWc+ZfwFSY1XS+wc3iEZGt
Ixg93eFyRJa0lV7Ae46ZeBZDE1ZXs6KzO7V33EByrKPrmzU+sQghoefEQzd5Mr61
55wsTLxDKZmOMNOsIeDjHfrYBzN2VAAiKrlNIC5waNrlU/yDXNOd8v9EDERm8tLj
vUYAGm0CuiVdjaExUd1URhxN25mW7xocBFymFe944Hn+Xds+qkxV/ZoVqW/hpvvf
cDDpw+5CRu3CkwWJ+n1jez/QcYF8AOiYrg54NMMl+68KnyBr3TsTjxKM4kEaSHpz
oHdpx7Zcf4LIHv5YGygrqGytXm3ABdJ7t+uA/iU3/gKbaKxCXcPu9czc8FB10jZp
nOZ7BN9uBmm23goJSFmH63sUYHpkqmlD75HHTOwY3WzvUy2MmeFe8nI+z1TIvWfs
pA9MRf/TuTAjB0yPEL+GltmZWrSZVxykzLsViVO6LAUP5MSeGbEYNNVMnbrt9x+v
JJUEeKgDu+6B5dpffItKoZB0JaezPkvILFa9x8jvOOJckvB595yEunQtYQEgfn7R
8k8HWV+LLUNS60YMlOH1Zkd5d9VUWx+tJDfLRVpOoERIyNiwmcUVhAn21klJwGW4
5hpxbqCo8YLoRT5s1gLXCmeDBVrJpBA=
-----END CERTIFICATE-----

# Issuer: CN=OISTE WISeKey Global Root GC CA O=WISeKey OU=OISTE Foundation Endorsed
# Subject: CN=OISTE WISeKey Global Root GC CA O=WISeKey OU=OISTE Foundation Endorsed
# Label: "OISTE WISeKey Global Root GC CA"
# Serial: 44084345621038548146064804565436152554
# MD5 Fingerprint: a9:d6:b9:2d:2f:93:64:f8:a5:69:ca:91:e9:68:07:23
# SHA1 Fingerprint: e0:11:84:5e:34:de:be:88:81:b9:9c:f6:16:26:d1:96:1f:c3:b9:31
# SHA256 Fingerprint: 85:60:f9:1c:36:24:da:ba:95:70:b5:fe:a0:db:e3:6f:f1:1a:83:23:be:94:86:85:4f:b3:f3:4a:55:71:19:8d
-----BEGIN CERTIFICATE-----
MIICaTCCAe+gAwIBAgIQISpWDK7aDKtARb8roi066jAKBggqhkjOPQQDAzBtMQsw
CQYDVQQGEwJDSDEQMA4GA1UEChMHV0lTZUtleTEiMCAGA1UECxMZT0lTVEUgRm91
bmRhdGlvbiBFbmRvcnNlZDEoMCYGA1UEAxMfT0lTVEUgV0lTZUtleSBHbG9iYWwg
Um9vdCBHQyBDQTAeFw0xNzA1MDkwOTQ4MzRaFw00MjA1MDkwOTU4MzNaMG0xCzAJ
BgNVBAYTAkNIMRAwDgYDVQQKEwdXSVNlS2V5MSIwIAYDVQQLExlPSVNURSBGb3Vu
ZGF0aW9uIEVuZG9yc2VkMSgwJgYDVQQDEx9PSVNURSBXSVNlS2V5IEdsb2JhbCBS
b290IEdDIENBMHYwEAYHKoZIzj0CAQYFK4EEACIDYgAETOlQwMYPchi82PG6s4ni
eUqjFqdrVCTbUf/q9Akkwwsin8tqJ4KBDdLArzHkdIJuyiXZjHWd8dvQmqJLIX4W
p2OQ0jnUsYd4XxiWD1AbNTcPasbc2RNNpI6QN+a9WzGRo1QwUjAOBgNVHQ8BAf8E
BAMCAQYwDwYDVR0TAQH/BAUwAwEB/zAdBgNVHQ4EFgQUSIcUrOPDnpBgOtfKie7T
rYy0UGYwEAYJKwYBBAGCNxUBBAMCAQAwCgYIKoZIzj0EAwMDaAAwZQIwJsdpW9zV
57LnyAyMjMPdeYwbY9XJUpROTYJKcx6ygISpJcBMWm1JKWB4E+J+SOtkAjEA2zQg
Mgj/mkkCtojeFK9dbJlxjRo/i9fgojaGHAeCOnZT/cKi7e97sIBPWA9LUzm9
-----END CERTIFICATE-----

# Issuer: CN=UCA Global G2 Root O=UniTrust
# Subject: CN=UCA Global G2 Root O=UniTrust
# Label: "UCA Global G2 Root"
# Serial: 124779693093741543919145257850076631279
# MD5 Fingerprint: 80:fe:f0:c4:4a:f0:5c:62:32:9f:1c:ba:78:a9:50:f8
# SHA1 Fingerprint: 28:f9:78:16:19:7a:ff:18:25:18:aa:44:fe:c1:a0:ce:5c:b6:4c:8a
# SHA256 Fingerprint: 9b:ea:11:c9:76:fe:01:47:64:c1:be:56:a6:f9:14:b5:a5:60:31:7a:bd:99:88:39:33:82:e5:16:1a:a0:49:3c
-----BEGIN CERTIFICATE-----
MIIFRjCCAy6gAwIBAgIQXd+x2lqj7V2+WmUgZQOQ7zANBgkqhkiG9w0BAQsFADA9
MQswCQYDVQQGEwJDTjERMA8GA1UECgwIVW5pVHJ1c3QxGzAZBgNVBAMMElVDQSBH
bG9iYWwgRzIgUm9vdDAeFw0xNjAzMTEwMDAwMDBaFw00MDEyMzEwMDAwMDBaMD0x
CzAJBgNVBAYTAkNOMREwDwYDVQQKDAhVbmlUcnVzdDEbMBkGA1UEAwwSVUNBIEds
b2JhbCBHMiBSb290MIICIjANBgkqhkiG9w0BAQEFAAOCAg8AMIICCgKCAgEAxeYr
b3zvJgUno4Ek2m/LAfmZmqkywiKHYUGRO8vDaBsGxUypK8FnFyIdK+35KYmToni9
kmugow2ifsqTs6bRjDXVdfkX9s9FxeV67HeToI8jrg4aA3++1NDtLnurRiNb/yzm
VHqUwCoV8MmNsHo7JOHXaOIxPAYzRrZUEaalLyJUKlgNAQLx+hVRZ2zA+te2G3/R
VogvGjqNO7uCEeBHANBSh6v7hn4PJGtAnTRnvI3HLYZveT6OqTwXS3+wmeOwcWDc
C/Vkw85DvG1xudLeJ1uK6NjGruFZfc8oLTW4lVYa8bJYS7cSN8h8s+1LgOGN+jIj
tm+3SJUIsUROhYw6AlQgL9+/V087OpAh18EmNVQg7Mc/R+zvWr9LesGtOxdQXGLY
D0tK3Cv6brxzks3sx1DoQZbXqX5t2Okdj4q1uViSukqSKwxW/YDrCPBeKW4bHAyv
j5OJrdu9o54hyokZ7N+1wxrrFv54NkzWbtA+FxyQF2smuvt6L78RHBgOLXMDj6Dl
NaBa4kx1HXHhOThTeEDMg5PXCp6dW4+K5OXgSORIskfNTip1KnvyIvbJvgmRlld6
iIis7nCs+dwp4wwcOxJORNanTrAmyPPZGpeRaOrvjUYG0lZFWJo8DA+DuAUlwznP
O6Q0ibd5Ei9Hxeepl2n8pndntd978XplFeRhVmUCAwEAAaNCMEAwDgYDVR0PAQH/
BAQDAgEGMA8GA1UdEwEB/wQFMAMBAf8wHQYDVR0OBBYEFIHEjMz15DD/pQwIX4wV
ZyF0Ad/fMA0GCSqGSIb3DQEBCwUAA4ICAQATZSL1jiutROTL/7lo5sOASD0Ee/oj
L3rtNtqyzm325p7lX1iPyzcyochltq44PTUbPrw7tgTQvPlJ9Zv3hcU2tsu8+Mg5
1eRfB70VVJd0ysrtT7q6ZHafgbiERUlMjW+i67HM0cOU2kTC5uLqGOiiHycFutfl
1qnN3e92mI0ADs0b+gO3joBYDic/UvuUospeZcnWhNq5NXHzJsBPd+aBJ9J3O5oU
b3n09tDh05S60FdRvScFDcH9yBIw7m+NESsIndTUv4BFFJqIRNow6rSn4+7vW4LV
PtateJLbXDzz2K36uGt/xDYotgIVilQsnLAXc47QN6MUPJiVAAwpBVueSUmxX8fj
y88nZY41F7dXyDDZQVu5FLbowg+UMaeUmMxq67XhJ/UQqAHojhJi6IjMtX9Gl8Cb
EGY4GjZGXyJoPd/JxhMnq1MGrKI8hgZlb7F+sSlEmqO6SWkoaY/X5V+tBIZkbxqg
DMUIYs6Ao9Dz7GjevjPHF1t/gMRMTLGmhIrDO7gJzRSBuhjjVFc2/tsvfEehOjPI
+Vg7RE+xygKJBJYoaMVLuCaJu9YzL1DV/pqJuhgyklTGW+Cd+V7lDSKb9triyCGy
YiGqhkCyLmTTX8jjfhFnRR8F/uOi77Oos/N9j/gMHyIfLXC0uAE0djAA5SN4p1bX
UB+K+wb1whnw0A==
-----END CERTIFICATE-----

# Issuer: CN=UCA Extended Validation Root O=UniTrust
# Subject: CN=UCA Extended Validation Root O=UniTrust
# Label: "UCA Extended Validation Root"
# Serial: 106100277556486529736699587978573607008
# MD5 Fingerprint: a1:f3:5f:43:c6:34:9b:da:bf:8c:7e:05:53:ad:96:e2
# SHA1 Fingerprint: a3:a1:b0:6f:24:61:23:4a:e3:36:a5:c2:37:fc:a6:ff:dd:f0:d7:3a
# SHA256 Fingerprint: d4:3a:f9:b3:54:73:75:5c:96:84:fc:06:d7:d8:cb:70:ee:5c:28:e7:73:fb:29:4e:b4:1e:e7:17:22:92:4d:24
-----BEGIN CERTIFICATE-----
MIIFWjCCA0KgAwIBAgIQT9Irj/VkyDOeTzRYZiNwYDANBgkqhkiG9w0BAQsFADBH
MQswCQYDVQQGEwJDTjERMA8GA1UECgwIVW5pVHJ1c3QxJTAjBgNVBAMMHFVDQSBF
eHRlbmRlZCBWYWxpZGF0aW9uIFJvb3QwHhcNMTUwMzEzMDAwMDAwWhcNMzgxMjMx
MDAwMDAwWjBHMQswCQYDVQQGEwJDTjERMA8GA1UECgwIVW5pVHJ1c3QxJTAjBgNV
BAMMHFVDQSBFeHRlbmRlZCBWYWxpZGF0aW9uIFJvb3QwggIiMA0GCSqGSIb3DQEB
AQUAA4ICDwAwggIKAoICAQCpCQcoEwKwmeBkqh5DFnpzsZGgdT6o+uM4AHrsiWog
D4vFsJszA1qGxliG1cGFu0/GnEBNyr7uaZa4rYEwmnySBesFK5pI0Lh2PpbIILvS
sPGP2KxFRv+qZ2C0d35qHzwaUnoEPQc8hQ2E0B92CvdqFN9y4zR8V05WAT558aop
O2z6+I9tTcg1367r3CTueUWnhbYFiN6IXSV8l2RnCdm/WhUFhvMJHuxYMjMR83dk
sHYf5BA1FxvyDrFspCqjc/wJHx4yGVMR59mzLC52LqGj3n5qiAno8geK+LLNEOfi
c0CTuwjRP+H8C5SzJe98ptfRr5//lpr1kXuYC3fUfugH0mK1lTnj8/FtDw5lhIpj
VMWAtuCeS31HJqcBCF3RiJ7XwzJE+oJKCmhUfzhTA8ykADNkUVkLo4KRel7sFsLz
KuZi2irbWWIQJUoqgQtHB0MGcIfS+pMRKXpITeuUx3BNr2fVUbGAIAEBtHoIppB/
TuDvB0GHr2qlXov7z1CymlSvw4m6WC31MJixNnI5fkkE/SmnTHnkBVfblLkWU41G
sx2VYVdWf6/wFlthWG82UBEL2KwrlRYaDh8IzTY0ZRBiZtWAXxQgXy0MoHgKaNYs
1+lvK9JKBZP8nm9rZ/+I8U6laUpSNwXqxhaN0sSZ0YIrO7o1dfdRUVjzyAfd5LQD
fwIDAQABo0IwQDAdBgNVHQ4EFgQU2XQ65DA9DfcS3H5aBZ8eNJr34RQwDwYDVR0T
AQH/BAUwAwEB/zAOBgNVHQ8BAf8EBAMCAYYwDQYJKoZIhvcNAQELBQADggIBADaN
l8xCFWQpN5smLNb7rhVpLGsaGvdftvkHTFnq88nIua7Mui563MD1sC3AO6+fcAUR
ap8lTwEpcOPlDOHqWnzcSbvBHiqB9RZLcpHIojG5qtr8nR/zXUACE/xOHAbKsxSQ
VBcZEhrxH9cMaVr2cXj0lH2RC47skFSOvG+hTKv8dGT9cZr4QQehzZHkPJrgmzI5
c6sq1WnIeJEmMX3ixzDx/BR4dxIOE/TdFpS/S2d7cFOFyrC78zhNLJA5wA3CXWvp
4uXViI3WLL+rG761KIcSF3Ru/H38j9CHJrAb+7lsq+KePRXBOy5nAliRn+/4Qh8s
t2j1da3Ptfb/EX3C8CSlrdP6oDyp+l3cpaDvRKS+1ujl5BOWF3sGPjLtx7dCvHaj
2GU4Kzg1USEODm8uNBNA4StnDG1KQTAYI1oyVZnJF+A83vbsea0rWBmirSwiGpWO
vpaQXUJXxPkUAzUrHC1RVwinOt4/5Mi0A3PCwSaAuwtCH60NryZy2sy+s6ODWA2C
xR9GUeOcGMyNm43sSet1UNWMKFnKdDTajAshqx7qG+XH/RU+wBeq+yNuJkbL+vmx
cmtpzyKEC2IPrNkZAJSidjzULZrtBJ4tBmIQN1IchXIbJ+XMxjHsN+xjWZsLHXbM
fjKaiJUINlK73nZfdklJrX+9ZSCyycErdhh2n1ax
-----END CERTIFICATE-----

# Issuer: CN=Certigna Root CA O=Dhimyotis OU=0002 48146308100036
# Subject: CN=Certigna Root CA O=Dhimyotis OU=0002 48146308100036
# Label: "Certigna Root CA"
# Serial: 269714418870597844693661054334862075617
# MD5 Fingerprint: 0e:5c:30:62:27:eb:5b:bc:d7:ae:62:ba:e9:d5:df:77
# SHA1 Fingerprint: 2d:0d:52:14:ff:9e:ad:99:24:01:74:20:47:6e:6c:85:27:27:f5:43
# SHA256 Fingerprint: d4:8d:3d:23:ee:db:50:a4:59:e5:51:97:60:1c:27:77:4b:9d:7b:18:c9:4d:5a:05:95:11:a1:02:50:b9:31:68
-----BEGIN CERTIFICATE-----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=
-----END CERTIFICATE-----

# Issuer: CN=emSign Root CA - G1 O=eMudhra Technologies Limited OU=emSign PKI
# Subject: CN=emSign Root CA - G1 O=eMudhra Technologies Limited OU=emSign PKI
# Label: "emSign Root CA - G1"
# Serial: 235931866688319308814040
# MD5 Fingerprint: 9c:42:84:57:dd:cb:0b:a7:2e:95:ad:b6:f3:da:bc:ac
# SHA1 Fingerprint: 8a:c7:ad:8f:73:ac:4e:c1:b5:75:4d:a5:40:f4:fc:cf:7c:b5:8e:8c
# SHA256 Fingerprint: 40:f6:af:03:46:a9:9a:a1:cd:1d:55:5a:4e:9c:ce:62:c7:f9:63:46:03:ee:40:66:15:83:3d:c8:c8:d0:03:67
-----BEGIN CERTIFICATE-----
MIIDlDCCAnygAwIBAgIKMfXkYgxsWO3W2DANBgkqhkiG9w0BAQsFADBnMQswCQYD
VQQGEwJJTjETMBEGA1UECxMKZW1TaWduIFBLSTElMCMGA1UEChMcZU11ZGhyYSBU
ZWNobm9sb2dpZXMgTGltaXRlZDEcMBoGA1UEAxMTZW1TaWduIFJvb3QgQ0EgLSBH
MTAeFw0xODAyMTgxODMwMDBaFw00MzAyMTgxODMwMDBaMGcxCzAJBgNVBAYTAklO
MRMwEQYDVQQLEwplbVNpZ24gUEtJMSUwIwYDVQQKExxlTXVkaHJhIFRlY2hub2xv
Z2llcyBMaW1pdGVkMRwwGgYDVQQDExNlbVNpZ24gUm9vdCBDQSAtIEcxMIIBIjAN
BgkqhkiG9w0BAQEFAAOCAQ8AMIIBCgKCAQEAk0u76WaK7p1b1TST0Bsew+eeuGQz
f2N4aLTNLnF115sgxk0pvLZoYIr3IZpWNVrzdr3YzZr/k1ZLpVkGoZM0Kd0WNHVO
8oG0x5ZOrRkVUkr+PHB1cM2vK6sVmjM8qrOLqs1D/fXqcP/tzxE7lM5OMhbTI0Aq
d7OvPAEsbO2ZLIvZTmmYsvePQbAyeGHWDV/D+qJAkh1cF+ZwPjXnorfCYuKrpDhM
tTk1b+oDafo6VGiFbdbyL0NVHpENDtjVaqSW0RM8LHhQ6DqS0hdW5TUaQBw+jSzt
Od9C4INBdN+jzcKGYEho42kLVACL5HZpIQ15TjQIXhTCzLG3rdd8cIrHhQIDAQAB
o0IwQDAdBgNVHQ4EFgQU++8Nhp6w492pufEhF38+/PB3KxowDgYDVR0PAQH/BAQD
AgEGMA8GA1UdEwEB/wQFMAMBAf8wDQYJKoZIhvcNAQELBQADggEBAFn/8oz1h31x
PaOfG1vR2vjTnGs2vZupYeveFix0PZ7mddrXuqe8QhfnPZHr5X3dPpzxz5KsbEjM
wiI/aTvFthUvozXGaCocV685743QNcMYDHsAVhzNixl03r4PEuDQqqE/AjSxcM6d
GNYIAwlG7mDgfrbESQRRfXBgvKqy/3lyeqYdPV8q+Mri/Tm3R7nrft8EI6/6nAYH
6ftjk4BAtcZsCjEozgyfz7MjNYBBjWzEN3uBL4ChQEKF6dk4jeihU80Bv2noWgby
RQuQ+q7hv53yrlc8pa6yVvSLZUDp/TGBLPQ5Cdjua6e0ph0VpZj3AYHYhX3zUVxx
iN66zB+Afko=
-----END CERTIFICATE-----

# Issuer: CN=emSign ECC Root CA - G3 O=eMudhra Technologies Limited OU=emSign PKI
# Subject: CN=emSign ECC Root CA - G3 O=eMudhra Technologies Limited OU=emSign PKI
# Label: "emSign ECC Root CA - G3"
# Serial: 287880440101571086945156
# MD5 Fingerprint: ce:0b:72:d1:9f:88:8e:d0:50:03:e8:e3:b8:8b:67:40
# SHA1 Fingerprint: 30:43:fa:4f:f2:57:dc:a0:c3:80:ee:2e:58:ea:78:b2:3f:e6:bb:c1
# SHA256 Fingerprint: 86:a1:ec:ba:08:9c:4a:8d:3b:be:27:34:c6:12:ba:34:1d:81:3e:04:3c:f9:e8:a8:62:cd:5c:57:a3:6b:be:6b
-----BEGIN CERTIFICATE-----
MIICTjCCAdOgAwIBAgIKPPYHqWhwDtqLhDAKBggqhkjOPQQDAzBrMQswCQYDVQQG
EwJJTjETMBEGA1UECxMKZW1TaWduIFBLSTElMCMGA1UEChMcZU11ZGhyYSBUZWNo
bm9sb2dpZXMgTGltaXRlZDEgMB4GA1UEAxMXZW1TaWduIEVDQyBSb290IENBIC0g
RzMwHhcNMTgwMjE4MTgzMDAwWhcNNDMwMjE4MTgzMDAwWjBrMQswCQYDVQQGEwJJ
TjETMBEGA1UECxMKZW1TaWduIFBLSTElMCMGA1UEChMcZU11ZGhyYSBUZWNobm9s
b2dpZXMgTGltaXRlZDEgMB4GA1UEAxMXZW1TaWduIEVDQyBSb290IENBIC0gRzMw
djAQBgcqhkjOPQIBBgUrgQQAIgNiAAQjpQy4LRL1KPOxst3iAhKAnjlfSU2fySU0
WXTsuwYc58Byr+iuL+FBVIcUqEqy6HyC5ltqtdyzdc6LBtCGI79G1Y4PPwT01xyS
fvalY8L1X44uT6EYGQIrMgqCZH0Wk9GjQjBAMB0GA1UdDgQWBBR8XQKEE9TMipuB
zhccLikenEhjQjAOBgNVHQ8BAf8EBAMCAQYwDwYDVR0TAQH/BAUwAwEB/zAKBggq
hkjOPQQDAwNpADBmAjEAvvNhzwIQHWSVB7gYboiFBS+DCBeQyh+KTOgNG3qxrdWB
CUfvO6wIBHxcmbHtRwfSAjEAnbpV/KlK6O3t5nYBQnvI+GDZjVGLVTv7jHvrZQnD
+JbNR6iC8hZVdyR+EhCVBCyj
-----END CERTIFICATE-----

# Issuer: CN=emSign Root CA - C1 O=eMudhra Inc OU=emSign PKI
# Subject: CN=emSign Root CA - C1 O=eMudhra Inc OU=emSign PKI
# Label: "emSign Root CA - C1"
# Serial: 825510296613316004955058
# MD5 Fingerprint: d8:e3:5d:01:21:fa:78:5a:b0:df:ba:d2:ee:2a:5f:68
# SHA1 Fingerprint: e7:2e:f1:df:fc:b2:09:28:cf:5d:d4:d5:67:37:b1:51:cb:86:4f:01
# SHA256 Fingerprint: 12:56:09:aa:30:1d:a0:a2:49:b9:7a:82:39:cb:6a:34:21:6f:44:dc:ac:9f:39:54:b1:42:92:f2:e8:c8:60:8f
-----BEGIN CERTIFICATE-----
MIIDczCCAlugAwIBAgILAK7PALrEzzL4Q7IwDQYJKoZIhvcNAQELBQAwVjELMAkG
A1UEBhMCVVMxEzARBgNVBAsTCmVtU2lnbiBQS0kxFDASBgNVBAoTC2VNdWRocmEg
SW5jMRwwGgYDVQQDExNlbVNpZ24gUm9vdCBDQSAtIEMxMB4XDTE4MDIxODE4MzAw
MFoXDTQzMDIxODE4MzAwMFowVjELMAkGA1UEBhMCVVMxEzARBgNVBAsTCmVtU2ln
biBQS0kxFDASBgNVBAoTC2VNdWRocmEgSW5jMRwwGgYDVQQDExNlbVNpZ24gUm9v
dCBDQSAtIEMxMIIBIjANBgkqhkiG9w0BAQEFAAOCAQ8AMIIBCgKCAQEAz+upufGZ
BczYKCFK83M0UYRWEPWgTywS4/oTmifQz/l5GnRfHXk5/Fv4cI7gklL35CX5VIPZ
HdPIWoU/Xse2B+4+wM6ar6xWQio5JXDWv7V7Nq2s9nPczdcdioOl+yuQFTdrHCZH
3DspVpNqs8FqOp099cGXOFgFixwR4+S0uF2FHYP+eF8LRWgYSKVGczQ7/g/IdrvH
GPMF0Ybzhe3nudkyrVWIzqa2kbBPrH4VI5b2P/AgNBbeCsbEBEV5f6f9vtKppa+c
xSMq9zwhbL2vj07FOrLzNBL834AaSaTUqZX3noleoomslMuoaJuvimUnzYnu3Yy1
aylwQ6BpC+S5DwIDAQABo0IwQDAdBgNVHQ4EFgQU/qHgcB4qAzlSWkK+XJGFehiq
TbUwDgYDVR0PAQH/BAQDAgEGMA8GA1UdEwEB/wQFMAMBAf8wDQYJKoZIhvcNAQEL
BQADggEBAMJKVvoVIXsoounlHfv4LcQ5lkFMOycsxGwYFYDGrK9HWS8mC+M2sO87
/kOXSTKZEhVb3xEp/6tT+LvBeA+snFOvV71ojD1pM/CjoCNjO2RnIkSt1XHLVip4
kqNPEjE2NuLe/gDEo2APJ62gsIq1NnpSob0n9CAnYuhNlCQT5AoE6TyrLshDCUrG
YQTlSTR+08TI9Q/Aqum6VF7zYytPT1DU/rl7mYw9wC68AivTxEDkigcxHpvOJpkT
+xHqmiIMERnHXhuBUDDIlhJu58tBf5E7oke3VIAb3ADMmpDqw8NQBmIMMMAVSKeo
WXzhriKi4gp6D/piq1JM4fHfyr6DDUI=
-----END CERTIFICATE-----

# Issuer: CN=emSign ECC Root CA - C3 O=eMudhra Inc OU=emSign PKI
# Subject: CN=emSign ECC Root CA - C3 O=eMudhra Inc OU=emSign PKI
# Label: "emSign ECC Root CA - C3"
# Serial: 582948710642506000014504
# MD5 Fingerprint: 3e:53:b3:a3:81:ee:d7:10:f8:d3:b0:1d:17:92:f5:d5
# SHA1 Fingerprint: b6:af:43:c2:9b:81:53:7d:f6:ef:6b:c3:1f:1f:60:15:0c:ee:48:66
# SHA256 Fingerprint: bc:4d:80:9b:15:18:9d:78:db:3e:1d:8c:f4:f9:72:6a:79:5d:a1:64:3c:a5:f1:35:8e:1d:db:0e:dc:0d:7e:b3
-----BEGIN CERTIFICATE-----
MIICKzCCAbGgAwIBAgIKe3G2gla4EnycqDAKBggqhkjOPQQDAzBaMQswCQYDVQQG
EwJVUzETMBEGA1UECxMKZW1TaWduIFBLSTEUMBIGA1UEChMLZU11ZGhyYSBJbmMx
IDAeBgNVBAMTF2VtU2lnbiBFQ0MgUm9vdCBDQSAtIEMzMB4XDTE4MDIxODE4MzAw
MFoXDTQzMDIxODE4MzAwMFowWjELMAkGA1UEBhMCVVMxEzARBgNVBAsTCmVtU2ln
biBQS0kxFDASBgNVBAoTC2VNdWRocmEgSW5jMSAwHgYDVQQDExdlbVNpZ24gRUND
IFJvb3QgQ0EgLSBDMzB2MBAGByqGSM49AgEGBSuBBAAiA2IABP2lYa57JhAd6bci
MK4G9IGzsUJxlTm801Ljr6/58pc1kjZGDoeVjbk5Wum739D+yAdBPLtVb4Ojavti
sIGJAnB9SMVK4+kiVCJNk7tCDK93nCOmfddhEc5lx/h//vXyqaNCMEAwHQYDVR0O
BBYEFPtaSNCAIEDyqOkAB2kZd6fmw/TPMA4GA1UdDwEB/wQEAwIBBjAPBgNVHRMB
Af8EBTADAQH/MAoGCCqGSM49BAMDA2gAMGUCMQC02C8Cif22TGK6Q04ThHK1rt0c
3ta13FaPWEBaLd4gTCKDypOofu4SQMfWh0/434UCMBwUZOR8loMRnLDRWmFLpg9J
0wD8ofzkpf9/rdcw0Md3f76BB1UwUCAU9Vc4CqgxUQ==
-----END CERTIFICATE-----

# Issuer: CN=Hongkong Post Root CA 3 O=Hongkong Post
# Subject: CN=Hongkong Post Root CA 3 O=Hongkong Post
# Label: "Hongkong Post Root CA 3"
# Serial: 46170865288971385588281144162979347873371282084
# MD5 Fingerprint: 11:fc:9f:bd:73:30:02:8a:fd:3f:f3:58:b9:cb:20:f0
# SHA1 Fingerprint: 58:a2:d0:ec:20:52:81:5b:c1:f3:f8:64:02:24:4e:c2:8e:02:4b:02
# SHA256 Fingerprint: 5a:2f:c0:3f:0c:83:b0:90:bb:fa:40:60:4b:09:88:44:6c:76:36:18:3d:f9:84:6e:17:10:1a:44:7f:b8:ef:d6
-----BEGIN CERTIFICATE-----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-----END CERTIFICATE-----

# Issuer: CN=Entrust Root Certification Authority - G4 O=Entrust, Inc. OU=See www.entrust.net/legal-terms/(c) 2015 Entrust, Inc. - for authorized use only
# Subject: CN=Entrust Root Certification Authority - G4 O=Entrust, Inc. OU=See www.entrust.net/legal-terms/(c) 2015 Entrust, Inc. - for authorized use only
# Label: "Entrust Root Certification Authority - G4"
# Serial: 289383649854506086828220374796556676440
# MD5 Fingerprint: 89:53:f1:83:23:b7:7c:8e:05:f1:8c:71:38:4e:1f:88
# SHA1 Fingerprint: 14:88:4e:86:26:37:b0:26:af:59:62:5c:40:77:ec:35:29:ba:96:01
# SHA256 Fingerprint: db:35:17:d1:f6:73:2a:2d:5a:b9:7c:53:3e:c7:07:79:ee:32:70:a6:2f:b4:ac:42:38:37:24:60:e6:f0:1e:88
-----BEGIN CERTIFICATE-----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-----END CERTIFICATE-----

# Issuer: CN=Microsoft ECC Root Certificate Authority 2017 O=Microsoft Corporation
# Subject: CN=Microsoft ECC Root Certificate Authority 2017 O=Microsoft Corporation
# Label: "Microsoft ECC Root Certificate Authority 2017"
# Serial: 136839042543790627607696632466672567020
# MD5 Fingerprint: dd:a1:03:e6:4a:93:10:d1:bf:f0:19:42:cb:fe:ed:67
# SHA1 Fingerprint: 99:9a:64:c3:7f:f4:7d:9f:ab:95:f1:47:69:89:14:60:ee:c4:c3:c5
# SHA256 Fingerprint: 35:8d:f3:9d:76:4a:f9:e1:b7:66:e9:c9:72:df:35:2e:e1:5c:fa:c2:27:af:6a:d1:d7:0e:8e:4a:6e:dc:ba:02
-----BEGIN CERTIFICATE-----
MIICWTCCAd+gAwIBAgIQZvI9r4fei7FK6gxXMQHC7DAKBggqhkjOPQQDAzBlMQsw
CQYDVQQGEwJVUzEeMBwGA1UEChMVTWljcm9zb2Z0IENvcnBvcmF0aW9uMTYwNAYD
VQQDEy1NaWNyb3NvZnQgRUNDIFJvb3QgQ2VydGlmaWNhdGUgQXV0aG9yaXR5IDIw
MTcwHhcNMTkxMjE4MjMwNjQ1WhcNNDIwNzE4MjMxNjA0WjBlMQswCQYDVQQGEwJV
UzEeMBwGA1UEChMVTWljcm9zb2Z0IENvcnBvcmF0aW9uMTYwNAYDVQQDEy1NaWNy
b3NvZnQgRUNDIFJvb3QgQ2VydGlmaWNhdGUgQXV0aG9yaXR5IDIwMTcwdjAQBgcq
hkjOPQIBBgUrgQQAIgNiAATUvD0CQnVBEyPNgASGAlEvaqiBYgtlzPbKnR5vSmZR
ogPZnZH6thaxjG7efM3beaYvzrvOcS/lpaso7GMEZpn4+vKTEAXhgShC48Zo9OYb
hGBKia/teQ87zvH2RPUBeMCjVDBSMA4GA1UdDwEB/wQEAwIBhjAPBgNVHRMBAf8E
BTADAQH/MB0GA1UdDgQWBBTIy5lycFIM+Oa+sgRXKSrPQhDtNTAQBgkrBgEEAYI3
FQEEAwIBADAKBggqhkjOPQQDAwNoADBlAjBY8k3qDPlfXu5gKcs68tvWMoQZP3zV
L8KxzJOuULsJMsbG7X7JNpQS5GiFBqIb0C8CMQCZ6Ra0DvpWSNSkMBaReNtUjGUB
iudQZsIxtzm6uBoiB078a1QWIP8rtedMDE2mT3M=
-----END CERTIFICATE-----

# Issuer: CN=Microsoft RSA Root Certificate Authority 2017 O=Microsoft Corporation
# Subject: CN=Microsoft RSA Root Certificate Authority 2017 O=Microsoft Corporation
# Label: "Microsoft RSA Root Certificate Authority 2017"
# Serial: 40975477897264996090493496164228220339
# MD5 Fingerprint: 10:ff:00:ff:cf:c9:f8:c7:7a:c0:ee:35:8e:c9:0f:47
# SHA1 Fingerprint: 73:a5:e6:4a:3b:ff:83:16:ff:0e:dc:cc:61:8a:90:6e:4e:ae:4d:74
# SHA256 Fingerprint: c7:41:f7:0f:4b:2a:8d:88:bf:2e:71:c1:41:22:ef:53:ef:10:eb:a0:cf:a5:e6:4c:fa:20:f4:18:85:30:73:e0
-----BEGIN CERTIFICATE-----
MIIFqDCCA5CgAwIBAgIQHtOXCV/YtLNHcB6qvn9FszANBgkqhkiG9w0BAQwFADBl
MQswCQYDVQQGEwJVUzEeMBwGA1UEChMVTWljcm9zb2Z0IENvcnBvcmF0aW9uMTYw
NAYDVQQDEy1NaWNyb3NvZnQgUlNBIFJvb3QgQ2VydGlmaWNhdGUgQXV0aG9yaXR5
IDIwMTcwHhcNMTkxMjE4MjI1MTIyWhcNNDIwNzE4MjMwMDIzWjBlMQswCQYDVQQG
EwJVUzEeMBwGA1UEChMVTWljcm9zb2Z0IENvcnBvcmF0aW9uMTYwNAYDVQQDEy1N
aWNyb3NvZnQgUlNBIFJvb3QgQ2VydGlmaWNhdGUgQXV0aG9yaXR5IDIwMTcwggIi
MA0GCSqGSIb3DQEBAQUAA4ICDwAwggIKAoICAQDKW76UM4wplZEWCpW9R2LBifOZ
Nt9GkMml7Xhqb0eRaPgnZ1AzHaGm++DlQ6OEAlcBXZxIQIJTELy/xztokLaCLeX0
ZdDMbRnMlfl7rEqUrQ7eS0MdhweSE5CAg2Q1OQT85elss7YfUJQ4ZVBcF0a5toW1
HLUX6NZFndiyJrDKxHBKrmCk3bPZ7Pw71VdyvD/IybLeS2v4I2wDwAW9lcfNcztm
gGTjGqwu+UcF8ga2m3P1eDNbx6H7JyqhtJqRjJHTOoI+dkC0zVJhUXAoP8XFWvLJ
jEm7FFtNyP9nTUwSlq31/niol4fX/V4ggNyhSyL71Imtus5Hl0dVe49FyGcohJUc
aDDv70ngNXtk55iwlNpNhTs+VcQor1fznhPbRiefHqJeRIOkpcrVE7NLP8TjwuaG
YaRSMLl6IE9vDzhTyzMMEyuP1pq9KsgtsRx9S1HKR9FIJ3Jdh+vVReZIZZ2vUpC6
W6IYZVcSn2i51BVrlMRpIpj0M+Dt+VGOQVDJNE92kKz8OMHY4Xu54+OU4UZpyw4K
UGsTuqwPN1q3ErWQgR5WrlcihtnJ0tHXUeOrO8ZV/R4O03QK0dqq6mm4lyiPSMQH
+FJDOvTKVTUssKZqwJz58oHhEmrARdlns87/I6KJClTUFLkqqNfs+avNJVgyeY+Q
W5g5xAgGwax/Dj0ApQIDAQABo1QwUjAOBgNVHQ8BAf8EBAMCAYYwDwYDVR0TAQH/
BAUwAwEB/zAdBgNVHQ4EFgQUCctZf4aycI8awznjwNnpv7tNsiMwEAYJKwYBBAGC
NxUBBAMCAQAwDQYJKoZIhvcNAQEMBQADggIBAKyvPl3CEZaJjqPnktaXFbgToqZC
LgLNFgVZJ8og6Lq46BrsTaiXVq5lQ7GPAJtSzVXNUzltYkyLDVt8LkS/gxCP81OC
gMNPOsduET/m4xaRhPtthH80dK2Jp86519efhGSSvpWhrQlTM93uCupKUY5vVau6
tZRGrox/2KJQJWVggEbbMwSubLWYdFQl3JPk+ONVFT24bcMKpBLBaYVu32TxU5nh
SnUgnZUP5NbcA/FZGOhHibJXWpS2qdgXKxdJ5XbLwVaZOjex/2kskZGT4d9Mozd2
TaGf+G0eHdP67Pv0RR0Tbc/3WeUiJ3IrhvNXuzDtJE3cfVa7o7P4NHmJweDyAmH3
pvwPuxwXC65B2Xy9J6P9LjrRk5Sxcx0ki69bIImtt2dmefU6xqaWM/5TkshGsRGR
xpl/j8nWZjEgQRCHLQzWwa80mMpkg/sTV9HB8Dx6jKXB/ZUhoHHBk2dxEuqPiApp
GWSZI1b7rCoucL5mxAyE7+WL85MB+GqQk2dLsmijtWKP6T+MejteD+eMuMZ87zf9
dOLITzNy4ZQ5bb0Sr74MTnB8G2+NszKTc0QWbej09+CVgI+WXTik9KveCjCHk9hN
AHFiRSdLOkKEW39lt2c0Ui2cFmuqqNh7o0JMcccMyj6D5KbvtwEwXlGjefVwaaZB
RA+GsCyRxj3qrg+E
-----END CERTIFICATE-----

# Issuer: CN=e-Szigno Root CA 2017 O=Microsec Ltd.
# Subject: CN=e-Szigno Root CA 2017 O=Microsec Ltd.
# Label: "e-Szigno Root CA 2017"
# Serial: 411379200276854331539784714
# MD5 Fingerprint: de:1f:f6:9e:84:ae:a7:b4:21:ce:1e:58:7d:d1:84:98
# SHA1 Fingerprint: 89:d4:83:03:4f:9e:9a:48:80:5f:72:37:d4:a9:a6:ef:cb:7c:1f:d1
# SHA256 Fingerprint: be:b0:0b:30:83:9b:9b:c3:2c:32:e4:44:79:05:95:06:41:f2:64:21:b1:5e:d0:89:19:8b:51:8a:e2:ea:1b:99
-----BEGIN CERTIFICATE-----
MIICQDCCAeWgAwIBAgIMAVRI7yH9l1kN9QQKMAoGCCqGSM49BAMCMHExCzAJBgNV
BAYTAkhVMREwDwYDVQQHDAhCdWRhcGVzdDEWMBQGA1UECgwNTWljcm9zZWMgTHRk
LjEXMBUGA1UEYQwOVkFUSFUtMjM1ODQ0OTcxHjAcBgNVBAMMFWUtU3ppZ25vIFJv
b3QgQ0EgMjAxNzAeFw0xNzA4MjIxMjA3MDZaFw00MjA4MjIxMjA3MDZaMHExCzAJ
BgNVBAYTAkhVMREwDwYDVQQHDAhCdWRhcGVzdDEWMBQGA1UECgwNTWljcm9zZWMg
THRkLjEXMBUGA1UEYQwOVkFUSFUtMjM1ODQ0OTcxHjAcBgNVBAMMFWUtU3ppZ25v
IFJvb3QgQ0EgMjAxNzBZMBMGByqGSM49AgEGCCqGSM49AwEHA0IABJbcPYrYsHtv
xie+RJCxs1YVe45DJH0ahFnuY2iyxl6H0BVIHqiQrb1TotreOpCmYF9oMrWGQd+H
Wyx7xf58etqjYzBhMA8GA1UdEwEB/wQFMAMBAf8wDgYDVR0PAQH/BAQDAgEGMB0G
A1UdDgQWBBSHERUI0arBeAyxr87GyZDvvzAEwDAfBgNVHSMEGDAWgBSHERUI0arB
eAyxr87GyZDvvzAEwDAKBggqhkjOPQQDAgNJADBGAiEAtVfd14pVCzbhhkT61Nlo
jbjcI4qKDdQvfepz7L9NbKgCIQDLpbQS+ue16M9+k/zzNY9vTlp8tLxOsvxyqltZ
+efcMQ==
-----END CERTIFICATE-----

# Issuer: O=CERTSIGN SA OU=certSIGN ROOT CA G2
# Subject: O=CERTSIGN SA OU=certSIGN ROOT CA G2
# Label: "certSIGN Root CA G2"
# Serial: 313609486401300475190
# MD5 Fingerprint: 8c:f1:75:8a:c6:19:cf:94:b7:f7:65:20:87:c3:97:c7
# SHA1 Fingerprint: 26:f9:93:b4:ed:3d:28:27:b0:b9:4b:a7:e9:15:1d:a3:8d:92:e5:32
# SHA256 Fingerprint: 65:7c:fe:2f:a7:3f:aa:38:46:25:71:f3:32:a2:36:3a:46:fc:e7:02:09:51:71:07:02:cd:fb:b6:ee:da:33:05
-----BEGIN CERTIFICATE-----
MIIFRzCCAy+gAwIBAgIJEQA0tk7GNi02MA0GCSqGSIb3DQEBCwUAMEExCzAJBgNV
BAYTAlJPMRQwEgYDVQQKEwtDRVJUU0lHTiBTQTEcMBoGA1UECxMTY2VydFNJR04g
Uk9PVCBDQSBHMjAeFw0xNzAyMDYwOTI3MzVaFw00MjAyMDYwOTI3MzVaMEExCzAJ
BgNVBAYTAlJPMRQwEgYDVQQKEwtDRVJUU0lHTiBTQTEcMBoGA1UECxMTY2VydFNJ
R04gUk9PVCBDQSBHMjCCAiIwDQYJKoZIhvcNAQEBBQADggIPADCCAgoCggIBAMDF
dRmRfUR0dIf+DjuW3NgBFszuY5HnC2/OOwppGnzC46+CjobXXo9X69MhWf05N0Iw
vlDqtg+piNguLWkh59E3GE59kdUWX2tbAMI5Qw02hVK5U2UPHULlj88F0+7cDBrZ
uIt4ImfkabBoxTzkbFpG583H+u/E7Eu9aqSs/cwoUe+StCmrqzWaTOTECMYmzPhp
n+Sc8CnTXPnGFiWeI8MgwT0PPzhAsP6CRDiqWhqKa2NYOLQV07YRaXseVO6MGiKs
cpc/I1mbySKEwQdPzH/iV8oScLumZfNpdWO9lfsbl83kqK/20U6o2YpxJM02PbyW
xPFsqa7lzw1uKA2wDrXKUXt4FMMgL3/7FFXhEZn91QqhngLjYl/rNUssuHLoPj1P
rCy7Lobio3aP5ZMqz6WryFyNSwb/EkaseMsUBzXgqd+L6a8VTxaJW732jcZZroiF
DsGJ6x9nxUWO/203Nit4ZoORUSs9/1F3dmKh7Gc+PoGD4FapUB8fepmrY7+EF3fx
DTvf95xhszWYijqy7DwaNz9+j5LP2RIUZNoQAhVB/0/E6xyjyfqZ90bp4RjZsbgy
LcsUDFDYg2WD7rlcz8sFWkz6GZdr1l0T08JcVLwyc6B49fFtHsufpaafItzRUZ6C
eWRgKRM+o/1Pcmqr4tTluCRVLERLiohEnMqE0yo7AgMBAAGjQjBAMA8GA1UdEwEB
/wQFMAMBAf8wDgYDVR0PAQH/BAQDAgEGMB0GA1UdDgQWBBSCIS1mxteg4BXrzkwJ
d8RgnlRuAzANBgkqhkiG9w0BAQsFAAOCAgEAYN4auOfyYILVAzOBywaK8SJJ6ejq
kX/GM15oGQOGO0MBzwdw5AgeZYWR5hEit/UCI46uuR59H35s5r0l1ZUa8gWmr4UC
b6741jH/JclKyMeKqdmfS0mbEVeZkkMR3rYzpMzXjWR91M08KCy0mpbqTfXERMQl
qiCA2ClV9+BB/AYm/7k29UMUA2Z44RGx2iBfRgB4ACGlHgAoYXhvqAEBj500mv/0
OJD7uNGzcgbJceaBxXntC6Z58hMLnPddDnskk7RI24Zf3lCGeOdA5jGokHZwYa+c
NywRtYK3qq4kNFtyDGkNzVmf9nGvnAvRCjj5BiKDUyUM/FHE5r7iOZULJK2v0ZXk
ltd0ZGtxTgI8qoXzIKNDOXZbbFD+mpwUHmUUihW9o4JFWklWatKcsWMy5WHgUyIO
pwpJ6st+H6jiYoD2EEVSmAYY3qXNL3+q1Ok+CHLsIwMCPKaq2LxndD0UF/tUSxfj
03k9bWtJySgOLnRQvwzZRjoQhsmnP+mg7H/rpXdYaXHmgwo38oZJar55CJD2AhZk
PuXaTH4MNMn5X7azKFGnpyuqSfqNZSlO42sTp5SjLVFteAxEy9/eCG/Oo2Sr05WE
1LlSVHJ7liXMvGnjSG4N0MedJ5qq+BOS3R7fY581qRY27Iy4g/Q9iY/NtBde17MX
QRBdJ3NghVdJIgc=
-----END CERTIFICATE-----

# Issuer: CN=Trustwave Global Certification Authority O=Trustwave Holdings, Inc.
# Subject: CN=Trustwave Global Certification Authority O=Trustwave Holdings, Inc.
# Label: "Trustwave Global Certification Authority"
# Serial: 1846098327275375458322922162
# MD5 Fingerprint: f8:1c:18:2d:2f:ba:5f:6d:a1:6c:bc:c7:ab:91:c7:0e
# SHA1 Fingerprint: 2f:8f:36:4f:e1:58:97:44:21:59:87:a5:2a:9a:d0:69:95:26:7f:b5
# SHA256 Fingerprint: 97:55:20:15:f5:dd:fc:3c:87:88:c0:06:94:45:55:40:88:94:45:00:84:f1:00:86:70:86:bc:1a:2b:b5:8d:c8
-----BEGIN CERTIFICATE-----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-----END CERTIFICATE-----

# Issuer: CN=Trustwave Global ECC P256 Certification Authority O=Trustwave Holdings, Inc.
# Subject: CN=Trustwave Global ECC P256 Certification Authority O=Trustwave Holdings, Inc.
# Label: "Trustwave Global ECC P256 Certification Authority"
# Serial: 4151900041497450638097112925
# MD5 Fingerprint: 5b:44:e3:8d:5d:36:86:26:e8:0d:05:d2:59:a7:83:54
# SHA1 Fingerprint: b4:90:82:dd:45:0c:be:8b:5b:b1:66:d3:e2:a4:08:26:cd:ed:42:cf
# SHA256 Fingerprint: 94:5b:bc:82:5e:a5:54:f4:89:d1:fd:51:a7:3d:df:2e:a6:24:ac:70:19:a0:52:05:22:5c:22:a7:8c:cf:a8:b4
-----BEGIN CERTIFICATE-----
MIICYDCCAgegAwIBAgIMDWpfCD8oXD5Rld9dMAoGCCqGSM49BAMCMIGRMQswCQYD
VQQGEwJVUzERMA8GA1UECBMISWxsaW5vaXMxEDAOBgNVBAcTB0NoaWNhZ28xITAf
BgNVBAoTGFRydXN0d2F2ZSBIb2xkaW5ncywgSW5jLjE6MDgGA1UEAxMxVHJ1c3R3
YXZlIEdsb2JhbCBFQ0MgUDI1NiBDZXJ0aWZpY2F0aW9uIEF1dGhvcml0eTAeFw0x
NzA4MjMxOTM1MTBaFw00MjA4MjMxOTM1MTBaMIGRMQswCQYDVQQGEwJVUzERMA8G
A1UECBMISWxsaW5vaXMxEDAOBgNVBAcTB0NoaWNhZ28xITAfBgNVBAoTGFRydXN0
d2F2ZSBIb2xkaW5ncywgSW5jLjE6MDgGA1UEAxMxVHJ1c3R3YXZlIEdsb2JhbCBF
Q0MgUDI1NiBDZXJ0aWZpY2F0aW9uIEF1dGhvcml0eTBZMBMGByqGSM49AgEGCCqG
SM49AwEHA0IABH77bOYj43MyCMpg5lOcunSNGLB4kFKA3TjASh3RqMyTpJcGOMoN
FWLGjgEqZZ2q3zSRLoHB5DOSMcT9CTqmP62jQzBBMA8GA1UdEwEB/wQFMAMBAf8w
DwYDVR0PAQH/BAUDAwcGADAdBgNVHQ4EFgQUo0EGrJBt0UrrdaVKEJmzsaGLSvcw
CgYIKoZIzj0EAwIDRwAwRAIgB+ZU2g6gWrKuEZ+Hxbb/ad4lvvigtwjzRM4q3wgh
DDcCIC0mA6AFvWvR9lz4ZcyGbbOcNEhjhAnFjXca4syc4XR7
-----END CERTIFICATE-----

# Issuer: CN=Trustwave Global ECC P384 Certification Authority O=Trustwave Holdings, Inc.
# Subject: CN=Trustwave Global ECC P384 Certification Authority O=Trustwave Holdings, Inc.
# Label: "Trustwave Global ECC P384 Certification Authority"
# Serial: 2704997926503831671788816187
# MD5 Fingerprint: ea:cf:60:c4:3b:b9:15:29:40:a1:97:ed:78:27:93:d6
# SHA1 Fingerprint: e7:f3:a3:c8:cf:6f:c3:04:2e:6d:0e:67:32:c5:9e:68:95:0d:5e:d2
# SHA256 Fingerprint: 55:90:38:59:c8:c0:c3:eb:b8:75:9e:ce:4e:25:57:22:5f:f5:75:8b:bd:38:eb:d4:82:76:60:1e:1b:d5:80:97
-----BEGIN CERTIFICATE-----
MIICnTCCAiSgAwIBAgIMCL2Fl2yZJ6SAaEc7MAoGCCqGSM49BAMDMIGRMQswCQYD
VQQGEwJVUzERMA8GA1UECBMISWxsaW5vaXMxEDAOBgNVBAcTB0NoaWNhZ28xITAf
BgNVBAoTGFRydXN0d2F2ZSBIb2xkaW5ncywgSW5jLjE6MDgGA1UEAxMxVHJ1c3R3
YXZlIEdsb2JhbCBFQ0MgUDM4NCBDZXJ0aWZpY2F0aW9uIEF1dGhvcml0eTAeFw0x
NzA4MjMxOTM2NDNaFw00MjA4MjMxOTM2NDNaMIGRMQswCQYDVQQGEwJVUzERMA8G
A1UECBMISWxsaW5vaXMxEDAOBgNVBAcTB0NoaWNhZ28xITAfBgNVBAoTGFRydXN0
d2F2ZSBIb2xkaW5ncywgSW5jLjE6MDgGA1UEAxMxVHJ1c3R3YXZlIEdsb2JhbCBF
Q0MgUDM4NCBDZXJ0aWZpY2F0aW9uIEF1dGhvcml0eTB2MBAGByqGSM49AgEGBSuB
BAAiA2IABGvaDXU1CDFHBa5FmVXxERMuSvgQMSOjfoPTfygIOiYaOs+Xgh+AtycJ
j9GOMMQKmw6sWASr9zZ9lCOkmwqKi6vr/TklZvFe/oyujUF5nQlgziip04pt89ZF
1PKYhDhloKNDMEEwDwYDVR0TAQH/BAUwAwEB/zAPBgNVHQ8BAf8EBQMDBwYAMB0G
A1UdDgQWBBRVqYSJ0sEyvRjLbKYHTsjnnb6CkDAKBggqhkjOPQQDAwNnADBkAjA3
AZKXRRJ+oPM+rRk6ct30UJMDEr5E0k9BpIycnR+j9sKS50gU/k6bpZFXrsY3crsC
MGclCrEMXu6pY5Jv5ZAL/mYiykf9ijH3g/56vxC+GCsej/YpHpRZ744hN8tRmKVu
Sw==
-----END CERTIFICATE-----

# Issuer: CN=NAVER Global Root Certification Authority O=NAVER BUSINESS PLATFORM Corp.
# Subject: CN=NAVER Global Root Certification Authority O=NAVER BUSINESS PLATFORM Corp.
# Label: "NAVER Global Root Certification Authority"
# Serial: 9013692873798656336226253319739695165984492813
# MD5 Fingerprint: c8:7e:41:f6:25:3b:f5:09:b3:17:e8:46:3d:bf:d0:9b
# SHA1 Fingerprint: 8f:6b:f2:a9:27:4a:da:14:a0:c4:f4:8e:61:27:f9:c0:1e:78:5d:d1
# SHA256 Fingerprint: 88:f4:38:dc:f8:ff:d1:fa:8f:42:91:15:ff:e5:f8:2a:e1:e0:6e:0c:70:c3:75:fa:ad:71:7b:34:a4:9e:72:65
-----BEGIN CERTIFICATE-----
MIIFojCCA4qgAwIBAgIUAZQwHqIL3fXFMyqxQ0Rx+NZQTQ0wDQYJKoZIhvcNAQEM
BQAwaTELMAkGA1UEBhMCS1IxJjAkBgNVBAoMHU5BVkVSIEJVU0lORVNTIFBMQVRG
T1JNIENvcnAuMTIwMAYDVQQDDClOQVZFUiBHbG9iYWwgUm9vdCBDZXJ0aWZpY2F0
aW9uIEF1dGhvcml0eTAeFw0xNzA4MTgwODU4NDJaFw0zNzA4MTgyMzU5NTlaMGkx
CzAJBgNVBAYTAktSMSYwJAYDVQQKDB1OQVZFUiBCVVNJTkVTUyBQTEFURk9STSBD
b3JwLjEyMDAGA1UEAwwpTkFWRVIgR2xvYmFsIFJvb3QgQ2VydGlmaWNhdGlvbiBB
dXRob3JpdHkwggIiMA0GCSqGSIb3DQEBAQUAA4ICDwAwggIKAoICAQC21PGTXLVA
iQqrDZBbUGOukJR0F0Vy1ntlWilLp1agS7gvQnXp2XskWjFlqxcX0TM62RHcQDaH
38dq6SZeWYp34+hInDEW+j6RscrJo+KfziFTowI2MMtSAuXaMl3Dxeb57hHHi8lE
HoSTGEq0n+USZGnQJoViAbbJAh2+g1G7XNr4rRVqmfeSVPc0W+m/6imBEtRTkZaz
kVrd/pBzKPswRrXKCAfHcXLJZtM0l/aM9BhK4dA9WkW2aacp+yPOiNgSnABIqKYP
szuSjXEOdMWLyEz59JuOuDxp7W87UC9Y7cSw0BwbagzivESq2M0UXZR4Yb8Obtoq
vC8MC3GmsxY/nOb5zJ9TNeIDoKAYv7vxvvTWjIcNQvcGufFt7QSUqP620wbGQGHf
nZ3zVHbOUzoBppJB7ASjjw2i1QnK1sua8e9DXcCrpUHPXFNwcMmIpi3Ua2FzUCaG
YQ5fG8Ir4ozVu53BA0K6lNpfqbDKzE0K70dpAy8i+/Eozr9dUGWokG2zdLAIx6yo
0es+nPxdGoMuK8u180SdOqcXYZaicdNwlhVNt0xz7hlcxVs+Qf6sdWA7G2POAN3a
CJBitOUt7kinaxeZVL6HSuOpXgRM6xBtVNbv8ejyYhbLgGvtPe31HzClrkvJE+2K
AQHJuFFYwGY6sWZLxNUxAmLpdIQM201GLQIDAQABo0IwQDAdBgNVHQ4EFgQU0p+I
36HNLL3s9TsBAZMzJ7LrYEswDgYDVR0PAQH/BAQDAgEGMA8GA1UdEwEB/wQFMAMB
Af8wDQYJKoZIhvcNAQEMBQADggIBADLKgLOdPVQG3dLSLvCkASELZ0jKbY7gyKoN
qo0hV4/GPnrK21HUUrPUloSlWGB/5QuOH/XcChWB5Tu2tyIvCZwTFrFsDDUIbatj
cu3cvuzHV+YwIHHW1xDBE1UBjCpD5EHxzzp6U5LOogMFDTjfArsQLtk70pt6wKGm
+LUx5vR1yblTmXVHIloUFcd4G7ad6Qz4G3bxhYTeodoS76TiEJd6eN4MUZeoIUCL
hr0N8F5OSza7OyAfikJW4Qsav3vQIkMsRIz75Sq0bBwcupTgE34h5prCy8VCZLQe
lHsIJchxzIdFV4XTnyliIoNRlwAYl3dqmJLJfGBs32x9SuRwTMKeuB330DTHD8z7
p/8Dvq1wkNoL3chtl1+afwkyQf3NosxabUzyqkn+Zvjp2DXrDige7kgvOtB5CTh8
piKCk5XQA76+AqAF3SAi428diDRgxuYKuQl1C/AH6GmWNcf7I4GOODm4RStDeKLR
LBT/DShycpWbXgnbiUSYqqFJu3FS8r/2/yehNq+4tneI3TqkbZs0kNwUXTC/t+sX
5Ie3cdCh13cV1ELX8vMxmV2b3RZtP+oGI/hGoiLtk/bdmuYqh7GYVPEi92tF4+KO
dh2ajcQGjTa3FPOdVGm3jjzVpG2Tgbet9r1ke8LJaDmgkpzNNIaRkPpkUZ3+/uul
9XXeifdy
-----END CERTIFICATE-----

# Issuer: CN=AC RAIZ FNMT-RCM SERVIDORES SEGUROS O=FNMT-RCM OU=Ceres
# Subject: CN=AC RAIZ FNMT-RCM SERVIDORES SEGUROS O=FNMT-RCM OU=Ceres
# Label: "AC RAIZ FNMT-RCM SERVIDORES SEGUROS"
# Serial: 131542671362353147877283741781055151509
# MD5 Fingerprint: 19:36:9c:52:03:2f:d2:d1:bb:23:cc:dd:1e:12:55:bb
# SHA1 Fingerprint: 62:ff:d9:9e:c0:65:0d:03:ce:75:93:d2:ed:3f:2d:32:c9:e3:e5:4a
# SHA256 Fingerprint: 55:41:53:b1:3d:2c:f9:dd:b7:53:bf:be:1a:4e:0a:e0:8d:0a:a4:18:70:58:fe:60:a2:b8:62:b2:e4:b8:7b:cb
-----BEGIN CERTIFICATE-----
MIICbjCCAfOgAwIBAgIQYvYybOXE42hcG2LdnC6dlTAKBggqhkjOPQQDAzB4MQsw
CQYDVQQGEwJFUzERMA8GA1UECgwIRk5NVC1SQ00xDjAMBgNVBAsMBUNlcmVzMRgw
FgYDVQRhDA9WQVRFUy1RMjgyNjAwNEoxLDAqBgNVBAMMI0FDIFJBSVogRk5NVC1S
Q00gU0VSVklET1JFUyBTRUdVUk9TMB4XDTE4MTIyMDA5MzczM1oXDTQzMTIyMDA5
MzczM1oweDELMAkGA1UEBhMCRVMxETAPBgNVBAoMCEZOTVQtUkNNMQ4wDAYDVQQL
DAVDZXJlczEYMBYGA1UEYQwPVkFURVMtUTI4MjYwMDRKMSwwKgYDVQQDDCNBQyBS
QUlaIEZOTVQtUkNNIFNFUlZJRE9SRVMgU0VHVVJPUzB2MBAGByqGSM49AgEGBSuB
BAAiA2IABPa6V1PIyqvfNkpSIeSX0oNnnvBlUdBeh8dHsVnyV0ebAAKTRBdp20LH
sbI6GA60XYyzZl2hNPk2LEnb80b8s0RpRBNm/dfF/a82Tc4DTQdxz69qBdKiQ1oK
Um8BA06Oi6NCMEAwDwYDVR0TAQH/BAUwAwEB/zAOBgNVHQ8BAf8EBAMCAQYwHQYD
VR0OBBYEFAG5L++/EYZg8k/QQW6rcx/n0m5JMAoGCCqGSM49BAMDA2kAMGYCMQCu
SuMrQMN0EfKVrRYj3k4MGuZdpSRea0R7/DjiT8ucRRcRTBQnJlU5dUoDzBOQn5IC
MQD6SmxgiHPz7riYYqnOK8LZiqZwMR2vsJRM60/G49HzYqc8/5MuB1xJAWdpEgJy
v+c=
-----END CERTIFICATE-----

# Issuer: CN=GlobalSign Root R46 O=GlobalSign nv-sa
# Subject: CN=GlobalSign Root R46 O=GlobalSign nv-sa
# Label: "GlobalSign Root R46"
# Serial: 1552617688466950547958867513931858518042577
# MD5 Fingerprint: c4:14:30:e4:fa:66:43:94:2a:6a:1b:24:5f:19:d0:ef
# SHA1 Fingerprint: 53:a2:b0:4b:ca:6b:d6:45:e6:39:8a:8e:c4:0d:d2:bf:77:c3:a2:90
# SHA256 Fingerprint: 4f:a3:12:6d:8d:3a:11:d1:c4:85:5a:4f:80:7c:ba:d6:cf:91:9d:3a:5a:88:b0:3b:ea:2c:63:72:d9:3c:40:c9
-----BEGIN CERTIFICATE-----
MIIFWjCCA0KgAwIBAgISEdK7udcjGJ5AXwqdLdDfJWfRMA0GCSqGSIb3DQEBDAUA
MEYxCzAJBgNVBAYTAkJFMRkwFwYDVQQKExBHbG9iYWxTaWduIG52LXNhMRwwGgYD
VQQDExNHbG9iYWxTaWduIFJvb3QgUjQ2MB4XDTE5MDMyMDAwMDAwMFoXDTQ2MDMy
MDAwMDAwMFowRjELMAkGA1UEBhMCQkUxGTAXBgNVBAoTEEdsb2JhbFNpZ24gbnYt
c2ExHDAaBgNVBAMTE0dsb2JhbFNpZ24gUm9vdCBSNDYwggIiMA0GCSqGSIb3DQEB
AQUAA4ICDwAwggIKAoICAQCsrHQy6LNl5brtQyYdpokNRbopiLKkHWPd08EsCVeJ
OaFV6Wc0dwxu5FUdUiXSE2te4R2pt32JMl8Nnp8semNgQB+msLZ4j5lUlghYruQG
vGIFAha/r6gjA7aUD7xubMLL1aa7DOn2wQL7Id5m3RerdELv8HQvJfTqa1VbkNud
316HCkD7rRlr+/fKYIje2sGP1q7Vf9Q8g+7XFkyDRTNrJ9CG0Bwta/OrffGFqfUo
0q3v84RLHIf8E6M6cqJaESvWJ3En7YEtbWaBkoe0G1h6zD8K+kZPTXhc+CtI4wSE
y132tGqzZfxCnlEmIyDLPRT5ge1lFgBPGmSXZgjPjHvjK8Cd+RTyG/FWaha/LIWF
zXg4mutCagI0GIMXTpRW+LaCtfOW3T3zvn8gdz57GSNrLNRyc0NXfeD412lPFzYE
+cCQYDdF3uYM2HSNrpyibXRdQr4G9dlkbgIQrImwTDsHTUB+JMWKmIJ5jqSngiCN
I/onccnfxkF0oE32kRbcRoxfKWMxWXEM2G/CtjJ9++ZdU6Z+Ffy7dXxd7Pj2Fxzs
x2sZy/N78CsHpdlseVR2bJ0cpm4O6XkMqCNqo98bMDGfsVR7/mrLZqrcZdCinkqa
ByFrgY/bxFn63iLABJzjqls2k+g9vXqhnQt2sQvHnf3PmKgGwvgqo6GDoLclcqUC
4wIDAQABo0IwQDAOBgNVHQ8BAf8EBAMCAYYwDwYDVR0TAQH/BAUwAwEB/zAdBgNV
HQ4EFgQUA1yrc4GHqMywptWU4jaWSf8FmSwwDQYJKoZIhvcNAQEMBQADggIBAHx4
7PYCLLtbfpIrXTncvtgdokIzTfnvpCo7RGkerNlFo048p9gkUbJUHJNOxO97k4Vg
JuoJSOD1u8fpaNK7ajFxzHmuEajwmf3lH7wvqMxX63bEIaZHU1VNaL8FpO7XJqti
2kM3S+LGteWygxk6x9PbTZ4IevPuzz5i+6zoYMzRx6Fcg0XERczzF2sUyQQCPtIk
pnnpHs6i58FZFZ8d4kuaPp92CC1r2LpXFNqD6v6MVenQTqnMdzGxRBF6XLE+0xRF
FRhiJBPSy03OXIPBNvIQtQ6IbbjhVp+J3pZmOUdkLG5NrmJ7v2B0GbhWrJKsFjLt
rWhV/pi60zTe9Mlhww6G9kuEYO4Ne7UyWHmRVSyBQ7N0H3qqJZ4d16GLuc1CLgSk
ZoNNiTW2bKg2SnkheCLQQrzRQDGQob4Ez8pn7fXwgNNgyYMqIgXQBztSvwyeqiv5
u+YfjyW6hY0XHgL+XVAEV8/+LbzvXMAaq7afJMbfc2hIkCwU9D9SGuTSyxTDYWnP
4vkYxboznxSjBF25cfe1lNj2M8FawTSLfJvdkzrnE6JwYZ+vj+vYxXX4M2bUdGc6
N3ec592kD3ZDZopD8p/7DEJ4Y9HiD2971KE9dJeFt0g5QdYg/NA6s/rob8SKunE3
vouXsXgxT7PntgMTzlSdriVZzH81Xwj3QEUxeCp6
-----END CERTIFICATE-----

# Issuer: CN=GlobalSign Root E46 O=GlobalSign nv-sa
# Subject: CN=GlobalSign Root E46 O=GlobalSign nv-sa
# Label: "GlobalSign Root E46"
# Serial: 1552617690338932563915843282459653771421763
# MD5 Fingerprint: b5:b8:66:ed:de:08:83:e3:c9:e2:01:34:06:ac:51:6f
# SHA1 Fingerprint: 39:b4:6c:d5:fe:80:06:eb:e2:2f:4a:bb:08:33:a0:af:db:b9:dd:84
# SHA256 Fingerprint: cb:b9:c4:4d:84:b8:04:3e:10:50:ea:31:a6:9f:51:49:55:d7:bf:d2:e2:c6:b4:93:01:01:9a:d6:1d:9f:50:58
-----BEGIN CERTIFICATE-----
MIICCzCCAZGgAwIBAgISEdK7ujNu1LzmJGjFDYQdmOhDMAoGCCqGSM49BAMDMEYx
CzAJBgNVBAYTAkJFMRkwFwYDVQQKExBHbG9iYWxTaWduIG52LXNhMRwwGgYDVQQD
ExNHbG9iYWxTaWduIFJvb3QgRTQ2MB4XDTE5MDMyMDAwMDAwMFoXDTQ2MDMyMDAw
MDAwMFowRjELMAkGA1UEBhMCQkUxGTAXBgNVBAoTEEdsb2JhbFNpZ24gbnYtc2Ex
HDAaBgNVBAMTE0dsb2JhbFNpZ24gUm9vdCBFNDYwdjAQBgcqhkjOPQIBBgUrgQQA
IgNiAAScDrHPt+ieUnd1NPqlRqetMhkytAepJ8qUuwzSChDH2omwlwxwEwkBjtjq
R+q+soArzfwoDdusvKSGN+1wCAB16pMLey5SnCNoIwZD7JIvU4Tb+0cUB+hflGdd
yXqBPCCjQjBAMA4GA1UdDwEB/wQEAwIBhjAPBgNVHRMBAf8EBTADAQH/MB0GA1Ud
DgQWBBQxCpCPtsad0kRLgLWi5h+xEk8blTAKBggqhkjOPQQDAwNoADBlAjEA31SQ
7Zvvi5QCkxeCmb6zniz2C5GMn0oUsfZkvLtoURMMA/cVi4RguYv/Uo7njLwcAjA8
+RHUjE7AwWHCFUyqqx0LMV87HOIAl0Qx5v5zli/altP+CAezNIm8BZ/3Hobui3A=
-----END CERTIFICATE-----

# Issuer: CN=GLOBALTRUST 2020 O=e-commerce monitoring GmbH
# Subject: CN=GLOBALTRUST 2020 O=e-commerce monitoring GmbH
# Label: "GLOBALTRUST 2020"
# Serial: 109160994242082918454945253
# MD5 Fingerprint: 8a:c7:6f:cb:6d:e3:cc:a2:f1:7c:83:fa:0e:78:d7:e8
# SHA1 Fingerprint: d0:67:c1:13:51:01:0c:aa:d0:c7:6a:65:37:31:16:26:4f:53:71:a2
# SHA256 Fingerprint: 9a:29:6a:51:82:d1:d4:51:a2:e3:7f:43:9b:74:da:af:a2:67:52:33:29:f9:0f:9a:0d:20:07:c3:34:e2:3c:9a
-----BEGIN CERTIFICATE-----
MIIFgjCCA2qgAwIBAgILWku9WvtPilv6ZeUwDQYJKoZIhvcNAQELBQAwTTELMAkG
A1UEBhMCQVQxIzAhBgNVBAoTGmUtY29tbWVyY2UgbW9uaXRvcmluZyBHbWJIMRkw
FwYDVQQDExBHTE9CQUxUUlVTVCAyMDIwMB4XDTIwMDIxMDAwMDAwMFoXDTQwMDYx
MDAwMDAwMFowTTELMAkGA1UEBhMCQVQxIzAhBgNVBAoTGmUtY29tbWVyY2UgbW9u
aXRvcmluZyBHbWJIMRkwFwYDVQQDExBHTE9CQUxUUlVTVCAyMDIwMIICIjANBgkq
hkiG9w0BAQEFAAOCAg8AMIICCgKCAgEAri5WrRsc7/aVj6B3GyvTY4+ETUWiD59b
RatZe1E0+eyLinjF3WuvvcTfk0Uev5E4C64OFudBc/jbu9G4UeDLgztzOG53ig9Z
YybNpyrOVPu44sB8R85gfD+yc/LAGbaKkoc1DZAoouQVBGM+uq/ufF7MpotQsjj3
QWPKzv9pj2gOlTblzLmMCcpL3TGQlsjMH/1WljTbjhzqLL6FLmPdqqmV0/0plRPw
yJiT2S0WR5ARg6I6IqIoV6Lr/sCMKKCmfecqQjuCgGOlYx8ZzHyyZqjC0203b+J+
BlHZRYQfEs4kUmSFC0iAToexIiIwquuuvuAC4EDosEKAA1GqtH6qRNdDYfOiaxaJ
SaSjpCuKAsR49GiKweR6NrFvG5Ybd0mN1MkGco/PU+PcF4UgStyYJ9ORJitHHmkH
r96i5OTUawuzXnzUJIBHKWk7buis/UDr2O1xcSvy6Fgd60GXIsUf1DnQJ4+H4xj0
4KlGDfV0OoIu0G4skaMxXDtG6nsEEFZegB31pWXogvziB4xiRfUg3kZwhqG8k9Me
dKZssCz3AwyIDMvUclOGvGBG85hqwvG/Q/lwIHfKN0F5VVJjjVsSn8VoxIidrPIw
q7ejMZdnrY8XD2zHc+0klGvIg5rQmjdJBKuxFshsSUktq6HQjJLyQUp5ISXbY9e2
nKd+Qmn7OmMCAwEAAaNjMGEwDwYDVR0TAQH/BAUwAwEB/zAOBgNVHQ8BAf8EBAMC
AQYwHQYDVR0OBBYEFNwuH9FhN3nkq9XVsxJxaD1qaJwiMB8GA1UdIwQYMBaAFNwu
H9FhN3nkq9XVsxJxaD1qaJwiMA0GCSqGSIb3DQEBCwUAA4ICAQCR8EICaEDuw2jA
VC/f7GLDw56KoDEoqoOOpFaWEhCGVrqXctJUMHytGdUdaG/7FELYjQ7ztdGl4wJC
XtzoRlgHNQIw4Lx0SsFDKv/bGtCwr2zD/cuz9X9tAy5ZVp0tLTWMstZDFyySCstd
6IwPS3BD0IL/qMy/pJTAvoe9iuOTe8aPmxadJ2W8esVCgmxcB9CpwYhgROmYhRZf
+I/KARDOJcP5YBugxZfD0yyIMaK9MOzQ0MAS8cE54+X1+NZK3TTN+2/BT+MAi1bi
kvcoskJ3ciNnxz8RFbLEAwW+uxF7Cr+obuf/WEPPm2eggAe2HcqtbepBEX4tdJP7
wry+UUTF72glJ4DjyKDUEuzZpTcdN3y0kcra1LGWge9oXHYQSa9+pTeAsRxSvTOB
TI/53WXZFM2KJVj04sWDpQmQ1GwUY7VA3+vA/MRYfg0UFodUJ25W5HCEuGwyEn6C
MUO+1918oa2u1qsgEu8KwxCMSZY13At1XrFP1U80DhEgB3VDRemjEdqso5nCtnkn
4rnvyOL2NSl6dPrFf4IFYqYK6miyeUcGbvJXqBUzxvd4Sj1Ce2t+/vdG6tHrju+I
aFvowdlxfv1k7/9nR4hYJS8+hge9+6jlgqispdNpQ80xiEmEU5LAsTkbOYMBMMTy
qfrQA71yN2BWHzZ8vTmR9W0Nv3vXkg==
-----END CERTIFICATE-----

# Issuer: CN=ANF Secure Server Root CA O=ANF Autoridad de Certificacion OU=ANF CA Raiz
# Subject: CN=ANF Secure Server Root CA O=ANF Autoridad de Certificacion OU=ANF CA Raiz
# Label: "ANF Secure Server Root CA"
# Serial: 996390341000653745
# MD5 Fingerprint: 26:a6:44:5a:d9:af:4e:2f:b2:1d:b6:65:b0:4e:e8:96
# SHA1 Fingerprint: 5b:6e:68:d0:cc:15:b6:a0:5f:1e:c1:5f:ae:02:fc:6b:2f:5d:6f:74
# SHA256 Fingerprint: fb:8f:ec:75:91:69:b9:10:6b:1e:51:16:44:c6:18:c5:13:04:37:3f:6c:06:43:08:8d:8b:ef:fd:1b:99:75:99
-----BEGIN CERTIFICATE-----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-----END CERTIFICATE-----

# Issuer: CN=Certum EC-384 CA O=Asseco Data Systems S.A. OU=Certum Certification Authority
# Subject: CN=Certum EC-384 CA O=Asseco Data Systems S.A. OU=Certum Certification Authority
# Label: "Certum EC-384 CA"
# Serial: 160250656287871593594747141429395092468
# MD5 Fingerprint: b6:65:b3:96:60:97:12:a1:ec:4e:e1:3d:a3:c6:c9:f1
# SHA1 Fingerprint: f3:3e:78:3c:ac:df:f4:a2:cc:ac:67:55:69:56:d7:e5:16:3c:e1:ed
# SHA256 Fingerprint: 6b:32:80:85:62:53:18:aa:50:d1:73:c9:8d:8b:da:09:d5:7e:27:41:3d:11:4c:f7:87:a0:f5:d0:6c:03:0c:f6
-----BEGIN CERTIFICATE-----
MIICZTCCAeugAwIBAgIQeI8nXIESUiClBNAt3bpz9DAKBggqhkjOPQQDAzB0MQsw
CQYDVQQGEwJQTDEhMB8GA1UEChMYQXNzZWNvIERhdGEgU3lzdGVtcyBTLkEuMScw
JQYDVQQLEx5DZXJ0dW0gQ2VydGlmaWNhdGlvbiBBdXRob3JpdHkxGTAXBgNVBAMT
EENlcnR1bSBFQy0zODQgQ0EwHhcNMTgwMzI2MDcyNDU0WhcNNDMwMzI2MDcyNDU0
WjB0MQswCQYDVQQGEwJQTDEhMB8GA1UEChMYQXNzZWNvIERhdGEgU3lzdGVtcyBT
LkEuMScwJQYDVQQLEx5DZXJ0dW0gQ2VydGlmaWNhdGlvbiBBdXRob3JpdHkxGTAX
BgNVBAMTEENlcnR1bSBFQy0zODQgQ0EwdjAQBgcqhkjOPQIBBgUrgQQAIgNiAATE
KI6rGFtqvm5kN2PkzeyrOvfMobgOgknXhimfoZTy42B4mIF4Bk3y7JoOV2CDn7Tm
Fy8as10CW4kjPMIRBSqniBMY81CE1700LCeJVf/OTOffph8oxPBUw7l8t1Ot68Kj
QjBAMA8GA1UdEwEB/wQFMAMBAf8wHQYDVR0OBBYEFI0GZnQkdjrzife81r1HfS+8
EF9LMA4GA1UdDwEB/wQEAwIBBjAKBggqhkjOPQQDAwNoADBlAjADVS2m5hjEfO/J
UG7BJw+ch69u1RsIGL2SKcHvlJF40jocVYli5RsJHrpka/F2tNQCMQC0QoSZ/6vn
nvuRlydd3LBbMHHOXjgaatkl5+r3YZJW+OraNsKHZZYuciUvf9/DE8k=
-----END CERTIFICATE-----

# Issuer: CN=Certum Trusted Root CA O=Asseco Data Systems S.A. OU=Certum Certification Authority
# Subject: CN=Certum Trusted Root CA O=Asseco Data Systems S.A. OU=Certum Certification Authority
# Label: "Certum Trusted Root CA"
# Serial: 40870380103424195783807378461123655149
# MD5 Fingerprint: 51:e1:c2:e7:fe:4c:84:af:59:0e:2f:f4:54:6f:ea:29
# SHA1 Fingerprint: c8:83:44:c0:18:ae:9f:cc:f1:87:b7:8f:22:d1:c5:d7:45:84:ba:e5
# SHA256 Fingerprint: fe:76:96:57:38:55:77:3e:37:a9:5e:7a:d4:d9:cc:96:c3:01:57:c1:5d:31:76:5b:a9:b1:57:04:e1:ae:78:fd
-----BEGIN CERTIFICATE-----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-----END CERTIFICATE-----

# Issuer: CN=TunTrust Root CA O=Agence Nationale de Certification Electronique
# Subject: CN=TunTrust Root CA O=Agence Nationale de Certification Electronique
# Label: "TunTrust Root CA"
# Serial: 108534058042236574382096126452369648152337120275
# MD5 Fingerprint: 85:13:b9:90:5b:36:5c:b6:5e:b8:5a:f8:e0:31:57:b4
# SHA1 Fingerprint: cf:e9:70:84:0f:e0:73:0f:9d:f6:0c:7f:2c:4b:ee:20:46:34:9c:bb
# SHA256 Fingerprint: 2e:44:10:2a:b5:8c:b8:54:19:45:1c:8e:19:d9:ac:f3:66:2c:af:bc:61:4b:6a:53:96:0a:30:f7:d0:e2:eb:41
-----BEGIN CERTIFICATE-----
MIIFszCCA5ugAwIBAgIUEwLV4kBMkkaGFmddtLu7sms+/BMwDQYJKoZIhvcNAQEL
BQAwYTELMAkGA1UEBhMCVE4xNzA1BgNVBAoMLkFnZW5jZSBOYXRpb25hbGUgZGUg
Q2VydGlmaWNhdGlvbiBFbGVjdHJvbmlxdWUxGTAXBgNVBAMMEFR1blRydXN0IFJv
b3QgQ0EwHhcNMTkwNDI2MDg1NzU2WhcNNDQwNDI2MDg1NzU2WjBhMQswCQYDVQQG
EwJUTjE3MDUGA1UECgwuQWdlbmNlIE5hdGlvbmFsZSBkZSBDZXJ0aWZpY2F0aW9u
IEVsZWN0cm9uaXF1ZTEZMBcGA1UEAwwQVHVuVHJ1c3QgUm9vdCBDQTCCAiIwDQYJ
KoZIhvcNAQEBBQADggIPADCCAgoCggIBAMPN0/y9BFPdDCA61YguBUtB9YOCfvdZ
n56eY+hz2vYGqU8ftPkLHzmMmiDQfgbU7DTZhrx1W4eI8NLZ1KMKsmwb60ksPqxd
2JQDoOw05TDENX37Jk0bbjBU2PWARZw5rZzJJQRNmpA+TkBuimvNKWfGzC3gdOgF
VwpIUPp6Q9p+7FuaDmJ2/uqdHYVy7BG7NegfJ7/Boce7SBbdVtfMTqDhuazb1YMZ
GoXRlJfXyqNlC/M4+QKu3fZnz8k/9YosRxqZbwUN/dAdgjH8KcwAWJeRTIAAHDOF
li/LQcKLEITDCSSJH7UP2dl3RxiSlGBcx5kDPP73lad9UKGAwqmDrViWVSHbhlnU
r8a83YFuB9tgYv7sEG7aaAH0gxupPqJbI9dkxt/con3YS7qC0lH4Zr8GRuR5KiY2
eY8fTpkdso8MDhz/yV3A/ZAQprE38806JG60hZC/gLkMjNWb1sjxVj8agIl6qeIb
MlEsPvLfe/ZdeikZjuXIvTZxi11Mwh0/rViizz1wTaZQmCXcI/m4WEEIcb9PuISg
jwBUFfyRbVinljvrS5YnzWuioYasDXxU5mZMZl+QviGaAkYt5IPCgLnPSz7ofzwB
7I9ezX/SKEIBlYrilz0QIX32nRzFNKHsLA4KUiwSVXAkPcvCFDVDXSdOvsC9qnyW
5/yeYa1E0wCXAgMBAAGjYzBhMB0GA1UdDgQWBBQGmpsfU33x9aTI04Y+oXNZtPdE
ITAPBgNVHRMBAf8EBTADAQH/MB8GA1UdIwQYMBaAFAaamx9TffH1pMjThj6hc1m0
90QhMA4GA1UdDwEB/wQEAwIBBjANBgkqhkiG9w0BAQsFAAOCAgEAqgVutt0Vyb+z
xiD2BkewhpMl0425yAA/l/VSJ4hxyXT968pk21vvHl26v9Hr7lxpuhbI87mP0zYu
QEkHDVneixCwSQXi/5E/S7fdAo74gShczNxtr18UnH1YeA32gAm56Q6XKRm4t+v4
FstVEuTGfbvE7Pi1HE4+Z7/FXxttbUcoqgRYYdZ2vyJ/0Adqp2RT8JeNnYA/u8EH
22Wv5psymsNUk8QcCMNE+3tjEUPRahphanltkE8pjkcFwRJpadbGNjHh/PqAulxP
xOu3Mqz4dWEX1xAZufHSCe96Qp1bWgvUxpVOKs7/B9dPfhgGiPEZtdmYu65xxBzn
dFlY7wyJz4sfdZMaBBSSSFCp61cpABbjNhzI+L/wM9VBD8TMPN3pM0MBkRArHtG5
Xc0yGYuPjCB31yLEQtyEFpslbei0VXF/sHyz03FJuc9SpAQ/3D2gu68zngowYI7b
nV2UqL1g52KAdoGDDIzMMEZJ4gzSqK/rYXHv5yJiqfdcZGyfFoxnNidF9Ql7v/YQ
CvGwjVRDjAS6oz/v4jXH+XTgbzRB0L9zZVcg+ZtnemZoJE6AZb0QmQZZ8mWvuMZH
u/2QeItBcy6vVR/cO5JyboTT0GFMDcx2V+IthSIVNg3rAZ3r2OvEhJn7wAzMMujj
d9qDRIueVSjAi1jTkD5OGwDxFa2DK5o=
-----END CERTIFICATE-----

# Issuer: CN=HARICA TLS RSA Root CA 2021 O=Hellenic Academic and Research Institutions CA
# Subject: CN=HARICA TLS RSA Root CA 2021 O=Hellenic Academic and Research Institutions CA
# Label: "HARICA TLS RSA Root CA 2021"
# Serial: 76817823531813593706434026085292783742
# MD5 Fingerprint: 65:47:9b:58:86:dd:2c:f0:fc:a2:84:1f:1e:96:c4:91
# SHA1 Fingerprint: 02:2d:05:82:fa:88:ce:14:0c:06:79:de:7f:14:10:e9:45:d7:a5:6d
# SHA256 Fingerprint: d9:5d:0e:8e:da:79:52:5b:f9:be:b1:1b:14:d2:10:0d:32:94:98:5f:0c:62:d9:fa:bd:9c:d9:99:ec:cb:7b:1d
-----BEGIN CERTIFICATE-----
MIIFpDCCA4ygAwIBAgIQOcqTHO9D88aOk8f0ZIk4fjANBgkqhkiG9w0BAQsFADBs
MQswCQYDVQQGEwJHUjE3MDUGA1UECgwuSGVsbGVuaWMgQWNhZGVtaWMgYW5kIFJl
c2VhcmNoIEluc3RpdHV0aW9ucyBDQTEkMCIGA1UEAwwbSEFSSUNBIFRMUyBSU0Eg
Um9vdCBDQSAyMDIxMB4XDTIxMDIxOTEwNTUzOFoXDTQ1MDIxMzEwNTUzN1owbDEL
MAkGA1UEBhMCR1IxNzA1BgNVBAoMLkhlbGxlbmljIEFjYWRlbWljIGFuZCBSZXNl
YXJjaCBJbnN0aXR1dGlvbnMgQ0ExJDAiBgNVBAMMG0hBUklDQSBUTFMgUlNBIFJv
b3QgQ0EgMjAyMTCCAiIwDQYJKoZIhvcNAQEBBQADggIPADCCAgoCggIBAIvC569l
mwVnlskNJLnQDmT8zuIkGCyEf3dRywQRNrhe7Wlxp57kJQmXZ8FHws+RFjZiPTgE
4VGC/6zStGndLuwRo0Xua2s7TL+MjaQenRG56Tj5eg4MmOIjHdFOY9TnuEFE+2uv
a9of08WRiFukiZLRgeaMOVig1mlDqa2YUlhu2wr7a89o+uOkXjpFc5gH6l8Cct4M
pbOfrqkdtx2z/IpZ525yZa31MJQjB/OCFks1mJxTuy/K5FrZx40d/JiZ+yykgmvw
Kh+OC19xXFyuQnspiYHLA6OZyoieC0AJQTPb5lh6/a6ZcMBaD9YThnEvdmn8kN3b
LW7R8pv1GmuebxWMevBLKKAiOIAkbDakO/IwkfN4E8/BPzWr8R0RI7VDIp4BkrcY
AuUR0YLbFQDMYTfBKnya4dC6s1BG7oKsnTH4+yPiAwBIcKMJJnkVU2DzOFytOOqB
AGMUuTNe3QvboEUHGjMJ+E20pwKmafTCWQWIZYVWrkvL4N48fS0ayOn7H6NhStYq
E613TBoYm5EPWNgGVMWX+Ko/IIqmhaZ39qb8HOLubpQzKoNQhArlT4b4UEV4AIHr
W2jjJo3Me1xR9BQsQL4aYB16cmEdH2MtiKrOokWQCPxrvrNQKlr9qEgYRtaQQJKQ
CoReaDH46+0N0x3GfZkYVVYnZS6NRcUk7M7jAgMBAAGjQjBAMA8GA1UdEwEB/wQF
MAMBAf8wHQYDVR0OBBYEFApII6ZgpJIKM+qTW8VX6iVNvRLuMA4GA1UdDwEB/wQE
AwIBhjANBgkqhkiG9w0BAQsFAAOCAgEAPpBIqm5iFSVmewzVjIuJndftTgfvnNAU
X15QvWiWkKQUEapobQk1OUAJ2vQJLDSle1mESSmXdMgHHkdt8s4cUCbjnj1AUz/3
f5Z2EMVGpdAgS1D0NTsY9FVqQRtHBmg8uwkIYtlfVUKqrFOFrJVWNlar5AWMxaja
H6NpvVMPxP/cyuN+8kyIhkdGGvMA9YCRotxDQpSbIPDRzbLrLFPCU3hKTwSUQZqP
JzLB5UkZv/HywouoCjkxKLR9YjYsTewfM7Z+d21+UPCfDtcRj88YxeMn/ibvBZ3P
zzfF0HvaO7AWhAw6k9a+F9sPPg4ZeAnHqQJyIkv3N3a6dcSFA1pj1bF1BcK5vZSt
jBWZp5N99sXzqnTPBIWUmAD04vnKJGW/4GKvyMX6ssmeVkjaef2WdhW+o45WxLM0
/L5H9MG0qPzVMIho7suuyWPEdr6sOBjhXlzPrjoiUevRi7PzKzMHVIf6tLITe7pT
BGIBnfHAT+7hOtSLIBD6Alfm78ELt5BGnBkpjNxvoEppaZS3JGWg/6w/zgH7IS79
aPib8qXPMThcFarmlwDB31qlpzmq6YR/PFGoOtmUW4y/Twhx5duoXNTSpv4Ao8YW
xw/ogM4cKGR0GQjTQuPOAF1/sdwTsOEFy9EgqoZ0njnnkf3/W9b3raYvAwtt41dU
63ZTGI0RmLo=
-----END CERTIFICATE-----

# Issuer: CN=HARICA TLS ECC Root CA 2021 O=Hellenic Academic and Research Institutions CA
# Subject: CN=HARICA TLS ECC Root CA 2021 O=Hellenic Academic and Research Institutions CA
# Label: "HARICA TLS ECC Root CA 2021"
# Serial: 137515985548005187474074462014555733966
# MD5 Fingerprint: ae:f7:4c:e5:66:35:d1:b7:9b:8c:22:93:74:d3:4b:b0
# SHA1 Fingerprint: bc:b0:c1:9d:e9:98:92:70:19:38:57:e9:8d:a7:b4:5d:6e:ee:01:48
# SHA256 Fingerprint: 3f:99:cc:47:4a:cf:ce:4d:fe:d5:87:94:66:5e:47:8d:15:47:73:9f:2e:78:0f:1b:b4:ca:9b:13:30:97:d4:01
-----BEGIN CERTIFICATE-----
MIICVDCCAdugAwIBAgIQZ3SdjXfYO2rbIvT/WeK/zjAKBggqhkjOPQQDAzBsMQsw
CQYDVQQGEwJHUjE3MDUGA1UECgwuSGVsbGVuaWMgQWNhZGVtaWMgYW5kIFJlc2Vh
cmNoIEluc3RpdHV0aW9ucyBDQTEkMCIGA1UEAwwbSEFSSUNBIFRMUyBFQ0MgUm9v
dCBDQSAyMDIxMB4XDTIxMDIxOTExMDExMFoXDTQ1MDIxMzExMDEwOVowbDELMAkG
A1UEBhMCR1IxNzA1BgNVBAoMLkhlbGxlbmljIEFjYWRlbWljIGFuZCBSZXNlYXJj
aCBJbnN0aXR1dGlvbnMgQ0ExJDAiBgNVBAMMG0hBUklDQSBUTFMgRUNDIFJvb3Qg
Q0EgMjAyMTB2MBAGByqGSM49AgEGBSuBBAAiA2IABDgI/rGgltJ6rK9JOtDA4MM7
KKrxcm1lAEeIhPyaJmuqS7psBAqIXhfyVYf8MLA04jRYVxqEU+kw2anylnTDUR9Y
STHMmE5gEYd103KUkE+bECUqqHgtvpBBWJAVcqeht6NCMEAwDwYDVR0TAQH/BAUw
AwEB/zAdBgNVHQ4EFgQUyRtTgRL+BNUW0aq8mm+3oJUZbsowDgYDVR0PAQH/BAQD
AgGGMAoGCCqGSM49BAMDA2cAMGQCMBHervjcToiwqfAircJRQO9gcS3ujwLEXQNw
SaSS6sUUiHCm0w2wqsosQJz76YJumgIwK0eaB8bRwoF8yguWGEEbo/QwCZ61IygN
nxS2PFOiTAZpffpskcYqSUXm7LcT4Tps
-----END CERTIFICATE-----

# Issuer: CN=Autoridad de Certificacion Firmaprofesional CIF A62634068
# Subject: CN=Autoridad de Certificacion Firmaprofesional CIF A62634068
# Label: "Autoridad de Certificacion Firmaprofesional CIF A62634068"
# Serial: 1977337328857672817
# MD5 Fingerprint: 4e:6e:9b:54:4c:ca:b7:fa:48:e4:90:b1:15:4b:1c:a3
# SHA1 Fingerprint: 0b:be:c2:27:22:49:cb:39:aa:db:35:5c:53:e3:8c:ae:78:ff:b6:fe
# SHA256 Fingerprint: 57:de:05:83:ef:d2:b2:6e:03:61:da:99:da:9d:f4:64:8d:ef:7e:e8:44:1c:3b:72:8a:fa:9b:cd:e0:f9:b2:6a
-----BEGIN CERTIFICATE-----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-----END CERTIFICATE-----

# Issuer: CN=vTrus ECC Root CA O=iTrusChina Co.,Ltd.
# Subject: CN=vTrus ECC Root CA O=iTrusChina Co.,Ltd.
# Label: "vTrus ECC Root CA"
# Serial: 630369271402956006249506845124680065938238527194
# MD5 Fingerprint: de:4b:c1:f5:52:8c:9b:43:e1:3e:8f:55:54:17:8d:85
# SHA1 Fingerprint: f6:9c:db:b0:fc:f6:02:13:b6:52:32:a6:a3:91:3f:16:70:da:c3:e1
# SHA256 Fingerprint: 30:fb:ba:2c:32:23:8e:2a:98:54:7a:f9:79:31:e5:50:42:8b:9b:3f:1c:8e:eb:66:33:dc:fa:86:c5:b2:7d:d3
-----BEGIN CERTIFICATE-----
MIICDzCCAZWgAwIBAgIUbmq8WapTvpg5Z6LSa6Q75m0c1towCgYIKoZIzj0EAwMw
RzELMAkGA1UEBhMCQ04xHDAaBgNVBAoTE2lUcnVzQ2hpbmEgQ28uLEx0ZC4xGjAY
BgNVBAMTEXZUcnVzIEVDQyBSb290IENBMB4XDTE4MDczMTA3MjY0NFoXDTQzMDcz
MTA3MjY0NFowRzELMAkGA1UEBhMCQ04xHDAaBgNVBAoTE2lUcnVzQ2hpbmEgQ28u
LEx0ZC4xGjAYBgNVBAMTEXZUcnVzIEVDQyBSb290IENBMHYwEAYHKoZIzj0CAQYF
K4EEACIDYgAEZVBKrox5lkqqHAjDo6LN/llWQXf9JpRCux3NCNtzslt188+cToL0
v/hhJoVs1oVbcnDS/dtitN9Ti72xRFhiQgnH+n9bEOf+QP3A2MMrMudwpremIFUd
e4BdS49nTPEQo0IwQDAdBgNVHQ4EFgQUmDnNvtiyjPeyq+GtJK97fKHbH88wDwYD
VR0TAQH/BAUwAwEB/zAOBgNVHQ8BAf8EBAMCAQYwCgYIKoZIzj0EAwMDaAAwZQIw
V53dVvHH4+m4SVBrm2nDb+zDfSXkV5UTQJtS0zvzQBm8JsctBp61ezaf9SXUY2sA
AjEA6dPGnlaaKsyh2j/IZivTWJwghfqrkYpwcBE4YGQLYgmRWAD5Tfs0aNoJrSEG
GJTO
-----END CERTIFICATE-----

# Issuer: CN=vTrus Root CA O=iTrusChina Co.,Ltd.
# Subject: CN=vTrus Root CA O=iTrusChina Co.,Ltd.
# Label: "vTrus Root CA"
# Serial: 387574501246983434957692974888460947164905180485
# MD5 Fingerprint: b8:c9:37:df:fa:6b:31:84:64:c5:ea:11:6a:1b:75:fc
# SHA1 Fingerprint: 84:1a:69:fb:f5:cd:1a:25:34:13:3d:e3:f8:fc:b8:99:d0:c9:14:b7
# SHA256 Fingerprint: 8a:71:de:65:59:33:6f:42:6c:26:e5:38:80:d0:0d:88:a1:8d:a4:c6:a9:1f:0d:cb:61:94:e2:06:c5:c9:63:87
-----BEGIN CERTIFICATE-----
MIIFVjCCAz6gAwIBAgIUQ+NxE9izWRRdt86M/TX9b7wFjUUwDQYJKoZIhvcNAQEL
BQAwQzELMAkGA1UEBhMCQ04xHDAaBgNVBAoTE2lUcnVzQ2hpbmEgQ28uLEx0ZC4x
FjAUBgNVBAMTDXZUcnVzIFJvb3QgQ0EwHhcNMTgwNzMxMDcyNDA1WhcNNDMwNzMx
MDcyNDA1WjBDMQswCQYDVQQGEwJDTjEcMBoGA1UEChMTaVRydXNDaGluYSBDby4s
THRkLjEWMBQGA1UEAxMNdlRydXMgUm9vdCBDQTCCAiIwDQYJKoZIhvcNAQEBBQAD
ggIPADCCAgoCggIBAL1VfGHTuB0EYgWgrmy3cLRB6ksDXhA/kFocizuwZotsSKYc
IrrVQJLuM7IjWcmOvFjai57QGfIvWcaMY1q6n6MLsLOaXLoRuBLpDLvPbmyAhykU
AyyNJJrIZIO1aqwTLDPxn9wsYTwaP3BVm60AUn/PBLn+NvqcwBauYv6WTEN+VRS+
GrPSbcKvdmaVayqwlHeFXgQPYh1jdfdr58tbmnDsPmcF8P4HCIDPKNsFxhQnL4Z9
8Cfe/+Z+M0jnCx5Y0ScrUw5XSmXX+6KAYPxMvDVTAWqXcoKv8R1w6Jz1717CbMdH
flqUhSZNO7rrTOiwCcJlwp2dCZtOtZcFrPUGoPc2BX70kLJrxLT5ZOrpGgrIDajt
J8nU57O5q4IikCc9Kuh8kO+8T/3iCiSn3mUkpF3qwHYw03dQ+A0Em5Q2AXPKBlim
0zvc+gRGE1WKyURHuFE5Gi7oNOJ5y1lKCn+8pu8fA2dqWSslYpPZUxlmPCdiKYZN
pGvu/9ROutW04o5IWgAZCfEF2c6Rsffr6TlP9m8EQ5pV9T4FFL2/s1m02I4zhKOQ
UqqzApVg+QxMaPnu1RcN+HFXtSXkKe5lXa/R7jwXC1pDxaWG6iSe4gUH3DRCEpHW
OXSuTEGC2/KmSNGzm/MzqvOmwMVO9fSddmPmAsYiS8GVP1BkLFTltvA8Kc9XAgMB
AAGjQjBAMB0GA1UdDgQWBBRUYnBj8XWEQ1iO0RYgscasGrz2iTAPBgNVHRMBAf8E
BTADAQH/MA4GA1UdDwEB/wQEAwIBBjANBgkqhkiG9w0BAQsFAAOCAgEAKbqSSaet
8PFww+SX8J+pJdVrnjT+5hpk9jprUrIQeBqfTNqK2uwcN1LgQkv7bHbKJAs5EhWd
nxEt/Hlk3ODg9d3gV8mlsnZwUKT+twpw1aA08XXXTUm6EdGz2OyC/+sOxL9kLX1j
bhd47F18iMjrjld22VkE+rxSH0Ws8HqA7Oxvdq6R2xCOBNyS36D25q5J08FsEhvM
Kar5CKXiNxTKsbhm7xqC5PD48acWabfbqWE8n/Uxy+QARsIvdLGx14HuqCaVvIiv
TDUHKgLKeBRtRytAVunLKmChZwOgzoy8sHJnxDHO2zTlJQNgJXtxmOTAGytfdELS
S8VZCAeHvsXDf+eW2eHcKJfWjwXj9ZtOyh1QRwVTsMo554WgicEFOwE30z9J4nfr
I8iIZjs9OXYhRvHsXyO466JmdXTBQPfYaJqT4i2pLr0cox7IdMakLXogqzu4sEb9
b91fUlV1YvCXoHzXOP0l382gmxDPi7g4Xl7FtKYCNqEeXxzP4padKar9mK5S4fNB
UvupLnKWnyfjqnN9+BojZns7q2WwMgFLFT49ok8MKzWixtlnEjUwzXYuFrOZnk1P
Ti07NEPhmg4NpGaXutIcSkwsKouLgU9xGqndXHt7CMUADTdA43x7VF8vhV929ven
sBxXVsFy6K2ir40zSbofitzmdHxghm+Hl3s=
-----END CERTIFICATE-----

# Issuer: CN=ISRG Root X2 O=Internet Security Research Group
# Subject: CN=ISRG Root X2 O=Internet Security Research Group
# Label: "ISRG Root X2"
# Serial: 87493402998870891108772069816698636114
# MD5 Fingerprint: d3:9e:c4:1e:23:3c:a6:df:cf:a3:7e:6d:e0:14:e6:e5
# SHA1 Fingerprint: bd:b1:b9:3c:d5:97:8d:45:c6:26:14:55:f8:db:95:c7:5a:d1:53:af
# SHA256 Fingerprint: 69:72:9b:8e:15:a8:6e:fc:17:7a:57:af:b7:17:1d:fc:64:ad:d2:8c:2f:ca:8c:f1:50:7e:34:45:3c:cb:14:70
-----BEGIN CERTIFICATE-----
MIICGzCCAaGgAwIBAgIQQdKd0XLq7qeAwSxs6S+HUjAKBggqhkjOPQQDAzBPMQsw
CQYDVQQGEwJVUzEpMCcGA1UEChMgSW50ZXJuZXQgU2VjdXJpdHkgUmVzZWFyY2gg
R3JvdXAxFTATBgNVBAMTDElTUkcgUm9vdCBYMjAeFw0yMDA5MDQwMDAwMDBaFw00
MDA5MTcxNjAwMDBaME8xCzAJBgNVBAYTAlVTMSkwJwYDVQQKEyBJbnRlcm5ldCBT
ZWN1cml0eSBSZXNlYXJjaCBHcm91cDEVMBMGA1UEAxMMSVNSRyBSb290IFgyMHYw
EAYHKoZIzj0CAQYFK4EEACIDYgAEzZvVn4CDCuwJSvMWSj5cz3es3mcFDR0HttwW
+1qLFNvicWDEukWVEYmO6gbf9yoWHKS5xcUy4APgHoIYOIvXRdgKam7mAHf7AlF9
ItgKbppbd9/w+kHsOdx1ymgHDB/qo0IwQDAOBgNVHQ8BAf8EBAMCAQYwDwYDVR0T
AQH/BAUwAwEB/zAdBgNVHQ4EFgQUfEKWrt5LSDv6kviejM9ti6lyN5UwCgYIKoZI
zj0EAwMDaAAwZQIwe3lORlCEwkSHRhtFcP9Ymd70/aTSVaYgLXTWNLxBo1BfASdW
tL4ndQavEi51mI38AjEAi/V3bNTIZargCyzuFJ0nN6T5U6VR5CmD1/iQMVtCnwr1
/q4AaOeMSQ+2b1tbFfLn
-----END CERTIFICATE-----

# Issuer: CN=HiPKI Root CA - G1 O=Chunghwa Telecom Co., Ltd.
# Subject: CN=HiPKI Root CA - G1 O=Chunghwa Telecom Co., Ltd.
# Label: "HiPKI Root CA - G1"
# Serial: 60966262342023497858655262305426234976
# MD5 Fingerprint: 69:45:df:16:65:4b:e8:68:9a:8f:76:5f:ff:80:9e:d3
# SHA1 Fingerprint: 6a:92:e4:a8:ee:1b:ec:96:45:37:e3:29:57:49:cd:96:e3:e5:d2:60
# SHA256 Fingerprint: f0:15:ce:3c:c2:39:bf:ef:06:4b:e9:f1:d2:c4:17:e1:a0:26:4a:0a:94:be:1f:0c:8d:12:18:64:eb:69:49:cc
-----BEGIN CERTIFICATE-----
MIIFajCCA1KgAwIBAgIQLd2szmKXlKFD6LDNdmpeYDANBgkqhkiG9w0BAQsFADBP
MQswCQYDVQQGEwJUVzEjMCEGA1UECgwaQ2h1bmdod2EgVGVsZWNvbSBDby4sIEx0
ZC4xGzAZBgNVBAMMEkhpUEtJIFJvb3QgQ0EgLSBHMTAeFw0xOTAyMjIwOTQ2MDRa
Fw0zNzEyMzExNTU5NTlaME8xCzAJBgNVBAYTAlRXMSMwIQYDVQQKDBpDaHVuZ2h3
YSBUZWxlY29tIENvLiwgTHRkLjEbMBkGA1UEAwwSSGlQS0kgUm9vdCBDQSAtIEcx
MIICIjANBgkqhkiG9w0BAQEFAAOCAg8AMIICCgKCAgEA9B5/UnMyDHPkvRN0o9Qw
qNCuS9i233VHZvR85zkEHmpwINJaR3JnVfSl6J3VHiGh8Ge6zCFovkRTv4354twv
Vcg3Px+kwJyz5HdcoEb+d/oaoDjq7Zpy3iu9lFc6uux55199QmQ5eiY29yTw1S+6
lZgRZq2XNdZ1AYDgr/SEYYwNHl98h5ZeQa/rh+r4XfEuiAU+TCK72h8q3VJGZDnz
Qs7ZngyzsHeXZJzA9KMuH5UHsBffMNsAGJZMoYFL3QRtU6M9/Aes1MU3guvklQgZ
KILSQjqj2FPseYlgSGDIcpJQ3AOPgz+yQlda22rpEZfdhSi8MEyr48KxRURHH+CK
FgeW0iEPU8DtqX7UTuybCeyvQqww1r/REEXgphaypcXTT3OUM3ECoWqj1jOXTyFj
HluP2cFeRXF3D4FdXyGarYPM+l7WjSNfGz1BryB1ZlpK9p/7qxj3ccC2HTHsOyDr
y+K49a6SsvfhhEvyovKTmiKe0xRvNlS9H15ZFblzqMF8b3ti6RZsR1pl8w4Rm0bZ
/W3c1pzAtH2lsN0/Vm+h+fbkEkj9Bn8SV7apI09bA8PgcSojt/ewsTu8mL3WmKgM
a/aOEmem8rJY5AIJEzypuxC00jBF8ez3ABHfZfjcK0NVvxaXxA/VLGGEqnKG/uY6
fsI/fe78LxQ+5oXdUG+3Se0CAwEAAaNCMEAwDwYDVR0TAQH/BAUwAwEB/zAdBgNV
HQ4EFgQU8ncX+l6o/vY9cdVouslGDDjYr7AwDgYDVR0PAQH/BAQDAgGGMA0GCSqG
SIb3DQEBCwUAA4ICAQBQUfB13HAE4/+qddRxosuej6ip0691x1TPOhwEmSKsxBHi
7zNKpiMdDg1H2DfHb680f0+BazVP6XKlMeJ45/dOlBhbQH3PayFUhuaVevvGyuqc
SE5XCV0vrPSltJczWNWseanMX/mF+lLFjfiRFOs6DRfQUsJ748JzjkZ4Bjgs6Fza
ZsT0pPBWGTMpWmWSBUdGSquEwx4noR8RkpkndZMPvDY7l1ePJlsMu5wP1G4wB9Tc
XzZoZjmDlicmisjEOf6aIW/Vcobpf2Lll07QJNBAsNB1CI69aO4I1258EHBGG3zg
iLKecoaZAeO/n0kZtCW+VmWuF2PlHt/o/0elv+EmBYTksMCv5wiZqAxeJoBF1Pho
L5aPruJKHJwWDBNvOIf2u8g0X5IDUXlwpt/L9ZlNec1OvFefQ05rLisY+GpzjLrF
Ne85akEez3GoorKGB1s6yeHvP2UEgEcyRHCVTjFnanRbEEV16rCf0OY1/k6fi8wr
kkVbbiVghUbN0aqwdmaTd5a+g744tiROJgvM7XpWGuDpWsZkrUx6AEhEL7lAuxM+
vhV4nYWBSipX3tUZQ9rbyltHhoMLP7YNdnhzeSJesYAfz77RP1YQmCuVh6EfnWQU
YDksswBVLuT1sw5XxJFBAJw/6KXf6vb/yPCtbVKoF6ubYfwSUTXkJf2vqmqGOQ==
-----END CERTIFICATE-----

# Issuer: CN=GlobalSign O=GlobalSign OU=GlobalSign ECC Root CA - R4
# Subject: CN=GlobalSign O=GlobalSign OU=GlobalSign ECC Root CA - R4
# Label: "GlobalSign ECC Root CA - R4"
# Serial: 159662223612894884239637590694
# MD5 Fingerprint: 26:29:f8:6d:e1:88:bf:a2:65:7f:aa:c4:cd:0f:7f:fc
# SHA1 Fingerprint: 6b:a0:b0:98:e1:71:ef:5a:ad:fe:48:15:80:77:10:f4:bd:6f:0b:28
# SHA256 Fingerprint: b0:85:d7:0b:96:4f:19:1a:73:e4:af:0d:54:ae:7a:0e:07:aa:fd:af:9b:71:dd:08:62:13:8a:b7:32:5a:24:a2
-----BEGIN CERTIFICATE-----
MIIB3DCCAYOgAwIBAgINAgPlfvU/k/2lCSGypjAKBggqhkjOPQQDAjBQMSQwIgYD
VQQLExtHbG9iYWxTaWduIEVDQyBSb290IENBIC0gUjQxEzARBgNVBAoTCkdsb2Jh
bFNpZ24xEzARBgNVBAMTCkdsb2JhbFNpZ24wHhcNMTIxMTEzMDAwMDAwWhcNMzgw
MTE5MDMxNDA3WjBQMSQwIgYDVQQLExtHbG9iYWxTaWduIEVDQyBSb290IENBIC0g
UjQxEzARBgNVBAoTCkdsb2JhbFNpZ24xEzARBgNVBAMTCkdsb2JhbFNpZ24wWTAT
BgcqhkjOPQIBBggqhkjOPQMBBwNCAAS4xnnTj2wlDp8uORkcA6SumuU5BwkWymOx
uYb4ilfBV85C+nOh92VC/x7BALJucw7/xyHlGKSq2XE/qNS5zowdo0IwQDAOBgNV
HQ8BAf8EBAMCAYYwDwYDVR0TAQH/BAUwAwEB/zAdBgNVHQ4EFgQUVLB7rUW44kB/
+wpu+74zyTyjhNUwCgYIKoZIzj0EAwIDRwAwRAIgIk90crlgr/HmnKAWBVBfw147
bmF0774BxL4YSFlhgjICICadVGNA3jdgUM/I2O2dgq43mLyjj0xMqTQrbO/7lZsm
-----END CERTIFICATE-----

# Issuer: CN=GTS Root R1 O=Google Trust Services LLC
# Subject: CN=GTS Root R1 O=Google Trust Services LLC
# Label: "GTS Root R1"
# Serial: 159662320309726417404178440727
# MD5 Fingerprint: 05:fe:d0:bf:71:a8:a3:76:63:da:01:e0:d8:52:dc:40
# SHA1 Fingerprint: e5:8c:1c:c4:91:3b:38:63:4b:e9:10:6e:e3:ad:8e:6b:9d:d9:81:4a
# SHA256 Fingerprint: d9:47:43:2a:bd:e7:b7:fa:90:fc:2e:6b:59:10:1b:12:80:e0:e1:c7:e4:e4:0f:a3:c6:88:7f:ff:57:a7:f4:cf
-----BEGIN CERTIFICATE-----
MIIFVzCCAz+gAwIBAgINAgPlk28xsBNJiGuiFzANBgkqhkiG9w0BAQwFADBHMQsw
CQYDVQQGEwJVUzEiMCAGA1UEChMZR29vZ2xlIFRydXN0IFNlcnZpY2VzIExMQzEU
MBIGA1UEAxMLR1RTIFJvb3QgUjEwHhcNMTYwNjIyMDAwMDAwWhcNMzYwNjIyMDAw
MDAwWjBHMQswCQYDVQQGEwJVUzEiMCAGA1UEChMZR29vZ2xlIFRydXN0IFNlcnZp
Y2VzIExMQzEUMBIGA1UEAxMLR1RTIFJvb3QgUjEwggIiMA0GCSqGSIb3DQEBAQUA
A4ICDwAwggIKAoICAQC2EQKLHuOhd5s73L+UPreVp0A8of2C+X0yBoJx9vaMf/vo
27xqLpeXo4xL+Sv2sfnOhB2x+cWX3u+58qPpvBKJXqeqUqv4IyfLpLGcY9vXmX7w
Cl7raKb0xlpHDU0QM+NOsROjyBhsS+z8CZDfnWQpJSMHobTSPS5g4M/SCYe7zUjw
TcLCeoiKu7rPWRnWr4+wB7CeMfGCwcDfLqZtbBkOtdh+JhpFAz2weaSUKK0Pfybl
qAj+lug8aJRT7oM6iCsVlgmy4HqMLnXWnOunVmSPlk9orj2XwoSPwLxAwAtcvfaH
szVsrBhQf4TgTM2S0yDpM7xSma8ytSmzJSq0SPly4cpk9+aCEI3oncKKiPo4Zor8
Y/kB+Xj9e1x3+naH+uzfsQ55lVe0vSbv1gHR6xYKu44LtcXFilWr06zqkUspzBmk
MiVOKvFlRNACzqrOSbTqn3yDsEB750Orp2yjj32JgfpMpf/VjsPOS+C12LOORc92
wO1AK/1TD7Cn1TsNsYqiA94xrcx36m97PtbfkSIS5r762DL8EGMUUXLeXdYWk70p
aDPvOmbsB4om3xPXV2V4J95eSRQAogB/mqghtqmxlbCluQ0WEdrHbEg8QOB+DVrN
VjzRlwW5y0vtOUucxD/SVRNuJLDWcfr0wbrM7Rv1/oFB2ACYPTrIrnqYNxgFlQID
AQABo0IwQDAOBgNVHQ8BAf8EBAMCAYYwDwYDVR0TAQH/BAUwAwEB/zAdBgNVHQ4E
FgQU5K8rJnEaK0gnhS9SZizv8IkTcT4wDQYJKoZIhvcNAQEMBQADggIBAJ+qQibb
C5u+/x6Wki4+omVKapi6Ist9wTrYggoGxval3sBOh2Z5ofmmWJyq+bXmYOfg6LEe
QkEzCzc9zolwFcq1JKjPa7XSQCGYzyI0zzvFIoTgxQ6KfF2I5DUkzps+GlQebtuy
h6f88/qBVRRiClmpIgUxPoLW7ttXNLwzldMXG+gnoot7TiYaelpkttGsN/H9oPM4
7HLwEXWdyzRSjeZ2axfG34arJ45JK3VmgRAhpuo+9K4l/3wV3s6MJT/KYnAK9y8J
ZgfIPxz88NtFMN9iiMG1D53Dn0reWVlHxYciNuaCp+0KueIHoI17eko8cdLiA6Ef
MgfdG+RCzgwARWGAtQsgWSl4vflVy2PFPEz0tv/bal8xa5meLMFrUKTX5hgUvYU/
Z6tGn6D/Qqc6f1zLXbBwHSs09dR2CQzreExZBfMzQsNhFRAbd03OIozUhfJFfbdT
6u9AWpQKXCBfTkBdYiJ23//OYb2MI3jSNwLgjt7RETeJ9r/tSQdirpLsQBqvFAnZ
0E6yove+7u7Y/9waLd64NnHi/Hm3lCXRSHNboTXns5lndcEZOitHTtNCjv0xyBZm
2tIMPNuzjsmhDYAPexZ3FL//2wmUspO8IFgV6dtxQ/PeEMMA3KgqlbbC1j+Qa3bb
bP6MvPJwNQzcmRk13NfIRmPVNnGuV/u3gm3c
-----END CERTIFICATE-----

# Issuer: CN=GTS Root R2 O=Google Trust Services LLC
# Subject: CN=GTS Root R2 O=Google Trust Services LLC
# Label: "GTS Root R2"
# Serial: 159662449406622349769042896298
# MD5 Fingerprint: 1e:39:c0:53:e6:1e:29:82:0b:ca:52:55:36:5d:57:dc
# SHA1 Fingerprint: 9a:44:49:76:32:db:de:fa:d0:bc:fb:5a:7b:17:bd:9e:56:09:24:94
# SHA256 Fingerprint: 8d:25:cd:97:22:9d:bf:70:35:6b:da:4e:b3:cc:73:40:31:e2:4c:f0:0f:af:cf:d3:2d:c7:6e:b5:84:1c:7e:a8
-----BEGIN CERTIFICATE-----
MIIFVzCCAz+gAwIBAgINAgPlrsWNBCUaqxElqjANBgkqhkiG9w0BAQwFADBHMQsw
CQYDVQQGEwJVUzEiMCAGA1UEChMZR29vZ2xlIFRydXN0IFNlcnZpY2VzIExMQzEU
MBIGA1UEAxMLR1RTIFJvb3QgUjIwHhcNMTYwNjIyMDAwMDAwWhcNMzYwNjIyMDAw
MDAwWjBHMQswCQYDVQQGEwJVUzEiMCAGA1UEChMZR29vZ2xlIFRydXN0IFNlcnZp
Y2VzIExMQzEUMBIGA1UEAxMLR1RTIFJvb3QgUjIwggIiMA0GCSqGSIb3DQEBAQUA
A4ICDwAwggIKAoICAQDO3v2m++zsFDQ8BwZabFn3GTXd98GdVarTzTukk3LvCvpt
nfbwhYBboUhSnznFt+4orO/LdmgUud+tAWyZH8QiHZ/+cnfgLFuv5AS/T3KgGjSY
6Dlo7JUle3ah5mm5hRm9iYz+re026nO8/4Piy33B0s5Ks40FnotJk9/BW9BuXvAu
MC6C/Pq8tBcKSOWIm8Wba96wyrQD8Nr0kLhlZPdcTK3ofmZemde4wj7I0BOdre7k
RXuJVfeKH2JShBKzwkCX44ofR5GmdFrS+LFjKBC4swm4VndAoiaYecb+3yXuPuWg
f9RhD1FLPD+M2uFwdNjCaKH5wQzpoeJ/u1U8dgbuak7MkogwTZq9TwtImoS1mKPV
+3PBV2HdKFZ1E66HjucMUQkQdYhMvI35ezzUIkgfKtzra7tEscszcTJGr61K8Yzo
dDqs5xoic4DSMPclQsciOzsSrZYuxsN2B6ogtzVJV+mSSeh2FnIxZyuWfoqjx5RW
Ir9qS34BIbIjMt/kmkRtWVtd9QCgHJvGeJeNkP+byKq0rxFROV7Z+2et1VsRnTKa
G73VululycslaVNVJ1zgyjbLiGH7HrfQy+4W+9OmTN6SpdTi3/UGVN4unUu0kzCq
gc7dGtxRcw1PcOnlthYhGXmy5okLdWTK1au8CcEYof/UVKGFPP0UJAOyh9OktwID
AQABo0IwQDAOBgNVHQ8BAf8EBAMCAYYwDwYDVR0TAQH/BAUwAwEB/zAdBgNVHQ4E
FgQUu//KjiOfT5nK2+JopqUVJxce2Q4wDQYJKoZIhvcNAQEMBQADggIBAB/Kzt3H
vqGf2SdMC9wXmBFqiN495nFWcrKeGk6c1SuYJF2ba3uwM4IJvd8lRuqYnrYb/oM8
0mJhwQTtzuDFycgTE1XnqGOtjHsB/ncw4c5omwX4Eu55MaBBRTUoCnGkJE+M3DyC
B19m3H0Q/gxhswWV7uGugQ+o+MePTagjAiZrHYNSVc61LwDKgEDg4XSsYPWHgJ2u
NmSRXbBoGOqKYcl3qJfEycel/FVL8/B/uWU9J2jQzGv6U53hkRrJXRqWbTKH7QMg
yALOWr7Z6v2yTcQvG99fevX4i8buMTolUVVnjWQye+mew4K6Ki3pHrTgSAai/Gev
HyICc/sgCq+dVEuhzf9gR7A/Xe8bVr2XIZYtCtFenTgCR2y59PYjJbigapordwj6
xLEokCZYCDzifqrXPW+6MYgKBesntaFJ7qBFVHvmJ2WZICGoo7z7GJa7Um8M7YNR
TOlZ4iBgxcJlkoKM8xAfDoqXvneCbT+PHV28SSe9zE8P4c52hgQjxcCMElv924Sg
JPFI/2R80L5cFtHvma3AH/vLrrw4IgYmZNralw4/KBVEqE8AyvCazM90arQ+POuV
7LXTWtiBmelDGDfrs7vRWGJB82bSj6p4lVQgw1oudCvV0b4YacCs1aTPObpRhANl
6WLAYv7YTVWW4tAR+kg0Eeye7QUd5MjWHYbL
-----END CERTIFICATE-----

# Issuer: CN=GTS Root R3 O=Google Trust Services LLC
# Subject: CN=GTS Root R3 O=Google Trust Services LLC
# Label: "GTS Root R3"
# Serial: 159662495401136852707857743206
# MD5 Fingerprint: 3e:e7:9d:58:02:94:46:51:94:e5:e0:22:4a:8b:e7:73
# SHA1 Fingerprint: ed:e5:71:80:2b:c8:92:b9:5b:83:3c:d2:32:68:3f:09:cd:a0:1e:46
# SHA256 Fingerprint: 34:d8:a7:3e:e2:08:d9:bc:db:0d:95:65:20:93:4b:4e:40:e6:94:82:59:6e:8b:6f:73:c8:42:6b:01:0a:6f:48
-----BEGIN CERTIFICATE-----
MIICCTCCAY6gAwIBAgINAgPluILrIPglJ209ZjAKBggqhkjOPQQDAzBHMQswCQYD
VQQGEwJVUzEiMCAGA1UEChMZR29vZ2xlIFRydXN0IFNlcnZpY2VzIExMQzEUMBIG
A1UEAxMLR1RTIFJvb3QgUjMwHhcNMTYwNjIyMDAwMDAwWhcNMzYwNjIyMDAwMDAw
WjBHMQswCQYDVQQGEwJVUzEiMCAGA1UEChMZR29vZ2xlIFRydXN0IFNlcnZpY2Vz
IExMQzEUMBIGA1UEAxMLR1RTIFJvb3QgUjMwdjAQBgcqhkjOPQIBBgUrgQQAIgNi
AAQfTzOHMymKoYTey8chWEGJ6ladK0uFxh1MJ7x/JlFyb+Kf1qPKzEUURout736G
jOyxfi//qXGdGIRFBEFVbivqJn+7kAHjSxm65FSWRQmx1WyRRK2EE46ajA2ADDL2
4CejQjBAMA4GA1UdDwEB/wQEAwIBhjAPBgNVHRMBAf8EBTADAQH/MB0GA1UdDgQW
BBTB8Sa6oC2uhYHP0/EqEr24Cmf9vDAKBggqhkjOPQQDAwNpADBmAjEA9uEglRR7
VKOQFhG/hMjqb2sXnh5GmCCbn9MN2azTL818+FsuVbu/3ZL3pAzcMeGiAjEA/Jdm
ZuVDFhOD3cffL74UOO0BzrEXGhF16b0DjyZ+hOXJYKaV11RZt+cRLInUue4X
-----END CERTIFICATE-----

# Issuer: CN=GTS Root R4 O=Google Trust Services LLC
# Subject: CN=GTS Root R4 O=Google Trust Services LLC
# Label: "GTS Root R4"
# Serial: 159662532700760215368942768210
# MD5 Fingerprint: 43:96:83:77:19:4d:76:b3:9d:65:52:e4:1d:22:a5:e8
# SHA1 Fingerprint: 77:d3:03:67:b5:e0:0c:15:f6:0c:38:61:df:7c:e1:3b:92:46:4d:47
# SHA256 Fingerprint: 34:9d:fa:40:58:c5:e2:63:12:3b:39:8a:e7:95:57:3c:4e:13:13:c8:3f:e6:8f:93:55:6c:d5:e8:03:1b:3c:7d
-----BEGIN CERTIFICATE-----
MIICCTCCAY6gAwIBAgINAgPlwGjvYxqccpBQUjAKBggqhkjOPQQDAzBHMQswCQYD
VQQGEwJVUzEiMCAGA1UEChMZR29vZ2xlIFRydXN0IFNlcnZpY2VzIExMQzEUMBIG
A1UEAxMLR1RTIFJvb3QgUjQwHhcNMTYwNjIyMDAwMDAwWhcNMzYwNjIyMDAwMDAw
WjBHMQswCQYDVQQGEwJVUzEiMCAGA1UEChMZR29vZ2xlIFRydXN0IFNlcnZpY2Vz
IExMQzEUMBIGA1UEAxMLR1RTIFJvb3QgUjQwdjAQBgcqhkjOPQIBBgUrgQQAIgNi
AATzdHOnaItgrkO4NcWBMHtLSZ37wWHO5t5GvWvVYRg1rkDdc/eJkTBa6zzuhXyi
QHY7qca4R9gq55KRanPpsXI5nymfopjTX15YhmUPoYRlBtHci8nHc8iMai/lxKvR
HYqjQjBAMA4GA1UdDwEB/wQEAwIBhjAPBgNVHRMBAf8EBTADAQH/MB0GA1UdDgQW
BBSATNbrdP9JNqPV2Py1PsVq8JQdjDAKBggqhkjOPQQDAwNpADBmAjEA6ED/g94D
9J+uHXqnLrmvT/aDHQ4thQEd0dlq7A/Cr8deVl5c1RxYIigL9zC2L7F8AjEA8GE8
p/SgguMh1YQdc4acLa/KNJvxn7kjNuK8YAOdgLOaVsjh4rsUecrNIdSUtUlD
-----END CERTIFICATE-----

# Issuer: CN=Telia Root CA v2 O=Telia Finland Oyj
# Subject: CN=Telia Root CA v2 O=Telia Finland Oyj
# Label: "Telia Root CA v2"
# Serial: 7288924052977061235122729490515358
# MD5 Fingerprint: 0e:8f:ac:aa:82:df:85:b1:f4:dc:10:1c:fc:99:d9:48
# SHA1 Fingerprint: b9:99:cd:d1:73:50:8a:c4:47:05:08:9c:8c:88:fb:be:a0:2b:40:cd
# SHA256 Fingerprint: 24:2b:69:74:2f:cb:1e:5b:2a:bf:98:89:8b:94:57:21:87:54:4e:5b:4d:99:11:78:65:73:62:1f:6a:74:b8:2c
-----BEGIN CERTIFICATE-----
MIIFdDCCA1ygAwIBAgIPAWdfJ9b+euPkrL4JWwWeMA0GCSqGSIb3DQEBCwUAMEQx
CzAJBgNVBAYTAkZJMRowGAYDVQQKDBFUZWxpYSBGaW5sYW5kIE95ajEZMBcGA1UE
AwwQVGVsaWEgUm9vdCBDQSB2MjAeFw0xODExMjkxMTU1NTRaFw00MzExMjkxMTU1
NTRaMEQxCzAJBgNVBAYTAkZJMRowGAYDVQQKDBFUZWxpYSBGaW5sYW5kIE95ajEZ
MBcGA1UEAwwQVGVsaWEgUm9vdCBDQSB2MjCCAiIwDQYJKoZIhvcNAQEBBQADggIP
ADCCAgoCggIBALLQPwe84nvQa5n44ndp586dpAO8gm2h/oFlH0wnrI4AuhZ76zBq
AMCzdGh+sq/H1WKzej9Qyow2RCRj0jbpDIX2Q3bVTKFgcmfiKDOlyzG4OiIjNLh9
vVYiQJ3q9HsDrWj8soFPmNB06o3lfc1jw6P23pLCWBnglrvFxKk9pXSW/q/5iaq9
lRdU2HhE8Qx3FZLgmEKnpNaqIJLNwaCzlrI6hEKNfdWV5Nbb6WLEWLN5xYzTNTOD
n3WhUidhOPFZPY5Q4L15POdslv5e2QJltI5c0BE0312/UqeBAMN/mUWZFdUXyApT
7GPzmX3MaRKGwhfwAZ6/hLzRUssbkmbOpFPlob/E2wnW5olWK8jjfN7j/4nlNW4o
6GwLI1GpJQXrSPjdscr6bAhR77cYbETKJuFzxokGgeWKrLDiKca5JLNrRBH0pUPC
TEPlcDaMtjNXepUugqD0XBCzYYP2AgWGLnwtbNwDRm41k9V6lS/eINhbfpSQBGq6
WT0EBXWdN6IOLj3rwaRSg/7Qa9RmjtzG6RJOHSpXqhC8fF6CfaamyfItufUXJ63R
DolUK5X6wK0dmBR4M0KGCqlztft0DbcbMBnEWg4cJ7faGND/isgFuvGqHKI3t+ZI
pEYslOqodmJHixBTB0hXbOKSTbauBcvcwUpej6w9GU7C7WB1K9vBykLVAgMBAAGj
YzBhMB8GA1UdIwQYMBaAFHKs5DN5qkWH9v2sHZ7Wxy+G2CQ5MB0GA1UdDgQWBBRy
rOQzeapFh/b9rB2e1scvhtgkOTAOBgNVHQ8BAf8EBAMCAQYwDwYDVR0TAQH/BAUw
AwEB/zANBgkqhkiG9w0BAQsFAAOCAgEAoDtZpwmUPjaE0n4vOaWWl/oRrfxn83EJ
8rKJhGdEr7nv7ZbsnGTbMjBvZ5qsfl+yqwE2foH65IRe0qw24GtixX1LDoJt0nZi
0f6X+J8wfBj5tFJ3gh1229MdqfDBmgC9bXXYfef6xzijnHDoRnkDry5023X4blMM
A8iZGok1GTzTyVR8qPAs5m4HeW9q4ebqkYJpCh3DflminmtGFZhb069GHWLIzoBS
SRE/yQQSwxN8PzuKlts8oB4KtItUsiRnDe+Cy748fdHif64W1lZYudogsYMVoe+K
TTJvQS8TUoKU1xrBeKJR3Stwbbca+few4GeXVtt8YVMJAygCQMez2P2ccGrGKMOF
6eLtGpOg3kuYooQ+BXcBlj37tCAPnHICehIv1aO6UXivKitEZU61/Qrowc15h2Er
3oBXRb9n8ZuRXqWk7FlIEA04x7D6w0RtBPV4UBySllva9bguulvP5fBqnUsvWHMt
Ty3EHD70sz+rFQ47GUGKpMFXEmZxTPpT41frYpUJnlTd0cI8Vzy9OK2YZLe4A5pT
VmBds9hCG1xLEooc6+t9xnppxyd/pPiL8uSUZodL6ZQHCRJ5irLrdATczvREWeAW
ysUsWNc8e89ihmpQfTU2Zqf7N+cox9jQraVplI/owd8k+BsHMYeB2F326CjYSlKA
rBPuUBQemMc=
-----END CERTIFICATE-----

# Issuer: CN=D-TRUST BR Root CA 1 2020 O=D-Trust GmbH
# Subject: CN=D-TRUST BR Root CA 1 2020 O=D-Trust GmbH
# Label: "D-TRUST BR Root CA 1 2020"
# Serial: 165870826978392376648679885835942448534
# MD5 Fingerprint: b5:aa:4b:d5:ed:f7:e3:55:2e:8f:72:0a:f3:75:b8:ed
# SHA1 Fingerprint: 1f:5b:98:f0:e3:b5:f7:74:3c:ed:e6:b0:36:7d:32:cd:f4:09:41:67
# SHA256 Fingerprint: e5:9a:aa:81:60:09:c2:2b:ff:5b:25:ba:d3:7d:f3:06:f0:49:79:7c:1f:81:d8:5a:b0:89:e6:57:bd:8f:00:44
-----BEGIN CERTIFICATE-----
MIIC2zCCAmCgAwIBAgIQfMmPK4TX3+oPyWWa00tNljAKBggqhkjOPQQDAzBIMQsw
CQYDVQQGEwJERTEVMBMGA1UEChMMRC1UcnVzdCBHbWJIMSIwIAYDVQQDExlELVRS
VVNUIEJSIFJvb3QgQ0EgMSAyMDIwMB4XDTIwMDIxMTA5NDUwMFoXDTM1MDIxMTA5
NDQ1OVowSDELMAkGA1UEBhMCREUxFTATBgNVBAoTDEQtVHJ1c3QgR21iSDEiMCAG
A1UEAxMZRC1UUlVTVCBCUiBSb290IENBIDEgMjAyMDB2MBAGByqGSM49AgEGBSuB
BAAiA2IABMbLxyjR+4T1mu9CFCDhQ2tuda38KwOE1HaTJddZO0Flax7mNCq7dPYS
zuht56vkPE4/RAiLzRZxy7+SmfSk1zxQVFKQhYN4lGdnoxwJGT11NIXe7WB9xwy0
QVK5buXuQqOCAQ0wggEJMA8GA1UdEwEB/wQFMAMBAf8wHQYDVR0OBBYEFHOREKv/
VbNafAkl1bK6CKBrqx9tMA4GA1UdDwEB/wQEAwIBBjCBxgYDVR0fBIG+MIG7MD6g
PKA6hjhodHRwOi8vY3JsLmQtdHJ1c3QubmV0L2NybC9kLXRydXN0X2JyX3Jvb3Rf
Y2FfMV8yMDIwLmNybDB5oHegdYZzbGRhcDovL2RpcmVjdG9yeS5kLXRydXN0Lm5l
dC9DTj1ELVRSVVNUJTIwQlIlMjBSb290JTIwQ0ElMjAxJTIwMjAyMCxPPUQtVHJ1
c3QlMjBHbWJILEM9REU/Y2VydGlmaWNhdGVyZXZvY2F0aW9ubGlzdDAKBggqhkjO
PQQDAwNpADBmAjEAlJAtE/rhY/hhY+ithXhUkZy4kzg+GkHaQBZTQgjKL47xPoFW
wKrY7RjEsK70PvomAjEA8yjixtsrmfu3Ubgko6SUeho/5jbiA1czijDLgsfWFBHV
dWNbFJWcHwHP2NVypw87
-----END CERTIFICATE-----

# Issuer: CN=D-TRUST EV Root CA 1 2020 O=D-Trust GmbH
# Subject: CN=D-TRUST EV Root CA 1 2020 O=D-Trust GmbH
# Label: "D-TRUST EV Root CA 1 2020"
# Serial: 126288379621884218666039612629459926992
# MD5 Fingerprint: 8c:2d:9d:70:9f:48:99:11:06:11:fb:e9:cb:30:c0:6e
# SHA1 Fingerprint: 61:db:8c:21:59:69:03:90:d8:7c:9c:12:86:54:cf:9d:3d:f4:dd:07
# SHA256 Fingerprint: 08:17:0d:1a:a3:64:53:90:1a:2f:95:92:45:e3:47:db:0c:8d:37:ab:aa:bc:56:b8:1a:a1:00:dc:95:89:70:db
-----BEGIN CERTIFICATE-----
MIIC2zCCAmCgAwIBAgIQXwJB13qHfEwDo6yWjfv/0DAKBggqhkjOPQQDAzBIMQsw
CQYDVQQGEwJERTEVMBMGA1UEChMMRC1UcnVzdCBHbWJIMSIwIAYDVQQDExlELVRS
VVNUIEVWIFJvb3QgQ0EgMSAyMDIwMB4XDTIwMDIxMTEwMDAwMFoXDTM1MDIxMTA5
NTk1OVowSDELMAkGA1UEBhMCREUxFTATBgNVBAoTDEQtVHJ1c3QgR21iSDEiMCAG
A1UEAxMZRC1UUlVTVCBFViBSb290IENBIDEgMjAyMDB2MBAGByqGSM49AgEGBSuB
BAAiA2IABPEL3YZDIBnfl4XoIkqbz52Yv7QFJsnL46bSj8WeeHsxiamJrSc8ZRCC
/N/DnU7wMyPE0jL1HLDfMxddxfCxivnvubcUyilKwg+pf3VlSSowZ/Rk99Yad9rD
wpdhQntJraOCAQ0wggEJMA8GA1UdEwEB/wQFMAMBAf8wHQYDVR0OBBYEFH8QARY3
OqQo5FD4pPfsazK2/umLMA4GA1UdDwEB/wQEAwIBBjCBxgYDVR0fBIG+MIG7MD6g
PKA6hjhodHRwOi8vY3JsLmQtdHJ1c3QubmV0L2NybC9kLXRydXN0X2V2X3Jvb3Rf
Y2FfMV8yMDIwLmNybDB5oHegdYZzbGRhcDovL2RpcmVjdG9yeS5kLXRydXN0Lm5l
dC9DTj1ELVRSVVNUJTIwRVYlMjBSb290JTIwQ0ElMjAxJTIwMjAyMCxPPUQtVHJ1
c3QlMjBHbWJILEM9REU/Y2VydGlmaWNhdGVyZXZvY2F0aW9ubGlzdDAKBggqhkjO
PQQDAwNpADBmAjEAyjzGKnXCXnViOTYAYFqLwZOZzNnbQTs7h5kXO9XMT8oi96CA
y/m0sRtW9XLS/BnRAjEAkfcwkz8QRitxpNA7RJvAKQIFskF3UfN5Wp6OFKBOQtJb
gfM0agPnIjhQW+0ZT0MW
-----END CERTIFICATE-----

# Issuer: CN=DigiCert TLS ECC P384 Root G5 O=DigiCert, Inc.
# Subject: CN=DigiCert TLS ECC P384 Root G5 O=DigiCert, Inc.
# Label: "DigiCert TLS ECC P384 Root G5"
# Serial: 13129116028163249804115411775095713523
# MD5 Fingerprint: d3:71:04:6a:43:1c:db:a6:59:e1:a8:a3:aa:c5:71:ed
# SHA1 Fingerprint: 17:f3:de:5e:9f:0f:19:e9:8e:f6:1f:32:26:6e:20:c4:07:ae:30:ee
# SHA256 Fingerprint: 01:8e:13:f0:77:25:32:cf:80:9b:d1:b1:72:81:86:72:83:fc:48:c6:e1:3b:e9:c6:98:12:85:4a:49:0c:1b:05
-----BEGIN CERTIFICATE-----
MIICGTCCAZ+gAwIBAgIQCeCTZaz32ci5PhwLBCou8zAKBggqhkjOPQQDAzBOMQsw
CQYDVQQGEwJVUzEXMBUGA1UEChMORGlnaUNlcnQsIEluYy4xJjAkBgNVBAMTHURp
Z2lDZXJ0IFRMUyBFQ0MgUDM4NCBSb290IEc1MB4XDTIxMDExNTAwMDAwMFoXDTQ2
MDExNDIzNTk1OVowTjELMAkGA1UEBhMCVVMxFzAVBgNVBAoTDkRpZ2lDZXJ0LCBJ
bmMuMSYwJAYDVQQDEx1EaWdpQ2VydCBUTFMgRUNDIFAzODQgUm9vdCBHNTB2MBAG
ByqGSM49AgEGBSuBBAAiA2IABMFEoc8Rl1Ca3iOCNQfN0MsYndLxf3c1TzvdlHJS
7cI7+Oz6e2tYIOyZrsn8aLN1udsJ7MgT9U7GCh1mMEy7H0cKPGEQQil8pQgO4CLp
0zVozptjn4S1mU1YoI71VOeVyaNCMEAwHQYDVR0OBBYEFMFRRVBZqz7nLFr6ICIS
B4CIfBFqMA4GA1UdDwEB/wQEAwIBhjAPBgNVHRMBAf8EBTADAQH/MAoGCCqGSM49
BAMDA2gAMGUCMQCJao1H5+z8blUD2WdsJk6Dxv3J+ysTvLd6jLRl0mlpYxNjOyZQ
LgGheQaRnUi/wr4CMEfDFXuxoJGZSZOoPHzoRgaLLPIxAJSdYsiJvRmEFOml+wG4
DXZDjC5Ty3zfDBeWUA==
-----END CERTIFICATE-----

# Issuer: CN=DigiCert TLS RSA4096 Root G5 O=DigiCert, Inc.
# Subject: CN=DigiCert TLS RSA4096 Root G5 O=DigiCert, Inc.
# Label: "DigiCert TLS RSA4096 Root G5"
# Serial: 11930366277458970227240571539258396554
# MD5 Fingerprint: ac:fe:f7:34:96:a9:f2:b3:b4:12:4b:e4:27:41:6f:e1
# SHA1 Fingerprint: a7:88:49:dc:5d:7c:75:8c:8c:de:39:98:56:b3:aa:d0:b2:a5:71:35
# SHA256 Fingerprint: 37:1a:00:dc:05:33:b3:72:1a:7e:eb:40:e8:41:9e:70:79:9d:2b:0a:0f:2c:1d:80:69:31:65:f7:ce:c4:ad:75
-----BEGIN CERTIFICATE-----
MIIFZjCCA06gAwIBAgIQCPm0eKj6ftpqMzeJ3nzPijANBgkqhkiG9w0BAQwFADBN
MQswCQYDVQQGEwJVUzEXMBUGA1UEChMORGlnaUNlcnQsIEluYy4xJTAjBgNVBAMT
HERpZ2lDZXJ0IFRMUyBSU0E0MDk2IFJvb3QgRzUwHhcNMjEwMTE1MDAwMDAwWhcN
NDYwMTE0MjM1OTU5WjBNMQswCQYDVQQGEwJVUzEXMBUGA1UEChMORGlnaUNlcnQs
IEluYy4xJTAjBgNVBAMTHERpZ2lDZXJ0IFRMUyBSU0E0MDk2IFJvb3QgRzUwggIi
MA0GCSqGSIb3DQEBAQUAA4ICDwAwggIKAoICAQCz0PTJeRGd/fxmgefM1eS87IE+
ajWOLrfn3q/5B03PMJ3qCQuZvWxX2hhKuHisOjmopkisLnLlvevxGs3npAOpPxG0
2C+JFvuUAT27L/gTBaF4HI4o4EXgg/RZG5Wzrn4DReW+wkL+7vI8toUTmDKdFqgp
wgscONyfMXdcvyej/Cestyu9dJsXLfKB2l2w4SMXPohKEiPQ6s+d3gMXsUJKoBZM
pG2T6T867jp8nVid9E6P/DsjyG244gXazOvswzH016cpVIDPRFtMbzCe88zdH5RD
nU1/cHAN1DrRN/BsnZvAFJNY781BOHW8EwOVfH/jXOnVDdXifBBiqmvwPXbzP6Po
sMH976pXTayGpxi0KcEsDr9kvimM2AItzVwv8n/vFfQMFawKsPHTDU9qTXeXAaDx
Zre3zu/O7Oyldcqs4+Fj97ihBMi8ez9dLRYiVu1ISf6nL3kwJZu6ay0/nTvEF+cd
Lvvyz6b84xQslpghjLSR6Rlgg/IwKwZzUNWYOwbpx4oMYIwo+FKbbuH2TbsGJJvX
KyY//SovcfXWJL5/MZ4PbeiPT02jP/816t9JXkGPhvnxd3lLG7SjXi/7RgLQZhNe
XoVPzthwiHvOAbWWl9fNff2C+MIkwcoBOU+NosEUQB+cZtUMCUbW8tDRSHZWOkPL
tgoRObqME2wGtZ7P6wIDAQABo0IwQDAdBgNVHQ4EFgQUUTMc7TZArxfTJc1paPKv
TiM+s0EwDgYDVR0PAQH/BAQDAgGGMA8GA1UdEwEB/wQFMAMBAf8wDQYJKoZIhvcN
AQEMBQADggIBAGCmr1tfV9qJ20tQqcQjNSH/0GEwhJG3PxDPJY7Jv0Y02cEhJhxw
GXIeo8mH/qlDZJY6yFMECrZBu8RHANmfGBg7sg7zNOok992vIGCukihfNudd5N7H
PNtQOa27PShNlnx2xlv0wdsUpasZYgcYQF+Xkdycx6u1UQ3maVNVzDl92sURVXLF
O4uJ+DQtpBflF+aZfTCIITfNMBc9uPK8qHWgQ9w+iUuQrm0D4ByjoJYJu32jtyoQ
REtGBzRj7TG5BO6jm5qu5jF49OokYTurWGT/u4cnYiWB39yhL/btp/96j1EuMPik
AdKFOV8BmZZvWltwGUb+hmA+rYAQCd05JS9Yf7vSdPD3Rh9GOUrYU9DzLjtxpdRv
/PNn5AeP3SYZ4Y1b+qOTEZvpyDrDVWiakuFSdjjo4bq9+0/V77PnSIMx8IIh47a+
p6tv75/fTM8BuGJqIz3nCU2AG3swpMPdB380vqQmsvZB6Akd4yCYqjdP//fx4ilw
MUc/dNAUFvohigLVigmUdy7yWSiLfFCSCmZ4OIN1xLVaqBHG5cGdZlXPU8Sv13WF
qUITVuwhd4GTWgzqltlJyqEI8pc7bZsEGCREjnwB8twl2F6GmrE52/WRMmrRpnCK
ovfepEWFJqgejF0pW8hL2JpqA15w8oVPbEtoL8pU9ozaMv7Da4M/OMZ+
-----END CERTIFICATE-----

# Issuer: CN=Certainly Root R1 O=Certainly
# Subject: CN=Certainly Root R1 O=Certainly
# Label: "Certainly Root R1"
# Serial: 188833316161142517227353805653483829216
# MD5 Fingerprint: 07:70:d4:3e:82:87:a0:fa:33:36:13:f4:fa:33:e7:12
# SHA1 Fingerprint: a0:50:ee:0f:28:71:f4:27:b2:12:6d:6f:50:96:25:ba:cc:86:42:af
# SHA256 Fingerprint: 77:b8:2c:d8:64:4c:43:05:f7:ac:c5:cb:15:6b:45:67:50:04:03:3d:51:c6:0c:62:02:a8:e0:c3:34:67:d3:a0
-----BEGIN CERTIFICATE-----
MIIFRzCCAy+gAwIBAgIRAI4P+UuQcWhlM1T01EQ5t+AwDQYJKoZIhvcNAQELBQAw
PTELMAkGA1UEBhMCVVMxEjAQBgNVBAoTCUNlcnRhaW5seTEaMBgGA1UEAxMRQ2Vy
dGFpbmx5IFJvb3QgUjEwHhcNMjEwNDAxMDAwMDAwWhcNNDYwNDAxMDAwMDAwWjA9
MQswCQYDVQQGEwJVUzESMBAGA1UEChMJQ2VydGFpbmx5MRowGAYDVQQDExFDZXJ0
YWlubHkgUm9vdCBSMTCCAiIwDQYJKoZIhvcNAQEBBQADggIPADCCAgoCggIBANA2
1B/q3avk0bbm+yLA3RMNansiExyXPGhjZjKcA7WNpIGD2ngwEc/csiu+kr+O5MQT
vqRoTNoCaBZ0vrLdBORrKt03H2As2/X3oXyVtwxwhi7xOu9S98zTm/mLvg7fMbed
aFySpvXl8wo0tf97ouSHocavFwDvA5HtqRxOcT3Si2yJ9HiG5mpJoM610rCrm/b0
1C7jcvk2xusVtyWMOvwlDbMicyF0yEqWYZL1LwsYpfSt4u5BvQF5+paMjRcCMLT5
r3gajLQ2EBAHBXDQ9DGQilHFhiZ5shGIXsXwClTNSaa/ApzSRKft43jvRl5tcdF5
cBxGX1HpyTfcX35pe0HfNEXgO4T0oYoKNp43zGJS4YkNKPl6I7ENPT2a/Z2B7yyQ
wHtETrtJ4A5KVpK8y7XdeReJkd5hiXSSqOMyhb5OhaRLWcsrxXiOcVTQAjeZjOVJ
6uBUcqQRBi8LjMFbvrWhsFNunLhgkR9Za/kt9JQKl7XsxXYDVBtlUrpMklZRNaBA
2CnbrlJ2Oy0wQJuK0EJWtLeIAaSHO1OWzaMWj/Nmqhexx2DgwUMFDO6bW2BvBlyH
Wyf5QBGenDPBt+U1VwV/J84XIIwc/PH72jEpSe31C4SnT8H2TsIonPru4K8H+zMR
eiFPCyEQtkA6qyI6BJyLm4SGcprSp6XEtHWRqSsjAgMBAAGjQjBAMA4GA1UdDwEB
/wQEAwIBBjAPBgNVHRMBAf8EBTADAQH/MB0GA1UdDgQWBBTgqj8ljZ9EXME66C6u
d0yEPmcM9DANBgkqhkiG9w0BAQsFAAOCAgEAuVevuBLaV4OPaAszHQNTVfSVcOQr
PbA56/qJYv331hgELyE03fFo8NWWWt7CgKPBjcZq91l3rhVkz1t5BXdm6ozTaw3d
8VkswTOlMIAVRQdFGjEitpIAq5lNOo93r6kiyi9jyhXWx8bwPWz8HA2YEGGeEaIi
1wrykXprOQ4vMMM2SZ/g6Q8CRFA3lFV96p/2O7qUpUzpvD5RtOjKkjZUbVwlKNrd
rRT90+7iIgXr0PK3aBLXWopBGsaSpVo7Y0VPv+E6dyIvXL9G+VoDhRNCX8reU9di
taY1BMJH/5n9hN9czulegChB8n3nHpDYT3Y+gjwN/KUD+nsa2UUeYNrEjvn8K8l7
lcUq/6qJ34IxD3L/DCfXCh5WAFAeDJDBlrXYFIW7pw0WwfgHJBu6haEaBQmAupVj
yTrsJZ9/nbqkRxWbRHDxakvWOF5D8xh+UG7pWijmZeZ3Gzr9Hb4DJqPb1OG7fpYn
Kx3upPvaJVQTA945xsMfTZDsjxtK0hzthZU4UHlG1sGQUDGpXJpuHfUzVounmdLy
yCwzk5Iwx06MZTMQZBf9JBeW0Y3COmor6xOLRPIh80oat3df1+2IpHLlOR+Vnb5n
wXARPbv0+Em34yaXOp/SX3z7wJl8OSngex2/DaeP0ik0biQVy96QXr8axGbqwua6
OV+KmalBWQewLK8=
-----END CERTIFICATE-----

# Issuer: CN=Certainly Root E1 O=Certainly
# Subject: CN=Certainly Root E1 O=Certainly
# Label: "Certainly Root E1"
# Serial: 8168531406727139161245376702891150584
# MD5 Fingerprint: 0a:9e:ca:cd:3e:52:50:c6:36:f3:4b:a3:ed:a7:53:e9
# SHA1 Fingerprint: f9:e1:6d:dc:01:89:cf:d5:82:45:63:3e:c5:37:7d:c2:eb:93:6f:2b
# SHA256 Fingerprint: b4:58:5f:22:e4:ac:75:6a:4e:86:12:a1:36:1c:5d:9d:03:1a:93:fd:84:fe:bb:77:8f:a3:06:8b:0f:c4:2d:c2
-----BEGIN CERTIFICATE-----
MIIB9zCCAX2gAwIBAgIQBiUzsUcDMydc+Y2aub/M+DAKBggqhkjOPQQDAzA9MQsw
CQYDVQQGEwJVUzESMBAGA1UEChMJQ2VydGFpbmx5MRowGAYDVQQDExFDZXJ0YWlu
bHkgUm9vdCBFMTAeFw0yMTA0MDEwMDAwMDBaFw00NjA0MDEwMDAwMDBaMD0xCzAJ
BgNVBAYTAlVTMRIwEAYDVQQKEwlDZXJ0YWlubHkxGjAYBgNVBAMTEUNlcnRhaW5s
eSBSb290IEUxMHYwEAYHKoZIzj0CAQYFK4EEACIDYgAE3m/4fxzf7flHh4axpMCK
+IKXgOqPyEpeKn2IaKcBYhSRJHpcnqMXfYqGITQYUBsQ3tA3SybHGWCA6TS9YBk2
QNYphwk8kXr2vBMj3VlOBF7PyAIcGFPBMdjaIOlEjeR2o0IwQDAOBgNVHQ8BAf8E
BAMCAQYwDwYDVR0TAQH/BAUwAwEB/zAdBgNVHQ4EFgQU8ygYy2R17ikq6+2uI1g4
hevIIgcwCgYIKoZIzj0EAwMDaAAwZQIxALGOWiDDshliTd6wT99u0nCK8Z9+aozm
ut6Dacpps6kFtZaSF4fC0urQe87YQVt8rgIwRt7qy12a7DLCZRawTDBcMPPaTnOG
BtjOiQRINzf43TNRnXCve1XYAS59BWQOhriR
-----END CERTIFICATE-----

# Issuer: CN=E-Tugra Global Root CA RSA v3 O=E-Tugra EBG A.S. OU=E-Tugra Trust Center
# Subject: CN=E-Tugra Global Root CA RSA v3 O=E-Tugra EBG A.S. OU=E-Tugra Trust Center
# Label: "E-Tugra Global Root CA RSA v3"
# Serial: 75951268308633135324246244059508261641472512052
# MD5 Fingerprint: 22:be:10:f6:c2:f8:03:88:73:5f:33:29:47:28:47:a4
# SHA1 Fingerprint: e9:a8:5d:22:14:52:1c:5b:aa:0a:b4:be:24:6a:23:8a:c9:ba:e2:a9
# SHA256 Fingerprint: ef:66:b0:b1:0a:3c:db:9f:2e:36:48:c7:6b:d2:af:18:ea:d2:bf:e6:f1:17:65:5e:28:c4:06:0d:a1:a3:f4:c2
-----BEGIN CERTIFICATE-----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-----END CERTIFICATE-----

# Issuer: CN=E-Tugra Global Root CA ECC v3 O=E-Tugra EBG A.S. OU=E-Tugra Trust Center
# Subject: CN=E-Tugra Global Root CA ECC v3 O=E-Tugra EBG A.S. OU=E-Tugra Trust Center
# Label: "E-Tugra Global Root CA ECC v3"
# Serial: 218504919822255052842371958738296604628416471745
# MD5 Fingerprint: 46:bc:81:bb:f1:b5:1e:f7:4b:96:bc:14:e2:e7:27:64
# SHA1 Fingerprint: 8a:2f:af:57:53:b1:b0:e6:a1:04:ec:5b:6a:69:71:6d:f6:1c:e2:84
# SHA256 Fingerprint: 87:3f:46:85:fa:7f:56:36:25:25:2e:6d:36:bc:d7:f1:6f:c2:49:51:f2:64:e4:7e:1b:95:4f:49:08:cd:ca:13
-----BEGIN CERTIFICATE-----
MIICpTCCAiqgAwIBAgIUJkYZdzHhT28oNt45UYbm1JeIIsEwCgYIKoZIzj0EAwMw
gYAxCzAJBgNVBAYTAlRSMQ8wDQYDVQQHEwZBbmthcmExGTAXBgNVBAoTEEUtVHVn
cmEgRUJHIEEuUy4xHTAbBgNVBAsTFEUtVHVncmEgVHJ1c3QgQ2VudGVyMSYwJAYD
VQQDEx1FLVR1Z3JhIEdsb2JhbCBSb290IENBIEVDQyB2MzAeFw0yMDAzMTgwOTQ2
NThaFw00NTAzMTIwOTQ2NThaMIGAMQswCQYDVQQGEwJUUjEPMA0GA1UEBxMGQW5r
YXJhMRkwFwYDVQQKExBFLVR1Z3JhIEVCRyBBLlMuMR0wGwYDVQQLExRFLVR1Z3Jh
IFRydXN0IENlbnRlcjEmMCQGA1UEAxMdRS1UdWdyYSBHbG9iYWwgUm9vdCBDQSBF
Q0MgdjMwdjAQBgcqhkjOPQIBBgUrgQQAIgNiAASOmCm/xxAeJ9urA8woLNheSBkQ
KczLWYHMjLiSF4mDKpL2w6QdTGLVn9agRtwcvHbB40fQWxPa56WzZkjnIZpKT4YK
fWzqTTKACrJ6CZtpS5iB4i7sAnCWH/31Rs7K3IKjYzBhMA8GA1UdEwEB/wQFMAMB
Af8wHwYDVR0jBBgwFoAU/4Ixcj75xGZsrTie0bBRiKWQzPUwHQYDVR0OBBYEFP+C
MXI++cRmbK04ntGwUYilkMz1MA4GA1UdDwEB/wQEAwIBBjAKBggqhkjOPQQDAwNp
ADBmAjEA5gVYaWHlLcoNy/EZCL3W/VGSGn5jVASQkZo1kTmZ+gepZpO6yGjUij/6
7W4WAie3AjEA3VoXK3YdZUKWpqxdinlW2Iob35reX8dQj7FbcQwm32pAAOwzkSFx
vmjkI6TZraE3
-----END CERTIFICATE-----

# Issuer: CN=Security Communication RootCA3 O=SECOM Trust Systems CO.,LTD.
# Subject: CN=Security Communication RootCA3 O=SECOM Trust Systems CO.,LTD.
# Label: "Security Communication RootCA3"
# Serial: 16247922307909811815
# MD5 Fingerprint: 1c:9a:16:ff:9e:5c:e0:4d:8a:14:01:f4:35:5d:29:26
# SHA1 Fingerprint: c3:03:c8:22:74:92:e5:61:a2:9c:5f:79:91:2b:1e:44:13:91:30:3a
# SHA256 Fingerprint: 24:a5:5c:2a:b0:51:44:2d:06:17:76:65:41:23:9a:4a:d0:32:d7:c5:51:75:aa:34:ff:de:2f:bc:4f:5c:52:94
-----BEGIN CERTIFICATE-----
MIIFfzCCA2egAwIBAgIJAOF8N0D9G/5nMA0GCSqGSIb3DQEBDAUAMF0xCzAJBgNV
BAYTAkpQMSUwIwYDVQQKExxTRUNPTSBUcnVzdCBTeXN0ZW1zIENPLixMVEQuMScw
JQYDVQQDEx5TZWN1cml0eSBDb21tdW5pY2F0aW9uIFJvb3RDQTMwHhcNMTYwNjE2
MDYxNzE2WhcNMzgwMTE4MDYxNzE2WjBdMQswCQYDVQQGEwJKUDElMCMGA1UEChMc
U0VDT00gVHJ1c3QgU3lzdGVtcyBDTy4sTFRELjEnMCUGA1UEAxMeU2VjdXJpdHkg
Q29tbXVuaWNhdGlvbiBSb290Q0EzMIICIjANBgkqhkiG9w0BAQEFAAOCAg8AMIIC
CgKCAgEA48lySfcw3gl8qUCBWNO0Ot26YQ+TUG5pPDXC7ltzkBtnTCHsXzW7OT4r
CmDvu20rhvtxosis5FaU+cmvsXLUIKx00rgVrVH+hXShuRD+BYD5UpOzQD11EKzA
lrenfna84xtSGc4RHwsENPXY9Wk8d/Nk9A2qhd7gCVAEF5aEt8iKvE1y/By7z/MG
TfmfZPd+pmaGNXHIEYBMwXFAWB6+oHP2/D5Q4eAvJj1+XCO1eXDe+uDRpdYMQXF7
9+qMHIjH7Iv10S9VlkZ8WjtYO/u62C21Jdp6Ts9EriGmnpjKIG58u4iFW/vAEGK7
8vknR+/RiTlDxN/e4UG/VHMgly1s2vPUB6PmudhvrvyMGS7TZ2crldtYXLVqAvO4
g160a75BflcJdURQVc1aEWEhCmHCqYj9E7wtiS/NYeCVvsq1e+F7NGcLH7YMx3we
GVPKp7FKFSBWFHA9K4IsD50VHUeAR/94mQ4xr28+j+2GaR57GIgUssL8gjMunEst
+3A7caoreyYn8xrC3PsXuKHqy6C0rtOUfnrQq8PsOC0RLoi/1D+tEjtCrI8Cbn3M
0V9hvqG8OmpI6iZVIhZdXw3/JzOfGAN0iltSIEdrRU0id4xVJ/CvHozJgyJUt5rQ
T9nO/NkuHJYosQLTA70lUhw0Zk8jq/R3gpYd0VcwCBEF/VfR2ccCAwEAAaNCMEAw
HQYDVR0OBBYEFGQUfPxYchamCik0FW8qy7z8r6irMA4GA1UdDwEB/wQEAwIBBjAP
BgNVHRMBAf8EBTADAQH/MA0GCSqGSIb3DQEBDAUAA4ICAQDcAiMI4u8hOscNtybS
YpOnpSNyByCCYN8Y11StaSWSntkUz5m5UoHPrmyKO1o5yGwBQ8IibQLwYs1OY0PA
FNr0Y/Dq9HHuTofjcan0yVflLl8cebsjqodEV+m9NU1Bu0soo5iyG9kLFwfl9+qd
9XbXv8S2gVj/yP9kaWJ5rW4OH3/uHWnlt3Jxs/6lATWUVCvAUm2PVcTJ0rjLyjQI
UYWg9by0F1jqClx6vWPGOi//lkkZhOpn2ASxYfQAW0q3nHE3GYV5v4GwxxMOdnE+
OoAGrgYWp421wsTL/0ClXI2lyTrtcoHKXJg80jQDdwj98ClZXSEIx2C/pHF7uNke
gr4Jr2VvKKu/S7XuPghHJ6APbw+LP6yVGPO5DtxnVW5inkYO0QR4ynKudtml+LLf
iAlhi+8kTtFZP1rUPcmTPCtk9YENFpb3ksP+MW/oKjJ0DvRMmEoYDjBU1cXrvMUV
nuiZIesnKwkK2/HmcBhWuwzkvvnoEKQTkrgc4NtnHVMDpCKn3F2SEDzq//wbEBrD
2NCcnWXL0CsnMQMeNuE9dnUM/0Umud1RvCPHX9jYhxBAEg09ODfnRDwYwFMJZI//
1ZqmfHAuc1Uh6N//g7kdPjIe1qZ9LPFm6Vwdp6POXiUyK+OVrCoHzrQoeIY8Laad
TdJ0MN1kURXbg4NR16/9M51NZg==
-----END CERTIFICATE-----

# Issuer: CN=Security Communication ECC RootCA1 O=SECOM Trust Systems CO.,LTD.
# Subject: CN=Security Communication ECC RootCA1 O=SECOM Trust Systems CO.,LTD.
# Label: "Security Communication ECC RootCA1"
# Serial: 15446673492073852651
# MD5 Fingerprint: 7e:43:b0:92:68:ec:05:43:4c:98:ab:5d:35:2e:7e:86
# SHA1 Fingerprint: b8:0e:26:a9:bf:d2:b2:3b:c0:ef:46:c9:ba:c7:bb:f6:1d:0d:41:41
# SHA256 Fingerprint: e7:4f:bd:a5:5b:d5:64:c4:73:a3:6b:44:1a:a7:99:c8:a6:8e:07:74:40:e8:28:8b:9f:a1:e5:0e:4b:ba:ca:11
-----BEGIN CERTIFICATE-----
MIICODCCAb6gAwIBAgIJANZdm7N4gS7rMAoGCCqGSM49BAMDMGExCzAJBgNVBAYT
AkpQMSUwIwYDVQQKExxTRUNPTSBUcnVzdCBTeXN0ZW1zIENPLixMVEQuMSswKQYD
VQQDEyJTZWN1cml0eSBDb21tdW5pY2F0aW9uIEVDQyBSb290Q0ExMB4XDTE2MDYx
NjA1MTUyOFoXDTM4MDExODA1MTUyOFowYTELMAkGA1UEBhMCSlAxJTAjBgNVBAoT
HFNFQ09NIFRydXN0IFN5c3RlbXMgQ08uLExURC4xKzApBgNVBAMTIlNlY3VyaXR5
IENvbW11bmljYXRpb24gRUNDIFJvb3RDQTEwdjAQBgcqhkjOPQIBBgUrgQQAIgNi
AASkpW9gAwPDvTH00xecK4R1rOX9PVdu12O/5gSJko6BnOPpR27KkBLIE+Cnnfdl
dB9sELLo5OnvbYUymUSxXv3MdhDYW72ixvnWQuRXdtyQwjWpS4g8EkdtXP9JTxpK
ULGjQjBAMB0GA1UdDgQWBBSGHOf+LaVKiwj+KBH6vqNm+GBZLzAOBgNVHQ8BAf8E
BAMCAQYwDwYDVR0TAQH/BAUwAwEB/zAKBggqhkjOPQQDAwNoADBlAjAVXUI9/Lbu
9zuxNuie9sRGKEkz0FhDKmMpzE2xtHqiuQ04pV1IKv3LsnNdo4gIxwwCMQDAqy0O
be0YottT6SXbVQjgUMzfRGEWgqtJsLKB7HOHeLRMsmIbEvoWTSVLY70eN9k=
-----END CERTIFICATE-----
```
