## Supplementary 2 for "A Universal RT-qPCR Method for DNA Aptamer Quantification": LICENSE

```
This software is made available under the terms of *either* of the licenses
found in LICENSE.APACHE or LICENSE.BSD. Contributions to cryptography are made
under the terms of *both* these licenses.
```
