## Supplementary 2 for "A Universal RT-qPCR Method for DNA Aptamer Quantification": METADATA

```
Metadata-Version: 2.1
Name: cryptography
Version: 41.0.7
Summary: cryptography is a package which provides cryptographic recipes and primitives to Python developers.
Author-email: The Python Cryptographic Authority and individual contributors <cryptography-dev@python.org>
License: Apache-2.0 OR BSD-3-Clause
Project-URL: homepage, https://github.com/pyca/cryptography
Project-URL: documentation, https://cryptography.io/
Project-URL: source, https://github.com/pyca/cryptography/
Project-URL: issues, https://github.com/pyca/cryptography/issues
Project-URL: changelog, https://cryptography.io/en/latest/changelog/
Classifier: Development Status :: 5 - Production/Stable
Classifier: Intended Audience :: Developers
Classifier: License :: OSI Approved :: Apache Software License
Classifier: License :: OSI Approved :: BSD License
Classifier: Natural Language :: English
Classifier: Operating System :: MacOS :: MacOS X
Classifier: Operating System :: POSIX
Classifier: Operating System :: POSIX :: BSD
Classifier: Operating System :: POSIX :: Linux
Classifier: Operating System :: Microsoft :: Windows
Classifier: Programming Language :: Python
Classifier: Programming Language :: Python :: 3
Classifier: Programming Language :: Python :: 3 :: Only
Classifier: Programming Language :: Python :: 3.7
Classifier: Programming Language :: Python :: 3.8
Classifier: Programming Language :: Python :: 3.9
Classifier: Programming Language :: Python :: 3.10
Classifier: Programming Language :: Python :: 3.11
Classifier: Programming Language :: Python :: Implementation :: CPython
Classifier: Programming Language :: Python :: Implementation :: PyPy
Classifier: Topic :: Security :: Cryptography
Requires-Python: >=3.7
Description-Content-Type: text/x-rst
License-File: LICENSE
License-File: LICENSE.APACHE
License-File: LICENSE.BSD
Requires-Dist: cffi >=1.12
Provides-Extra: docs
Requires-Dist: sphinx >=5.3.0 ; extra == 'docs'
Requires-Dist: sphinx-rtd-theme >=1.1.1 ; extra == 'docs'
Provides-Extra: docstest
Requires-Dist: pyenchant >=1.6.11 ; extra == 'docstest'
Requires-Dist: twine >=1.12.0 ; extra == 'docstest'
Requires-Dist: sphinxcontrib-spelling >=4.0.1 ; extra == 'docstest'
Provides-Extra: nox
Requires-Dist: nox ; extra == 'nox'
Provides-Extra: pep8test
Requires-Dist: black ; extra == 'pep8test'
Requires-Dist: ruff ; extra == 'pep8test'
Requires-Dist: mypy ; extra == 'pep8test'
Requires-Dist: check-sdist ; extra == 'pep8test'
Provides-Extra: sdist
Requires-Dist: build ; extra == 'sdist'
Provides-Extra: ssh
Requires-Dist: bcrypt >=3.1.5 ; extra == 'ssh'
Provides-Extra: test
Requires-Dist: pytest >=6.2.0 ; extra == 'test'
Requires-Dist: pytest-benchmark ; extra == 'test'
Requires-Dist: pytest-cov ; extra == 'test'
Requires-Dist: pytest-xdist ; extra == 'test'
Requires-Dist: pretend ; extra == 'test'
Provides-Extra: test-randomorder
Requires-Dist: pytest-randomly ; extra == 'test-randomorder'

pyca/cryptography
=================

.. image:: https://img.shields.io/pypi/v/cryptography.svg
    :target: https://pypi.org/project/cryptography/
    :alt: Latest Version

.. image:: https://readthedocs.org/projects/cryptography/badge/?version=latest
    :target: https://cryptography.io
    :alt: Latest Docs

.. image:: https://github.com/pyca/cryptography/workflows/CI/badge.svg?branch=main
    :target: https://github.com/pyca/cryptography/actions?query=workflow%3ACI+branch%3Amain


``cryptography`` is a package which provides cryptographic recipes and
primitives to Python developers. Our goal is for it to be your "cryptographic
standard library". It supports Python 3.7+ and PyPy3 7.3.10+.

``cryptography`` includes both high level recipes and low level interfaces to
common cryptographic algorithms such as symmetric ciphers, message digests, and
key derivation functions. For example, to encrypt something with
``cryptography``'s high level symmetric encryption recipe:

.. code-block:: pycon

    >>> from cryptography.fernet import Fernet
    >>> # Put this somewhere safe!
    >>> key = Fernet.generate_key()
    >>> f = Fernet(key)
    >>> token = f.encrypt(b"A really secret message. Not for prying eyes.")
    >>> token
    b'...'
    >>> f.decrypt(token)
    b'A really secret message. Not for prying eyes.'

You can find more information in the `documentation`_.

You can install ``cryptography`` with:

.. code-block:: console

    $ pip install cryptography

For full details see `the installation documentation`_.

Discussion
~~~~~~~~~~

If you run into bugs, you can file them in our `issue tracker`_.

We maintain a `cryptography-dev`_ mailing list for development discussion.

You can also join ``#pyca`` on ``irc.libera.chat`` to ask questions or get
involved.

Security
~~~~~~~~

Need to report a security issue? Please consult our `security reporting`_
documentation.


.. _`documentation`: https://cryptography.io/
.. _`the installation documentation`: https://cryptography.io/en/latest/installation/
.. _`issue tracker`: https://github.com/pyca/cryptography/issues
.. _`cryptography-dev`: https://mail.python.org/mailman/listinfo/cryptography-dev
.. _`security reporting`: https://cryptography.io/en/latest/security/
```
