## Supplementary 2 for "A Universal RT-qPCR Method for DNA Aptamer Quantification": __init__.pyi

```
from typing import Any, NamedTuple
from .utils.version import get_version as get_version

VERSION: Any
__version__: str

def setup(set_prefix: bool = ...) -> None: ...

# Used by mypy_django_plugin when returning a QuerySet row that is a NamedTuple where the field names are unknown
class _NamedTupleAnyAttr(NamedTuple):
    def __getattr__(self, item: str) -> Any: ...
    def __setattr__(self, item: str, value: Any) -> None: ...
```
