## Supplementary 2 for "A Universal RT-qPCR Method for DNA Aptamer Quantification": config.pyi

```
from typing import Any, Iterator, Type, Optional, Dict

from django.apps.registry import Apps
from django.db.models.base import Model

MODELS_MODULE_NAME: str

class AppConfig:
    name: str = ...
    module: Optional[Any] = ...
    apps: Optional[Apps] = ...
    label: str = ...
    verbose_name: str = ...
    path: str = ...
    models_module: Optional[str] = ...
    models: Dict[str, Type[Model]] = ...
    def __init__(self, app_name: str, app_module: Optional[Any]) -> None: ...
    @classmethod
    def create(cls, entry: str) -> AppConfig: ...
    def get_model(self, model_name: str, require_ready: bool = ...) -> Type[Model]: ...
    def get_models(self, include_auto_created: bool = ..., include_swapped: bool = ...) -> Iterator[Type[Model]]: ...
    def import_models(self) -> None: ...
    def ready(self) -> None: ...
```
