## Supplementary 2 for "A Universal RT-qPCR Method for DNA Aptamer Quantification": registry.pyi

```
import threading
from typing import Any, Callable, Dict, Iterable, List, Optional, Tuple, Type, Union

from django.db.models.base import Model

from .config import AppConfig

class Apps:
    all_models: Dict[str, Dict[str, Type[Model]]] = ...
    app_configs: Dict[str, AppConfig] = ...
    stored_app_configs: List[Any] = ...
    apps_ready: bool = ...
    ready_event: threading.Event = ...
    loading: bool = ...
    _pending_operations: Dict[Tuple[str, str], List]
    models_ready: bool = ...
    ready: bool = ...
    def __init__(self, installed_apps: Optional[Iterable[Union[AppConfig, str]]] = ...) -> None: ...
    def populate(self, installed_apps: Iterable[Union[AppConfig, str]] = ...) -> None: ...
    def check_apps_ready(self) -> None: ...
    def check_models_ready(self) -> None: ...
    def get_app_configs(self) -> Iterable[AppConfig]: ...
    def get_app_config(self, app_label: str) -> AppConfig: ...
    # it's not possible to support it in plugin properly now
    def get_models(self, include_auto_created: bool = ..., include_swapped: bool = ...) -> List[Type[Model]]: ...
    def get_model(self, app_label: str, model_name: Optional[str] = ..., require_ready: bool = ...) -> Type[Any]: ...
    def register_model(self, app_label: str, model: Type[Model]) -> None: ...
    def is_installed(self, app_name: str) -> bool: ...
    def get_containing_app_config(self, object_name: str) -> Optional[AppConfig]: ...
    def get_registered_model(self, app_label: str, model_name: str) -> Type[Model]: ...
    def get_swappable_settings_name(self, to_string: str) -> Optional[str]: ...
    def set_available_apps(self, available: Iterable[str]) -> None: ...
    def unset_available_apps(self) -> None: ...
    def set_installed_apps(self, installed: Iterable[str]) -> None: ...
    def unset_installed_apps(self) -> None: ...
    def clear_cache(self) -> None: ...
    def lazy_model_operation(self, function: Callable, *model_keys: Any) -> None: ...
    def do_pending_operations(self, model: Type[Model]) -> None: ...

apps: Apps
```
