## Supplementary 2 for "A Universal RT-qPCR Method for DNA Aptamer Quantification": __init__.pyi

```
from typing import Any

from django.utils.functional import LazyObject

# explicit dependency on standard settings to make it loaded
from . import global_settings

ENVIRONMENT_VARIABLE: str = ...
DEFAULT_CONTENT_TYPE_DEPRECATED_MSG: str = ...
FILE_CHARSET_DEPRECATED_MSG: str = ...

# required for plugin to be able to distinguish this specific instance of LazySettings from others
class _DjangoConfLazyObject(LazyObject):
    def __getattr__(self, item: Any) -> Any: ...

class LazySettings(_DjangoConfLazyObject):
    configured: bool
    def configure(self, default_settings: Any = ..., **options: Any) -> Any: ...

settings: LazySettings = ...

class Settings:
    def __init__(self, settings_module: str): ...
    def is_overridden(self, setting: str) -> bool: ...

class UserSettingsHolder: ...

class SettingsReference(str):
    def __init__(self, value: str, setting_name: str) -> None: ...
```
