## Supplementary 2 for "A Universal RT-qPCR Method for DNA Aptamer Quantification": global_settings.pyi

```
"""
Default Django settings. Override these with settings in the module pointed to
by the DJANGO_SETTINGS_MODULE environment variable.
"""

# This is defined here as a do-nothing function because we can't import
# django.utils.translation -- that module depends on the settings.
from typing import Any, Dict, List, Optional, Pattern, Protocol, Sequence, Tuple, Union

####################
# CORE             #
####################
DEBUG: bool = ...

# Whether the framework should propagate raw exceptions rather than catching
# them. This is useful under some testing situations and should never be used
# on a live site.
DEBUG_PROPAGATE_EXCEPTIONS: bool = ...

# People who get code error notifications.
# In the format [('Full Name', 'email@example.com'), ('Full Name', 'anotheremail@example.com')]
ADMINS: List[Tuple[str, str]] = ...

# List of IP addresses, as strings, that:
#   * See debug comments, when DEBUG is true
#   * Receive x-headers
INTERNAL_IPS: List[str] = ...

# Hosts/domain names that are valid for this site.
# "*" matches anything, ".example.com" matches example.com and all subdomains
ALLOWED_HOSTS: List[str] = ...

# Local time zone for this installation. All choices can be found here:
# https://en.wikipedia.org/wiki/List_of_tz_zones_by_name (although not all
# systems may support all possibilities). When USE_TZ is True, this is
# interpreted as the default user time zone.
TIME_ZONE: str = ...

# If you set this to True, Django will use timezone-aware datetimes.
USE_TZ: bool = ...

# Language code for this installation. All choices can be found here:
# http://www.i18nguy.com/unicode/language-identifiers.html
LANGUAGE_CODE: str = ...

# Languages we provide translations for, out of the box.
LANGUAGES: List[Tuple[str, str]] = ...

# Languages using BiDi (right-to-left) layout
LANGUAGES_BIDI: List[str] = ...

# If you set this to False, Django will make some optimizations so as not
# to load the internationalization machinery.
USE_I18N: bool = ...
LOCALE_PATHS: List[str] = ...

# Settings for language cookie
LANGUAGE_COOKIE_NAME: str = ...
LANGUAGE_COOKIE_AGE: Optional[int] = ...
LANGUAGE_COOKIE_DOMAIN: Optional[str] = ...
LANGUAGE_COOKIE_PATH: str = ...

# If you set this to True, Django will format dates, numbers and calendars
# according to user current locale.
USE_L10N: bool = ...

# Not-necessarily-technical managers of the site. They get broken link
# notifications and other various emails.
MANAGERS = ADMINS

# Default content type and charset to use for all HttpResponse objects, if a
# MIME type isn't manually specified. These are used to construct the
# Content-Type header.
DEFAULT_CONTENT_TYPE: str = ...
DEFAULT_CHARSET: str = ...

# Encoding of files read from disk (template and initial SQL files).
FILE_CHARSET: str = ...

# Email address that error messages come from.
SERVER_EMAIL: str = ...

# Database connection info. If left empty, will default to the dummy backend.
DATABASES: Dict[str, Dict[str, Any]] = ...

# Classes used to implement DB routing behavior.
class Router(Protocol):
    def allow_migrate(self, db, app_label, **hints): ...

DATABASE_ROUTERS: List[Union[str, Router]] = ...

# The email backend to use. For possible shortcuts see django.core.mail.
# The default is to use the SMTP backend.
# Third-party backends can be specified by providing a Python path
# to a module that defines an EmailBackend class.
EMAIL_BACKEND: str = ...

# Host for sending email.
EMAIL_HOST: str = ...

# Port for sending email.
EMAIL_PORT: int = ...

# Whether to send SMTP 'Date' header in the local time zone or in UTC.
EMAIL_USE_LOCALTIME: bool = ...

# Optional SMTP authentication information for EMAIL_HOST.
EMAIL_HOST_USER: str = ...
EMAIL_HOST_PASSWORD: str = ...
EMAIL_USE_TLS: bool = ...
EMAIL_USE_SSL: bool = ...
EMAIL_SSL_CERTFILE: Optional[str] = ...
EMAIL_SSL_KEYFILE: Optional[str] = ...
EMAIL_TIMEOUT: Optional[int] = ...

# List of strings representing installed apps.
INSTALLED_APPS: List[str] = ...

TEMPLATES: List[Dict[str, Any]] = ...

# Default form rendering class.
FORM_RENDERER: str = ...

# Default email address to use for various automated correspondence from
# the site managers.
DEFAULT_FROM_EMAIL: str = ...

# Subject-line prefix for email messages send with django.core.mail.mail_admins
# or ...mail_managers.  Make sure to include the trailing space.
EMAIL_SUBJECT_PREFIX: str = ...

# Whether to append trailing slashes to URLs.
APPEND_SLASH: bool = ...

# Whether to prepend the "www." subdomain to URLs that don't have it.
PREPEND_WWW: bool = ...

# Override the server-derived value of SCRIPT_NAME
FORCE_SCRIPT_NAME = None

# List of compiled regular expression objects representing User-Agent strings
# that are not allowed to visit any page, systemwide. Use this for bad
# robots/crawlers. Here are a few examples:
#     import re
#     DISALLOWED_USER_AGENTS = [
#         re.compile(r'^NaverBot.*'),
#         re.compile(r'^EmailSiphon.*'),
#         re.compile(r'^SiteSucker.*'),
#         re.compile(r'^sohu-search'),
#     ]
DISALLOWED_USER_AGENTS: List[Pattern] = ...

ABSOLUTE_URL_OVERRIDES: Dict[str, Any] = ...

# List of compiled regular expression objects representing URLs that need not
# be reported by BrokenLinkEmailsMiddleware. Here are a few examples:
#    import re
#    IGNORABLE_404_URLS = [
#        re.compile(r'^/apple-touch-icon.*\.png$'),
#        re.compile(r'^/favicon.ico$'),
#        re.compile(r'^/robots.txt$'),
#        re.compile(r'^/phpmyadmin/'),
#        re.compile(r'\.(cgi|php|pl)$'),
#    ]
IGNORABLE_404_URLS: List[Pattern] = ...

# A secret key for this particular Django installation. Used in secret-key
# hashing algorithms. Set this in your settings, or Django will complain
# loudly.
SECRET_KEY: str = ...

# Default file storage mechanism that holds media.
DEFAULT_FILE_STORAGE: str = ...

# Absolute filesystem path to the directory that will hold user-uploaded files.
# Example: "/var/www/example.com/media/"
MEDIA_ROOT: str = ...

# URL that handles the media served from MEDIA_ROOT.
# Examples: "http://example.com/media/", "http://media.example.com/"
MEDIA_URL: str = ...

# Absolute path to the directory static files should be collected to.
# Example: "/var/www/example.com/static/"
STATIC_ROOT: Optional[str] = ...

# URL that handles the static files served from STATIC_ROOT.
# Example: "http://example.com/static/", "http://static.example.com/"
STATIC_URL: Optional[str] = ...

# List of upload handler classes to be applied in order.
FILE_UPLOAD_HANDLERS: List[str] = ...

# Maximum size, in bytes, of a request before it will be streamed to the
# file system instead of into memory.
FILE_UPLOAD_MAX_MEMORY_SIZE: int = ...  # i.e. 2.5 MB

# Maximum size in bytes of request data (excluding file uploads) that will be
# read before a SuspiciousOperation (RequestDataTooBig) is raised.
DATA_UPLOAD_MAX_MEMORY_SIZE: int = ...  # i.e. 2.5 MB

# Maximum number of GET/POST parameters that will be read before a
# SuspiciousOperation (TooManyFieldsSent) is raised.
DATA_UPLOAD_MAX_NUMBER_FIELDS: int = ...

# Directory in which upload streamed files will be temporarily saved. A value of
# `None` will make Django use the operating system's default temporary directory
# (i.e. "/tmp" on *nix systems).
FILE_UPLOAD_TEMP_DIR: Optional[str] = ...

# The numeric mode to set newly-uploaded files to. The value should be a mode
# you'd pass directly to os.chmod; see https://docs.python.org/library/os.html#files-and-directories.
FILE_UPLOAD_PERMISSIONS = None

# The numeric mode to assign to newly-created directories, when uploading files.
# The value should be a mode as you'd pass to os.chmod;
# see https://docs.python.org/library/os.html#files-and-directories.
FILE_UPLOAD_DIRECTORY_PERMISSIONS = None

# Python module path where user will place custom format definition.
# The directory where this setting is pointing should contain subdirectories
# named as the locales, containing a formats.py file
# (i.e. "myproject.locale" for myproject/locale/en/formats.py etc. use)
FORMAT_MODULE_PATH: Optional[str] = ...

# Default formatting for date objects. See all available format strings here:
# https://docs.djangoproject.com/en/dev/ref/templates/builtins/#date
DATE_FORMAT: str = ...

# Default formatting for datetime objects. See all available format strings here:
# https://docs.djangoproject.com/en/dev/ref/templates/builtins/#date
DATETIME_FORMAT: str = ...

# Default formatting for time objects. See all available format strings here:
# https://docs.djangoproject.com/en/dev/ref/templates/builtins/#date
TIME_FORMAT: str = ...

# Default formatting for date objects when only the year and month are relevant.
# See all available format strings here:
# https://docs.djangoproject.com/en/dev/ref/templates/builtins/#date
YEAR_MONTH_FORMAT: str = ...

# Default formatting for date objects when only the month and day are relevant.
# See all available format strings here:
# https://docs.djangoproject.com/en/dev/ref/templates/builtins/#date
MONTH_DAY_FORMAT: str = ...

# Default short formatting for date objects. See all available format strings here:
# https://docs.djangoproject.com/en/dev/ref/templates/builtins/#date
SHORT_DATE_FORMAT: str = ...

# Default short formatting for datetime objects.
# See all available format strings here:
# https://docs.djangoproject.com/en/dev/ref/templates/builtins/#date
SHORT_DATETIME_FORMAT: str = ...

# Default formats to be used when parsing dates from input boxes, in order
# See all available format string here:
# https://docs.python.org/library/datetime.html#strftime-behavior
# * Note that these format strings are different from the ones to display dates
DATE_INPUT_FORMATS: List[str] = ...

# Default formats to be used when parsing times from input boxes, in order
# See all available format string here:
# https://docs.python.org/library/datetime.html#strftime-behavior
# * Note that these format strings are different from the ones to display dates
TIME_INPUT_FORMATS: List[str] = ...  # '14:30:59'  # '14:30:59.000200'  # '14:30'

# Default formats to be used when parsing dates and times from input boxes,
# in order
# See all available format string here:
# https://docs.python.org/library/datetime.html#strftime-behavior
# * Note that these format strings are different from the ones to display dates
DATETIME_INPUT_FORMATS: List[str] = ...

# First day of week, to be used on calendars
# 0 means Sunday, 1 means Monday...
FIRST_DAY_OF_WEEK: int = ...

# Decimal separator symbol
DECIMAL_SEPARATOR: str = ...

# Boolean that sets whether to add thousand separator when formatting numbers
USE_THOUSAND_SEPARATOR: bool = ...

# Number of digits that will be together, when splitting them by
# THOUSAND_SEPARATOR. 0 means no grouping, 3 means splitting by thousands...
NUMBER_GROUPING: int = ...

# Thousand separator symbol
THOUSAND_SEPARATOR: str = ...

# The tablespaces to use for each model when not specified otherwise.
DEFAULT_TABLESPACE: str = ...
DEFAULT_INDEX_TABLESPACE: str = ...

# Default X-Frame-Options header value
X_FRAME_OPTIONS: str = ...

USE_X_FORWARDED_HOST: bool = ...
USE_X_FORWARDED_PORT: bool = ...

# The Python dotted path to the WSGI application that Django's internal server
# (runserver) will use. If `None`, the return value of
# 'django.core.wsgi.get_wsgi_application' is used, thus preserving the same
# behavior as previous versions of Django. Otherwise this should point to an
# actual WSGI application object.
WSGI_APPLICATION: Optional[str] = ...

# If your Django app is behind a proxy that sets a header to specify secure
# connections, AND that proxy ensures that user-submitted headers with the
# same name are ignored (so that people can't spoof it), set this value to
# a tuple of (header_name, header_value). For any requests that come in with
# that header/value, request.is_secure() will return True.
# WARNING! Only set this if you fully understand what you're doing. Otherwise,
# you may be opening yourself up to a security risk.
SECURE_PROXY_SSL_HEADER: Optional[Tuple[str, str]] = ...

##############
# MIDDLEWARE #
##############

# List of middleware to use. Order is important; in the request phase, these
# middleware will be applied in the order given, and in the response
# phase the middleware will be applied in reverse order.
MIDDLEWARE: List[str] = ...

############
# SESSIONS #
############

# Cache to store session data if using the cache session backend.
SESSION_CACHE_ALIAS = "default"
# Cookie name. This can be whatever you want.
SESSION_COOKIE_NAME = "sessionid"
# Age of cookie, in seconds (default: 2 weeks).
SESSION_COOKIE_AGE = 60 * 60 * 24 * 7 * 2
# A string like "example.com", or None for standard domain cookie.
SESSION_COOKIE_DOMAIN: Optional[str] = ...
# Whether the session cookie should be secure (https:// only).
SESSION_COOKIE_SECURE = False
# The path of the session cookie.
SESSION_COOKIE_PATH = "/"
# Whether to use the non-RFC standard httpOnly flag (IE, FF3+, others)
SESSION_COOKIE_HTTPONLY = True
# Whether to set the flag restricting cookie leaks on cross-site requests.
# This can be 'Lax', 'Strict', or None to disable the flag.
SESSION_COOKIE_SAMESITE: Optional[str] = ...
# Whether to save the session data on every request.
SESSION_SAVE_EVERY_REQUEST = False
# Whether a user's session cookie expires when the Web browser is closed.
SESSION_EXPIRE_AT_BROWSER_CLOSE = False
# The module to store session data
SESSION_ENGINE = "django.contrib.sessions.backends.db"
# Directory to store session files if using the file session module. If None,
# the backend will use a sensible default.
SESSION_FILE_PATH: Optional[str] = ...
# class to serialize session data
SESSION_SERIALIZER = "django.contrib.sessions.serializers.JSONSerializer"

#########
# CACHE #
#########

# The cache backends to use.
CACHES: Dict[str, Dict[str, Any]] = ...
CACHE_MIDDLEWARE_KEY_PREFIX = ""
CACHE_MIDDLEWARE_SECONDS = 600
CACHE_MIDDLEWARE_ALIAS = "default"

##################
# AUTHENTICATION #
##################

AUTH_USER_MODEL: str = ...

AUTHENTICATION_BACKENDS: Sequence[str] = ...

LOGIN_URL = "/accounts/login/"

LOGIN_REDIRECT_URL: str = ...

LOGOUT_REDIRECT_URL: Optional[str] = ...

# The number of days a password reset link is valid for
PASSWORD_RESET_TIMEOUT_DAYS = 3

# the first hasher in this list is the preferred algorithm.  any
# password using different algorithms will be converted automatically
# upon login
PASSWORD_HASHERS: List[str] = ...

AUTH_PASSWORD_VALIDATORS: List[Dict[str, str]] = ...

###########
# SIGNING #
###########

SIGNING_BACKEND = "django.core.signing.TimestampSigner"

########
# CSRF #
########

# Dotted path to callable to be used as view when a request is
# rejected by the CSRF middleware.
CSRF_FAILURE_VIEW = "django.views.csrf.csrf_failure"

# Settings for CSRF cookie.
CSRF_COOKIE_NAME = "csrftoken"
CSRF_COOKIE_AGE = 60 * 60 * 24 * 7 * 52
CSRF_COOKIE_DOMAIN = None
CSRF_COOKIE_PATH = "/"
CSRF_COOKIE_SECURE = False
CSRF_COOKIE_HTTPONLY = False
CSRF_COOKIE_SAMESITE: Optional[str] = ...
CSRF_HEADER_NAME = "HTTP_X_CSRFTOKEN"
CSRF_TRUSTED_ORIGINS: List[str] = ...
CSRF_USE_SESSIONS = False

############
# MESSAGES #
############

# Class to use as messages backend
MESSAGE_STORAGE = "django.contrib.messages.storage.fallback.FallbackStorage"

# Default values of MESSAGE_LEVEL and MESSAGE_TAGS are defined within
# django.contrib.messages to avoid imports in this settings file.

###########
# LOGGING #
###########

# The callable to use to configure logging
LOGGING_CONFIG = "logging.config.dictConfig"

# Custom logging configuration.
LOGGING: Dict[str, Any] = ...

# Default exception reporter filter class used in case none has been
# specifically assigned to the HttpRequest instance.
DEFAULT_EXCEPTION_REPORTER_FILTER = "django.views.debug.SafeExceptionReporterFilter"

###########
# TESTING #
###########

# The name of the class to use to run the test suite
TEST_RUNNER = "django.test.runner.DiscoverRunner"

# Apps that don't need to be serialized at test database creation time
# (only apps with migrations are to start with)
TEST_NON_SERIALIZED_APPS: List[str] = ...

############
# FIXTURES #
############

# The list of directories to search for fixtures
FIXTURE_DIRS: List[str] = ...

###############
# STATICFILES #
###############

# A list of locations of additional static files
STATICFILES_DIRS: List[str] = ...

# The default file storage backend used during the build process
STATICFILES_STORAGE: str = ...

# List of finder classes that know how to find static files in
# various locations.
STATICFILES_FINDERS: List[str] = ...

##############
# MIGRATIONS #
##############

# Migration module overrides for apps, by app label.
MIGRATION_MODULES: Dict[str, str] = ...

#################
# SYSTEM CHECKS #
#################

# List of all issues generated by system checks that should be silenced. Light
# issues like warnings, infos or debugs will not generate a message. Silencing
# serious issues like errors and criticals does not result in hiding the
# message, but Django will not stop you from e.g. running server.
SILENCED_SYSTEM_CHECKS: List[str] = ...

#######################
# SECURITY MIDDLEWARE #
#######################
SECURE_BROWSER_XSS_FILTER = False
SECURE_CONTENT_TYPE_NOSNIFF = False
SECURE_HSTS_INCLUDE_SUBDOMAINS = False
SECURE_HSTS_PRELOAD = False
SECURE_HSTS_SECONDS = 0
SECURE_REDIRECT_EXEMPT: List[str] = ...
SECURE_SSL_HOST = None
SECURE_SSL_REDIRECT = False
```
