## Supplementary 2 for "A Universal RT-qPCR Method for DNA Aptamer Quantification": __init__.pyi

```
# Stubs for django.conf.urls (Python 3.5)
from typing import Any, Callable, Dict, List, Optional, overload, Tuple, Union

from django.http.response import HttpResponse, HttpResponseBase

from django.urls import URLResolver, URLPattern

handler400: Union[str, Callable[..., HttpResponse]] = ...
handler403: Union[str, Callable[..., HttpResponse]] = ...
handler404: Union[str, Callable[..., HttpResponse]] = ...
handler500: Union[str, Callable[..., HttpResponse]] = ...

IncludedURLConf = Tuple[List[URLResolver], Optional[str], Optional[str]]

def include(arg: Any, namespace: str = ..., app_name: str = ...) -> IncludedURLConf: ...
@overload
def url(
    regex: str, view: Callable[..., HttpResponseBase], kwargs: Dict[str, Any] = ..., name: str = ...
) -> URLPattern: ...
@overload
def url(regex: str, view: IncludedURLConf, kwargs: Dict[str, Any] = ..., name: str = ...) -> URLResolver: ...
@overload
def url(
    regex: str, view: List[Union[URLResolver, str]], kwargs: Dict[str, Any] = ..., name: str = ...
) -> URLResolver: ...
```
