## Supplementary 2 for "A Universal RT-qPCR Method for DNA Aptamer Quantification": i18n.pyi

```
from typing import Any, List, Tuple, Callable

from django.urls.resolvers import URLPattern

def i18n_patterns(*urls: Any, prefix_default_language: bool = ...) -> List[List[URLPattern]]: ...
def is_language_prefix_patterns_used(urlconf: str) -> Tuple[bool, bool]: ...

urlpatterns: List[Callable]
```
