## Supplementary 2 for "A Universal RT-qPCR Method for DNA Aptamer Quantification": static.pyi

```
from typing import Any, Callable, List

from django.urls.resolvers import URLPattern

def static(prefix: str, view: Callable = ..., **kwargs: Any) -> List[URLPattern]: ...
```
