## Supplementary 2 for "A Universal RT-qPCR Method for DNA Aptamer Quantification": __init__.pyi

```
from .decorators import register as register
from .filters import (
    AllValuesFieldListFilter as AllValuesFieldListFilter,
    BooleanFieldListFilter as BooleanFieldListFilter,
    ChoicesFieldListFilter as ChoicesFieldListFilter,
    DateFieldListFilter as DateFieldListFilter,
    FieldListFilter as FieldListFilter,
    ListFilter as ListFilter,
    RelatedFieldListFilter as RelatedFieldListFilter,
    RelatedOnlyFieldListFilter as RelatedOnlyFieldListFilter,
    SimpleListFilter as SimpleListFilter,
)
from .helpers import ACTION_CHECKBOX_NAME as ACTION_CHECKBOX_NAME
from .options import (
    HORIZONTAL as HORIZONTAL,
    VERTICAL as VERTICAL,
    ModelAdmin as ModelAdmin,
    StackedInline as StackedInline,
    TabularInline as TabularInline,
)
from .sites import AdminSite as AdminSite, site as site
from . import checks as checks

def autodiscover() -> None: ...
```
