## Supplementary 2 for "A Universal RT-qPCR Method for DNA Aptamer Quantification": actions.pyi

```
from typing import Optional

from django.contrib.admin.options import ModelAdmin
from django.core.handlers.wsgi import WSGIRequest
from django.db.models.query import QuerySet
from django.template.response import TemplateResponse

def delete_selected(modeladmin: ModelAdmin, request: WSGIRequest, queryset: QuerySet) -> Optional[TemplateResponse]: ...
```
