## Supplementary 2 for "A Universal RT-qPCR Method for DNA Aptamer Quantification": apps.pyi

```
from django.apps import AppConfig

class SimpleAdminConfig(AppConfig):
    default_site: str = ...

class AdminConfig(SimpleAdminConfig): ...
```
