## Supplementary 2 for "A Universal RT-qPCR Method for DNA Aptamer Quantification": checks.pyi

```
from typing import Any, List, Union, Iterable, Optional

from django.contrib.admin.options import BaseModelAdmin
from django.core.checks.messages import Error

from django.apps.config import AppConfig

_CheckError = Union[str, Error]

def check_admin_app(app_configs: Optional[Iterable[AppConfig]], **kwargs: Any) -> List[_CheckError]: ...
def check_dependencies(**kwargs: Any) -> List[_CheckError]: ...

class BaseModelAdminChecks:
    def check(self, admin_obj: BaseModelAdmin, **kwargs: Any) -> List[_CheckError]: ...

class ModelAdminChecks(BaseModelAdminChecks): ...
class InlineModelAdminChecks(BaseModelAdminChecks): ...

def must_be(type: Any, option: Any, obj: Any, id: Any): ...
def must_inherit_from(parent: Any, option: Any, obj: Any, id: Any): ...
def refer_to_missing_field(field: Any, option: Any, model: Any, obj: Any, id: Any): ...
```
