## Supplementary 2 for "A Universal RT-qPCR Method for DNA Aptamer Quantification": decorators.pyi

```
from typing import Any, Callable, Optional, Type

from django.db.models.base import Model

def register(*models: Type[Model], site: Optional[Any] = ...) -> Callable: ...
```
