## Supplementary 2 for "A Universal RT-qPCR Method for DNA Aptamer Quantification": filters.pyi

```
from typing import Any, Callable, Dict, List, Optional, Tuple, Type, Iterator

from django.contrib.admin.options import ModelAdmin
from django.core.handlers.wsgi import WSGIRequest
from django.db.models.base import Model
from django.db.models.fields.related import RelatedField
from django.db.models.query import QuerySet

from django.db.models.fields import Field

class ListFilter:
    title: Any = ...
    template: str = ...
    used_parameters: Any = ...
    def __init__(
        self, request: WSGIRequest, params: Dict[str, str], model: Type[Model], model_admin: ModelAdmin
    ) -> None: ...
    def has_output(self) -> bool: ...
    def choices(self, changelist: Any) -> Optional[Iterator[Dict[str, Any]]]: ...
    def queryset(self, request: Any, queryset: QuerySet) -> Optional[QuerySet]: ...
    def expected_parameters(self) -> Optional[List[str]]: ...

class SimpleListFilter(ListFilter):
    parameter_name: Any = ...
    lookup_choices: Any = ...
    def value(self) -> Optional[str]: ...
    def lookups(self, request: Any, model_admin: Any) -> List[Tuple[Any, str]]: ...

class FieldListFilter(ListFilter):
    field: Field = ...
    field_path: Any = ...
    title: Any = ...
    def __init__(
        self,
        field: Field,
        request: WSGIRequest,
        params: Dict[str, str],
        model: Type[Model],
        model_admin: ModelAdmin,
        field_path: str,
    ) -> None: ...
    @classmethod
    def register(cls, test: Callable, list_filter_class: Type[FieldListFilter], take_priority: bool = ...) -> None: ...
    @classmethod
    def create(
        cls,
        field: Field,
        request: WSGIRequest,
        params: Dict[str, str],
        model: Type[Model],
        model_admin: ModelAdmin,
        field_path: str,
    ) -> FieldListFilter: ...

class RelatedFieldListFilter(FieldListFilter):
    used_parameters: Dict[Any, Any]
    lookup_kwarg: str = ...
    lookup_kwarg_isnull: str = ...
    lookup_val: None = ...
    lookup_val_isnull: None = ...
    lookup_choices: Any = ...
    lookup_title: Any = ...
    title: str = ...
    empty_value_display: Any = ...
    @property
    def include_empty_choice(self) -> bool: ...
    def field_choices(
        self, field: RelatedField, request: WSGIRequest, model_admin: ModelAdmin
    ) -> List[Tuple[str, str]]: ...

class BooleanFieldListFilter(FieldListFilter):
    lookup_kwarg: Any = ...
    lookup_kwarg2: Any = ...
    lookup_val: Any = ...
    lookup_val2: Any = ...
    def choices(self, changelist: Any) -> None: ...

class ChoicesFieldListFilter(FieldListFilter):
    title: str
    used_parameters: Dict[Any, Any]
    lookup_kwarg: str = ...
    lookup_kwarg_isnull: str = ...
    lookup_val: None = ...
    lookup_val_isnull: None = ...

class DateFieldListFilter(FieldListFilter):
    field_generic: Any = ...
    date_params: Any = ...
    lookup_kwarg_since: Any = ...
    lookup_kwarg_until: Any = ...
    links: Any = ...
    lookup_kwarg_isnull: Any = ...

class AllValuesFieldListFilter(FieldListFilter):
    title: str
    used_parameters: Dict[Any, Any]
    lookup_kwarg: str = ...
    lookup_kwarg_isnull: str = ...
    lookup_val: None = ...
    lookup_val_isnull: None = ...
    empty_value_display: str = ...
    lookup_choices: QuerySet = ...

class RelatedOnlyFieldListFilter(RelatedFieldListFilter):
    lookup_kwarg: str
    lookup_kwarg_isnull: str
    lookup_val: None
    lookup_val_isnull: None
    title: str
    used_parameters: Dict[Any, Any]
```
