## Supplementary 2 for "A Universal RT-qPCR Method for DNA Aptamer Quantification": forms.pyi

```
from django.contrib.auth.forms import AuthenticationForm, PasswordChangeForm

class AdminAuthenticationForm(AuthenticationForm):
    required_css_class: str = ...

class AdminPasswordChangeForm(PasswordChangeForm):
    required_css_class: str = ...
```
