## Supplementary 2 for "A Universal RT-qPCR Method for DNA Aptamer Quantification": helpers.pyi

```
from typing import Any, Callable, Dict, Iterator, List, Optional, Tuple, Union, Iterable

from django.forms.boundfield import BoundField
from django.forms.forms import BaseForm
from django.forms.utils import ErrorDict
from django.forms.widgets import Media, Widget
from django.utils.safestring import SafeText

from django import forms
from django.db.models.fields import AutoField

ACTION_CHECKBOX_NAME: str

class ActionForm(forms.Form):
    action: Any = ...
    select_across: Any = ...

checkbox: Any

class AdminForm:
    prepopulated_fields: Any = ...
    model_admin: Any = ...
    readonly_fields: Any = ...
    def __init__(
        self,
        form: BaseForm,
        fieldsets: List[Tuple[None, Dict[str, List[str]]]],
        prepopulated_fields: Dict[Any, Any],
        readonly_fields: Optional[Iterable[Any]] = ...,
        model_admin: Any = ...,
    ) -> None: ...
    def __iter__(self) -> Iterator[Fieldset]: ...
    @property
    def errors(self) -> ErrorDict: ...
    @property
    def non_field_errors(self) -> Callable: ...
    @property
    def media(self) -> Media: ...

class Fieldset:
    form: Any = ...
    classes: Any = ...
    description: Any = ...
    model_admin: Any = ...
    readonly_fields: Any = ...
    def __init__(
        self,
        form: Any,
        name: Optional[Any] = ...,
        readonly_fields: Optional[Iterable[Any]] = ...,
        fields: Any = ...,
        classes: Any = ...,
        description: Optional[Any] = ...,
        model_admin: Optional[Any] = ...,
    ) -> None: ...
    @property
    def media(self) -> Media: ...
    def __iter__(self) -> Iterator[Fieldline]: ...

class Fieldline:
    form: Any = ...
    fields: Any = ...
    has_visible_field: Any = ...
    model_admin: Any = ...
    readonly_fields: Any = ...
    def __init__(
        self, form: Any, field: Any, readonly_fields: Optional[Iterable[Any]] = ..., model_admin: Optional[Any] = ...
    ) -> None: ...
    def __iter__(self) -> Iterator[Union[AdminField, AdminReadonlyField]]: ...
    def errors(self) -> SafeText: ...

class AdminField:
    field: BoundField = ...
    is_first: bool = ...
    is_checkbox: bool = ...
    is_readonly: bool = ...
    def __init__(self, form: Any, field: Any, is_first: Any) -> None: ...
    def label_tag(self) -> SafeText: ...
    def errors(self) -> SafeText: ...

class AdminReadonlyField:
    field: Any = ...
    form: Any = ...
    model_admin: Any = ...
    is_first: Any = ...
    is_checkbox: bool = ...
    is_readonly: bool = ...
    empty_value_display: Any = ...
    def __init__(self, form: Any, field: Any, is_first: Any, model_admin: Optional[Any] = ...) -> None: ...
    def label_tag(self) -> SafeText: ...
    def contents(self) -> SafeText: ...

class InlineAdminFormSet:
    opts: Any = ...
    formset: Any = ...
    fieldsets: Any = ...
    model_admin: Any = ...
    readonly_fields: Any = ...
    prepopulated_fields: Any = ...
    classes: Any = ...
    has_add_permission: Any = ...
    has_change_permission: Any = ...
    has_delete_permission: Any = ...
    has_view_permission: Any = ...
    def __init__(
        self,
        inline: Any,
        formset: Any,
        fieldsets: Any,
        prepopulated_fields: Optional[Any] = ...,
        readonly_fields: Optional[Any] = ...,
        model_admin: Optional[Any] = ...,
        has_add_permission: bool = ...,
        has_change_permission: bool = ...,
        has_delete_permission: bool = ...,
        has_view_permission: bool = ...,
    ) -> None: ...
    def __iter__(self) -> Iterator[InlineAdminForm]: ...
    def fields(self) -> Iterator[Dict[str, Union[Dict[str, bool], bool, Widget, str]]]: ...
    def inline_formset_data(self) -> str: ...
    @property
    def forms(self): ...
    @property
    def non_form_errors(self) -> Callable: ...
    @property
    def media(self) -> Media: ...

class InlineAdminForm(AdminForm):
    formset: Any = ...
    original: Any = ...
    show_url: Any = ...
    absolute_url: Any = ...
    def __init__(
        self,
        formset: Any,
        form: Any,
        fieldsets: Any,
        prepopulated_fields: Any,
        original: Any,
        readonly_fields: Optional[Any] = ...,
        model_admin: Optional[Any] = ...,
        view_on_site_url: Optional[Any] = ...,
    ) -> None: ...
    def needs_explicit_pk_field(self) -> Union[bool, AutoField]: ...
    def pk_field(self) -> AdminField: ...
    def fk_field(self) -> AdminField: ...
    def deletion_field(self) -> AdminField: ...
    def ordering_field(self): ...

class InlineFieldset(Fieldset):
    formset: Any = ...
    def __init__(self, formset: Any, *args: Any, **kwargs: Any) -> None: ...

class AdminErrorList(forms.utils.ErrorList):
    def __init__(self, form: Any, inline_formsets: Any) -> None: ...
```
