## Supplementary 2 for "A Universal RT-qPCR Method for DNA Aptamer Quantification": models.pyi

```
from typing import Any, Optional, Union
from uuid import UUID

from django.contrib.contenttypes.models import ContentType
from django.db.models.base import Model

from django.db import models

ADDITION: int
CHANGE: int
DELETION: int
ACTION_FLAG_CHOICES: Any

class LogEntryManager(models.Manager["LogEntry"]):
    def log_action(
        self,
        user_id: int,
        content_type_id: int,
        object_id: Union[int, str, UUID],
        object_repr: str,
        action_flag: int,
        change_message: Any = ...,
    ) -> LogEntry: ...

class LogEntry(models.Model):
    action_time: models.DateTimeField = ...
    user: models.ForeignKey = ...
    content_type: models.ForeignKey = models.ForeignKey(ContentType, on_delete=models.CASCADE)
    object_id: models.TextField = ...
    object_repr: models.CharField = ...
    action_flag: models.PositiveSmallIntegerField = ...
    change_message: models.TextField = ...
    objects: LogEntryManager = ...
    def is_addition(self) -> bool: ...
    def is_change(self) -> bool: ...
    def is_deletion(self) -> bool: ...
    def get_change_message(self) -> str: ...
    def get_edited_object(self) -> Model: ...
    def get_admin_url(self) -> Optional[str]: ...
```
