## Supplementary 2 for "A Universal RT-qPCR Method for DNA Aptamer Quantification": options.pyi

```
from collections import OrderedDict
from typing import Any, Callable, Dict, Iterator, List, Optional, Sequence, Set, Tuple, Type, Union, Mapping, TypeVar

from django.forms.forms import BaseForm
from django.forms.formsets import BaseFormSet
from typing_extensions import Literal, TypedDict

from django.contrib.admin.filters import ListFilter
from django.contrib.admin.models import LogEntry
from django.contrib.admin.sites import AdminSite
from django.contrib.admin.views.main import ChangeList
from django.contrib.auth.forms import AdminPasswordChangeForm
from django.contrib.contenttypes.models import ContentType
from django.core.checks.messages import Error
from django.core.paginator import Paginator
from django.db.models.base import Model
from django.db.models.fields.related import ForeignKey, ManyToManyField, RelatedField
from django.db.models.options import Options
from django.db.models.query import QuerySet
from django.forms.fields import TypedChoiceField
from django.forms.models import ModelChoiceField, ModelMultipleChoiceField
from django.forms.widgets import Media
from django.http.request import HttpRequest
from django.http.response import HttpResponse, HttpResponseBase, HttpResponseRedirect, JsonResponse
from django.template.response import TemplateResponse
from django.urls.resolvers import URLPattern
from django.utils.safestring import SafeText

from django.db.models.fields import Field

IS_POPUP_VAR: str
TO_FIELD_VAR: str
HORIZONTAL: Literal[1] = ...
VERTICAL: Literal[2] = ...

_Direction = Union[Literal[1], Literal[2]]

def get_content_type_for_model(obj: Union[Type[Model], Model]) -> ContentType: ...
def get_ul_class(radio_style: int) -> str: ...

class IncorrectLookupParameters(Exception): ...

FORMFIELD_FOR_DBFIELD_DEFAULTS: Any
csrf_protect_m: Any

class _OptionalFieldOpts(TypedDict, total=False):
    classes: Sequence[str]
    description: str

class _FieldOpts(_OptionalFieldOpts, total=True):
    fields: Sequence[Union[str, Sequence[str]]]

# Workaround for mypy issue, a Sequence type should be preferred here.
# https://github.com/python/mypy/issues/8921
# _FieldsetSpec = Sequence[Tuple[Optional[str], _FieldOpts]]
_T = TypeVar("_T")
_ListOrTuple = Union[Tuple[_T, ...], List[_T]]
_FieldsetSpec = _ListOrTuple[Tuple[Optional[str], _FieldOpts]]

class BaseModelAdmin:
    autocomplete_fields: Sequence[str] = ...
    raw_id_fields: Sequence[str] = ...
    fields: Sequence[Union[str, Sequence[str]]] = ...
    exclude: Sequence[str] = ...
    fieldsets: _FieldsetSpec = ...
    form: Type[BaseForm] = ...
    filter_vertical: Sequence[str] = ...
    filter_horizontal: Sequence[str] = ...
    radio_fields: Mapping[str, _Direction] = ...
    prepopulated_fields: Mapping[str, Sequence[str]] = ...
    formfield_overrides: Mapping[Type[Field], Mapping[str, Any]] = ...
    readonly_fields: Sequence[Union[str, Callable[[Model], Any]]] = ...
    ordering: Sequence[str] = ...
    sortable_by: Sequence[str] = ...
    view_on_site: bool = ...
    show_full_result_count: bool = ...
    checks_class: Any = ...
    def check(self, **kwargs: Any) -> List[Union[str, Error]]: ...
    def formfield_for_dbfield(
        self, db_field: Field, request: Optional[HttpRequest], **kwargs: Any
    ) -> Optional[Field]: ...
    def formfield_for_choice_field(
        self, db_field: Field, request: Optional[HttpRequest], **kwargs: Any
    ) -> TypedChoiceField: ...
    def get_field_queryset(
        self, db: None, db_field: RelatedField, request: Optional[HttpRequest]
    ) -> Optional[QuerySet]: ...
    def formfield_for_foreignkey(
        self, db_field: ForeignKey, request: Optional[HttpRequest], **kwargs: Any
    ) -> Optional[ModelChoiceField]: ...
    def formfield_for_manytomany(
        self, db_field: ManyToManyField, request: Optional[HttpRequest], **kwargs: Any
    ) -> ModelMultipleChoiceField: ...
    def get_autocomplete_fields(self, request: HttpRequest) -> Tuple: ...
    def get_view_on_site_url(self, obj: Optional[Model] = ...) -> Optional[str]: ...
    def get_empty_value_display(self) -> SafeText: ...
    def get_exclude(self, request: HttpRequest, obj: Optional[Model] = ...) -> Any: ...
    def get_fields(self, request: HttpRequest, obj: Optional[Model] = ...) -> Sequence[Union[Callable, str]]: ...
    def get_fieldsets(
        self, request: HttpRequest, obj: Optional[Model] = ...
    ) -> List[Tuple[Optional[str], Dict[str, Any]]]: ...
    def get_ordering(self, request: HttpRequest) -> Union[List[str], Tuple]: ...
    def get_readonly_fields(self, request: HttpRequest, obj: Optional[Model] = ...) -> Union[List[str], Tuple]: ...
    def get_prepopulated_fields(self, request: HttpRequest, obj: Optional[Model] = ...) -> Dict[str, Tuple[str]]: ...
    def get_queryset(self, request: HttpRequest) -> QuerySet: ...
    def get_sortable_by(self, request: HttpRequest) -> Union[List[Callable], List[str], Tuple]: ...
    def lookup_allowed(self, lookup: str, value: str) -> bool: ...
    def to_field_allowed(self, request: HttpRequest, to_field: str) -> bool: ...
    def has_add_permission(self, request: HttpRequest) -> bool: ...
    def has_change_permission(self, request: HttpRequest, obj: Optional[Model] = ...) -> bool: ...
    def has_delete_permission(self, request: HttpRequest, obj: Optional[Model] = ...) -> bool: ...
    def has_view_permission(self, request: HttpRequest, obj: Optional[Model] = ...) -> bool: ...
    def has_module_permission(self, request: HttpRequest) -> bool: ...

class ModelAdmin(BaseModelAdmin):
    list_display: Sequence[Union[str, Callable[[Model], Any]]] = ...
    list_display_links: Optional[Sequence[Union[str, Callable]]] = ...
    list_filter: Sequence[Union[str, Type[ListFilter], Tuple[str, Type[ListFilter]]]] = ...
    list_select_related: Union[bool, Sequence[str]] = ...
    list_per_page: int = ...
    list_max_show_all: int = ...
    list_editable: Sequence[str] = ...
    search_fields: Sequence[str] = ...
    date_hierarchy: Optional[str] = ...
    save_as: bool = ...
    save_as_continue: bool = ...
    save_on_top: bool = ...
    paginator: Type = ...
    preserve_filters: bool = ...
    inlines: Sequence[Type[InlineModelAdmin]] = ...
    add_form_template: str = ...
    change_form_template: str = ...
    change_list_template: str = ...
    delete_confirmation_template: str = ...
    delete_selected_confirmation_template: str = ...
    object_history_template: str = ...
    popup_response_template: str = ...
    actions: Sequence[Callable[[ModelAdmin, HttpRequest, QuerySet], None]] = ...
    action_form: Any = ...
    actions_on_top: bool = ...
    actions_on_bottom: bool = ...
    actions_selection_counter: bool = ...
    model: Type[Model] = ...
    opts: Options = ...
    admin_site: AdminSite = ...
    def __init__(self, model: Type[Model], admin_site: Optional[AdminSite]) -> None: ...
    def get_inline_instances(self, request: HttpRequest, obj: Optional[Model] = ...) -> List[InlineModelAdmin]: ...
    def get_urls(self) -> List[URLPattern]: ...
    @property
    def urls(self) -> List[URLPattern]: ...
    @property
    def media(self) -> Media: ...
    def get_model_perms(self, request: HttpRequest) -> Dict[str, bool]: ...
    def get_form(self, request: Any, obj: Optional[Any] = ..., change: bool = ..., **kwargs: Any): ...
    def get_changelist(self, request: HttpRequest, **kwargs: Any) -> Type[ChangeList]: ...
    def get_changelist_instance(self, request: HttpRequest) -> ChangeList: ...
    def get_object(self, request: HttpRequest, object_id: str, from_field: None = ...) -> Optional[Model]: ...
    def get_changelist_form(self, request: Any, **kwargs: Any): ...
    def get_changelist_formset(self, request: Any, **kwargs: Any): ...
    def get_formsets_with_inlines(self, request: HttpRequest, obj: Optional[Model] = ...) -> Iterator[Any]: ...
    def get_paginator(
        self,
        request: HttpRequest,
        queryset: QuerySet,
        per_page: int,
        orphans: int = ...,
        allow_empty_first_page: bool = ...,
    ) -> Paginator: ...
    def log_addition(self, request: HttpRequest, object: Model, message: Any) -> LogEntry: ...
    def log_change(self, request: HttpRequest, object: Model, message: Any) -> LogEntry: ...
    def log_deletion(self, request: HttpRequest, object: Model, object_repr: str) -> LogEntry: ...
    def action_checkbox(self, obj: Model) -> SafeText: ...
    def get_actions(self, request: HttpRequest) -> OrderedDict: ...
    def get_action_choices(
        self, request: HttpRequest, default_choices: List[Tuple[str, str]] = ...
    ) -> List[Tuple[str, str]]: ...
    def get_action(self, action: Union[Callable, str]) -> Tuple[Callable, str, str]: ...
    def get_list_display(self, request: HttpRequest) -> Sequence[str]: ...
    def get_list_display_links(self, request: HttpRequest, list_display: Sequence[str]) -> Optional[Sequence[str]]: ...
    def get_list_filter(self, request: HttpRequest) -> Sequence[str]: ...
    def get_list_select_related(self, request: HttpRequest) -> Sequence[str]: ...
    def get_search_fields(self, request: HttpRequest) -> List[str]: ...
    def get_search_results(
        self, request: HttpRequest, queryset: QuerySet, search_term: str
    ) -> Tuple[QuerySet, bool]: ...
    def get_preserved_filters(self, request: HttpRequest) -> str: ...
    def _get_edited_object_pks(self, request: HttpRequest, prefix: str) -> List[str]: ...
    def _get_list_editable_queryset(self, request: HttpRequest, prefix: str) -> QuerySet: ...
    def construct_change_message(
        self, request: HttpRequest, form: AdminPasswordChangeForm, formsets: None, add: bool = ...
    ) -> List[Dict[str, Dict[str, List[str]]]]: ...
    def message_user(
        self,
        request: HttpRequest,
        message: str,
        level: Union[int, str] = ...,
        extra_tags: str = ...,
        fail_silently: bool = ...,
    ) -> None: ...
    def save_form(self, request: Any, form: Any, change: Any): ...
    def save_model(self, request: Any, obj: Any, form: Any, change: Any) -> None: ...
    def delete_model(self, request: HttpRequest, obj: Model) -> None: ...
    def delete_queryset(self, request: HttpRequest, queryset: QuerySet) -> None: ...
    def save_formset(self, request: Any, form: Any, formset: Any, change: Any) -> None: ...
    def save_related(self, request: Any, form: Any, formsets: Any, change: Any) -> None: ...
    def render_change_form(
        self,
        request: Any,
        context: Any,
        add: bool = ...,
        change: bool = ...,
        form_url: str = ...,
        obj: Optional[Any] = ...,
    ): ...
    def response_add(
        self, request: HttpRequest, obj: Model, post_url_continue: Optional[str] = ...
    ) -> HttpResponse: ...
    def response_change(self, request: HttpRequest, obj: Model) -> HttpResponse: ...
    def response_post_save_add(self, request: HttpRequest, obj: Model) -> HttpResponseRedirect: ...
    def response_post_save_change(self, request: HttpRequest, obj: Model) -> HttpResponseRedirect: ...
    def response_action(self, request: HttpRequest, queryset: QuerySet) -> Optional[HttpResponseBase]: ...
    def response_delete(self, request: HttpRequest, obj_display: str, obj_id: int) -> HttpResponse: ...
    def render_delete_form(self, request: Any, context: Any): ...
    def get_inline_formsets(
        self, request: HttpRequest, formsets: List[Any], inline_instances: List[Any], obj: Optional[Model] = ...
    ) -> List[Any]: ...
    def get_changeform_initial_data(self, request: HttpRequest) -> Dict[str, str]: ...
    def changeform_view(
        self,
        request: HttpRequest,
        object_id: Optional[str] = ...,
        form_url: str = ...,
        extra_context: Optional[Dict[str, bool]] = ...,
    ) -> Any: ...
    def autocomplete_view(self, request: HttpRequest) -> JsonResponse: ...
    def add_view(self, request: HttpRequest, form_url: str = ..., extra_context: None = ...) -> HttpResponse: ...
    def change_view(
        self, request: HttpRequest, object_id: str, form_url: str = ..., extra_context: Optional[Dict[str, bool]] = ...
    ) -> HttpResponse: ...
    def changelist_view(
        self, request: HttpRequest, extra_context: Optional[Dict[str, str]] = ...
    ) -> TemplateResponse: ...
    def get_deleted_objects(
        self, objs: QuerySet, request: HttpRequest
    ) -> Tuple[List[Any], Dict[Any, Any], Set[Any], List[Any]]: ...
    def delete_view(self, request: HttpRequest, object_id: str, extra_context: None = ...) -> Any: ...
    def history_view(self, request: HttpRequest, object_id: str, extra_context: None = ...) -> HttpResponse: ...

class InlineModelAdmin(BaseModelAdmin):
    model: Type[Model] = ...
    fk_name: str = ...
    formset: BaseFormSet = ...
    extra: int = ...
    min_num: Optional[int] = ...
    max_num: Optional[int] = ...
    template: str = ...
    verbose_name: Optional[str] = ...
    verbose_name_plural: Optional[str] = ...
    can_delete: bool = ...
    show_change_link: bool = ...
    classes: Optional[Sequence[str]] = ...
    admin_site: AdminSite = ...
    parent_model: Any = ...
    opts: Any = ...
    has_registered_model: Any = ...
    def __init__(self, parent_model: Union[Type[Model], Model], admin_site: AdminSite) -> None: ...
    @property
    def media(self) -> Media: ...
    def get_extra(self, request: HttpRequest, obj: Optional[Model] = ..., **kwargs: Any) -> int: ...
    def get_min_num(self, request: HttpRequest, obj: Optional[Model] = ..., **kwargs: Any) -> Optional[int]: ...
    def get_max_num(self, request: HttpRequest, obj: Optional[Model] = ..., **kwargs: Any) -> Optional[int]: ...
    def get_formset(self, request: Any, obj: Optional[Any] = ..., **kwargs: Any): ...

class StackedInline(InlineModelAdmin): ...
class TabularInline(InlineModelAdmin): ...
```
