## Supplementary 2 for "A Universal RT-qPCR Method for DNA Aptamer Quantification": sites.pyi

```
from typing import Any, Callable, Dict, Iterable, List, Optional, Tuple, Type, Union

from django.contrib.admin.options import ModelAdmin
from django.core.handlers.wsgi import WSGIRequest
from django.db.models.base import Model
from django.http.response import HttpResponse
from django.template.response import TemplateResponse
from django.urls.resolvers import URLResolver
from django.utils.functional import LazyObject

from django.apps.config import AppConfig

all_sites: Any

class AlreadyRegistered(Exception): ...
class NotRegistered(Exception): ...

class AdminSite:
    site_title: Any = ...
    site_header: Any = ...
    index_title: Any = ...
    site_url: str = ...
    login_form: Any = ...
    index_template: Any = ...
    app_index_template: Any = ...
    login_template: Any = ...
    logout_template: Any = ...
    password_change_template: Any = ...
    password_change_done_template: Any = ...
    name: str = ...
    _registry: Dict[Type[Model], ModelAdmin]
    def __init__(self, name: str = ...) -> None: ...
    def check(self, app_configs: Optional[Iterable[AppConfig]]) -> List[Any]: ...
    def register(
        self,
        model_or_iterable: Union[Type[Model], Iterable[Type[Model]]],
        admin_class: Optional[Type[ModelAdmin]] = ...,
        **options: Any
    ) -> None: ...
    def unregister(self, model_or_iterable: Union[Type[Model], Iterable[Type[Model]]]) -> None: ...
    def is_registered(self, model: Type[Model]) -> bool: ...
    def add_action(self, action: Callable, name: Optional[str] = ...) -> None: ...
    def disable_action(self, name: str) -> None: ...
    def get_action(self, name: str) -> Callable: ...
    @property
    def actions(self): ...
    @property
    def empty_value_display(self): ...
    @empty_value_display.setter
    def empty_value_display(self, empty_value_display: Any) -> None: ...
    def has_permission(self, request: WSGIRequest) -> bool: ...
    def admin_view(self, view: Callable, cacheable: bool = ...) -> Callable: ...
    def get_urls(self) -> List[URLResolver]: ...
    @property
    def urls(self) -> Tuple[List[URLResolver], str, str]: ...
    def each_context(self, request: Any): ...
    def password_change(
        self, request: WSGIRequest, extra_context: Optional[Dict[str, Any]] = ...
    ) -> TemplateResponse: ...
    def password_change_done(
        self, request: WSGIRequest, extra_context: Optional[Dict[str, Any]] = ...
    ) -> TemplateResponse: ...
    def i18n_javascript(self, request: WSGIRequest, extra_context: Optional[Dict[Any, Any]] = ...) -> HttpResponse: ...
    def logout(self, request: WSGIRequest, extra_context: Optional[Dict[str, Any]] = ...) -> TemplateResponse: ...
    def login(self, request: WSGIRequest, extra_context: Optional[Dict[str, Any]] = ...) -> HttpResponse: ...
    def _build_app_dict(self, request: WSGIRequest, label: Optional[str] = ...) -> Dict[str, Any]: ...
    def get_app_list(self, request: WSGIRequest) -> List[Any]: ...
    def index(self, request: WSGIRequest, extra_context: Optional[Dict[str, Any]] = ...) -> TemplateResponse: ...
    def app_index(
        self, request: WSGIRequest, app_label: str, extra_context: Optional[Dict[str, Any]] = ...
    ) -> TemplateResponse: ...

class DefaultAdminSite(LazyObject): ...

site: Any
```
