## Supplementary 2 for "A Universal RT-qPCR Method for DNA Aptamer Quantification": admin_list.pyi

```
from typing import Any, Dict, Iterator, List, Optional, Union, Iterable

from django.contrib.admin.filters import FieldListFilter
from django.contrib.admin.templatetags.base import InclusionAdminNode
from django.contrib.admin.views.main import ChangeList
from django.db.models.base import Model
from django.forms.boundfield import BoundField
from django.template.base import Parser, Token
from django.template.context import RequestContext
from django.utils.safestring import SafeText

from .base import InclusionAdminNode

register: Any
DOT: str

def paginator_number(cl: ChangeList, i: int) -> SafeText: ...
def pagination(cl: ChangeList) -> Dict[str, Iterable[Any]]: ...
def pagination_tag(parser: Parser, token: Token) -> InclusionAdminNode: ...
def result_headers(cl: ChangeList) -> Iterator[Dict[str, Optional[Union[int, str]]]]: ...
def items_for_result(cl: ChangeList, result: Model, form: None) -> Iterator[SafeText]: ...

class ResultList(list):
    form: None = ...
    def __init__(self, form: None, *items: Any) -> None: ...

def results(cl: ChangeList) -> Iterator[ResultList]: ...
def result_hidden_fields(cl: ChangeList) -> Iterator[BoundField]: ...
def result_list(
    cl: ChangeList,
) -> Dict[
    str, Union[List[Dict[str, Optional[Union[int, str]]]], List[ResultList], List[BoundField], ChangeList, int]
]: ...
def result_list_tag(parser: Parser, token: Token) -> InclusionAdminNode: ...
def date_hierarchy(cl: ChangeList) -> Optional[Dict[str, Any]]: ...
def date_hierarchy_tag(parser: Parser, token: Token) -> InclusionAdminNode: ...
def search_form(cl: ChangeList) -> Dict[str, Union[bool, ChangeList, str]]: ...
def search_form_tag(parser: Parser, token: Token) -> InclusionAdminNode: ...
def admin_list_filter(cl: ChangeList, spec: FieldListFilter) -> SafeText: ...
def admin_actions(context: RequestContext) -> RequestContext: ...
def admin_actions_tag(parser: Parser, token: Token) -> InclusionAdminNode: ...
def change_list_object_tools_tag(parser: Parser, token: Token) -> InclusionAdminNode: ...
```
