## Supplementary 2 for "A Universal RT-qPCR Method for DNA Aptamer Quantification": admin_modify.pyi

```
from typing import Any

from django.contrib.admin.helpers import InlineAdminForm
from django.template.base import Parser, Token
from django.template.context import Context, RequestContext

from .base import InclusionAdminNode

register: Any

def prepopulated_fields_js(context: RequestContext) -> RequestContext: ...
def prepopulated_fields_js_tag(parser: Parser, token: Token) -> InclusionAdminNode: ...
def submit_row(context: RequestContext) -> Context: ...
def submit_row_tag(parser: Parser, token: Token) -> InclusionAdminNode: ...
def change_form_object_tools_tag(parser: Parser, token: Token) -> InclusionAdminNode: ...
def cell_count(inline_admin_form: InlineAdminForm) -> int: ...
```
