## Supplementary 2 for "A Universal RT-qPCR Method for DNA Aptamer Quantification": admin_urls.pyi

```
from typing import Any, Dict, Optional, Union
from uuid import UUID

from django.db.models.options import Options
from django.template.context import RequestContext
from django.utils.safestring import SafeText

register: Any

def admin_urlname(value: Options, arg: SafeText) -> str: ...
def admin_urlquote(value: Union[int, str, UUID]) -> Union[int, str, UUID]: ...
def add_preserved_filters(
    context: Union[Dict[str, Union[Options, str]], RequestContext],
    url: str,
    popup: bool = ...,
    to_field: Optional[str] = ...,
) -> str: ...
```
