## Supplementary 2 for "A Universal RT-qPCR Method for DNA Aptamer Quantification": base.pyi

```
from typing import Any, Callable, Dict, List

from django.template.base import Parser, Token
from django.template.context import Context
from django.template.library import InclusionNode
from django.utils.safestring import SafeText

class InclusionAdminNode(InclusionNode):
    args: List[Any]
    func: Callable
    kwargs: Dict[Any, Any]
    takes_context: bool
    template_name: str = ...
    def __init__(
        self, parser: Parser, token: Token, func: Callable, template_name: str, takes_context: bool = ...
    ) -> None: ...
    def render(self, context: Context) -> SafeText: ...
```
