## Supplementary 2 for "A Universal RT-qPCR Method for DNA Aptamer Quantification": log.pyi

```
from typing import Any, Optional

from django import template
from django.template.base import Parser, Token
from django.template.context import Context

register: Any

class AdminLogNode(template.Node):
    limit: str
    user: str
    varname: str
    def __init__(self, limit: str, varname: str, user: Optional[str]) -> None: ...
    def render(self, context: Context) -> str: ...

def get_admin_log(parser: Parser, token: Token) -> AdminLogNode: ...
```
