## Supplementary 2 for "A Universal RT-qPCR Method for DNA Aptamer Quantification": tests.pyi

```
from typing import Any, Callable

from django.contrib.staticfiles.testing import StaticLiveServerTestCase
from django.test.selenium import SeleniumTestCase
from django.utils.deprecation import MiddlewareMixin

class CSPMiddleware(MiddlewareMixin): ...

class AdminSeleniumTestCase(SeleniumTestCase, StaticLiveServerTestCase):
    def wait_until(self, callback: Callable, timeout: int = ...) -> None: ...
    def wait_for_popup(self, num_windows: int = ..., timeout: int = ...) -> None: ...
    def wait_for(self, css_selector: str, timeout: int = ...) -> None: ...
    def wait_for_text(self, css_selector: str, text: str, timeout: int = ...) -> None: ...
    def wait_for_value(self, css_selector: str, text: str, timeout: int = ...) -> None: ...
    def wait_until_visible(self, css_selector: str, timeout: int = ...) -> None: ...
    def wait_until_invisible(self, css_selector: str, timeout: int = ...) -> None: ...
    def wait_page_loaded(self) -> None: ...
    def admin_login(self, username: str, password: str, login_url: str = ...) -> None: ...
    def get_css_value(self, selector: str, attribute: str) -> Any: ...
    def get_select_option(self, selector: str, value: Any) -> Any: ...
    def assertSelectOptions(self, selector: str, values: Any) -> None: ...
    def assertSelectedOptions(self, selector: str, values: Any) -> None: ...
    def has_css_class(self, selector: str, klass: str) -> bool: ...
```
