## Supplementary 2 for "A Universal RT-qPCR Method for DNA Aptamer Quantification": utils.pyi

```
import collections
from datetime import datetime
from typing import Any, Callable, Dict, List, Optional, Sequence, Set, Tuple, Type, Union
from uuid import UUID

from django.contrib.admin.options import BaseModelAdmin
from django.contrib.admin.sites import AdminSite
from django.contrib.auth.forms import AdminPasswordChangeForm
from django.core.handlers.wsgi import WSGIRequest
from django.db.models.base import Model
from django.db.models.deletion import Collector
from django.db.models.fields.reverse_related import ManyToOneRel
from django.db.models.options import Options
from django.db.models.query import QuerySet
from django.forms.forms import BaseForm

from django.db.models.fields import Field, reverse_related

class FieldIsAForeignKeyColumnName(Exception): ...

def lookup_needs_distinct(opts: Options, lookup_path: str) -> bool: ...
def prepare_lookup_value(key: str, value: Union[datetime, str]) -> Union[bool, datetime, str]: ...
def quote(s: Union[int, str, UUID]) -> str: ...
def unquote(s: str) -> str: ...
def flatten(fields: Any) -> List[Union[Callable, str]]: ...
def flatten_fieldsets(fieldsets: Any) -> List[Union[Callable, str]]: ...
def get_deleted_objects(
    objs: Sequence[Optional[Model]], request: WSGIRequest, admin_site: AdminSite
) -> Tuple[List[Any], Dict[Any, Any], Set[Any], List[Any]]: ...

class NestedObjects(Collector):
    data: collections.OrderedDict
    dependencies: Dict[Any, Any]
    fast_deletes: List[Any]
    field_updates: Dict[Any, Any]
    using: str
    edges: Any = ...
    protected: Any = ...
    model_objs: Any = ...
    def __init__(self, *args: Any, **kwargs: Any) -> None: ...
    def add_edge(self, source: Optional[Model], target: Model) -> None: ...
    def related_objects(self, related: ManyToOneRel, objs: Sequence[Optional[Model]]) -> QuerySet: ...
    def nested(self, format_callback: Callable = ...) -> List[Any]: ...

def model_format_dict(obj: Any): ...
def model_ngettext(obj: Union[Options, QuerySet], n: Optional[int] = ...) -> str: ...
def lookup_field(
    name: Union[Callable, str], obj: Model, model_admin: BaseModelAdmin = ...
) -> Tuple[Optional[Field], Any, Any]: ...
def label_for_field(
    name: Union[Callable, str],
    model: Type[Model],
    model_admin: Optional[BaseModelAdmin] = ...,
    return_attr: bool = ...,
    form: Optional[BaseForm] = ...,
) -> Union[Tuple[Optional[str], Union[Callable, Type[str]]], str]: ...
def help_text_for_field(name: str, model: Type[Model]) -> str: ...
def display_for_field(value: Any, field: Field, empty_value_display: str) -> str: ...
def display_for_value(value: Any, empty_value_display: str, boolean: bool = ...) -> str: ...

class NotRelationField(Exception): ...

def get_model_from_relation(field: Union[Field, reverse_related.ForeignObjectRel]) -> Type[Model]: ...
def reverse_field_path(model: Type[Model], path: str) -> Tuple[Type[Model], str]: ...
def get_fields_from_path(model: Type[Model], path: str) -> List[Field]: ...
def construct_change_message(
    form: AdminPasswordChangeForm, formsets: None, add: bool
) -> List[Dict[str, Dict[str, List[str]]]]: ...
```
