## Supplementary 2 for "A Universal RT-qPCR Method for DNA Aptamer Quantification": autocomplete.pyi

```
from typing import Any

from django.contrib.admin.options import ModelAdmin
from django.core.handlers.wsgi import WSGIRequest
from django.views.generic.list import BaseListView

class AutocompleteJsonView(BaseListView):
    model_admin: ModelAdmin = ...
    term: Any = ...
    def has_perm(self, request: WSGIRequest, obj: None = ...) -> bool: ...
```
