## Supplementary 2 for "A Universal RT-qPCR Method for DNA Aptamer Quantification": decorators.pyi

```
from typing import Callable, TypeVar, overload

_C = TypeVar("_C", bound=Callable)
@overload
def staff_member_required(view_func: _C = ..., redirect_field_name: str = ..., login_url: str = ...) -> _C: ...
@overload
def staff_member_required(view_func: None = ..., redirect_field_name: str = ..., login_url: str = ...) -> Callable: ...
```
