## Supplementary 2 for "A Universal RT-qPCR Method for DNA Aptamer Quantification": main.pyi

```
from collections import OrderedDict
from typing import Any, Callable, Dict, List, Optional, Tuple, Type, Union

from django.contrib.admin.filters import ListFilter, SimpleListFilter
from django.contrib.admin.options import (  # noqa: F401
    ModelAdmin,
    IS_POPUP_VAR as IS_POPUP_VAR,
    TO_FIELD_VAR as TO_FIELD_VAR,
)
from django.core.handlers.wsgi import WSGIRequest
from django.db.models.base import Model
from django.db.models.expressions import Combinable, CombinedExpression, OrderBy
from django.db.models.query import QuerySet

from django.db.models.options import Options
from django.forms.formsets import BaseFormSet

ALL_VAR: str
ORDER_VAR: str
ORDER_TYPE_VAR: str
PAGE_VAR: str
SEARCH_VAR: str
ERROR_FLAG: str
IGNORED_PARAMS: Any

class ChangeList:
    model: Type[Model] = ...
    opts: Options = ...
    lookup_opts: Options = ...
    root_queryset: QuerySet = ...
    list_display: List[str] = ...
    list_display_links: List[str] = ...
    list_filter: Tuple = ...
    date_hierarchy: None = ...
    search_fields: Tuple = ...
    list_select_related: bool = ...
    list_per_page: int = ...
    list_max_show_all: int = ...
    model_admin: ModelAdmin = ...
    preserved_filters: str = ...
    sortable_by: Tuple[str] = ...
    page_num: int = ...
    show_all: bool = ...
    is_popup: bool = ...
    to_field: None = ...
    params: Dict[Any, Any] = ...
    list_editable: Tuple = ...
    query: str = ...
    queryset: Any = ...
    title: Any = ...
    pk_attname: Any = ...
    formset: Optional[BaseFormSet]
    def __init__(
        self,
        request: WSGIRequest,
        model: Type[Model],
        list_display: Union[List[Union[Callable, str]], Tuple[str]],
        list_display_links: Optional[Union[List[Callable], List[str], Tuple[str]]],
        list_filter: Union[List[Type[SimpleListFilter]], List[str], Tuple],
        date_hierarchy: Optional[str],
        search_fields: Union[List[str], Tuple],
        list_select_related: Union[Tuple, bool],
        list_per_page: int,
        list_max_show_all: int,
        list_editable: Union[List[str], Tuple],
        model_admin: ModelAdmin,
        sortable_by: Union[List[Callable], List[str], Tuple],
    ) -> None: ...
    def get_filters_params(self, params: None = ...) -> Dict[str, str]: ...
    def get_filters(self, request: WSGIRequest) -> Tuple[List[ListFilter], bool, Dict[str, Union[bool, str]], bool]: ...
    def get_query_string(
        self, new_params: Optional[Dict[str, None]] = ..., remove: Optional[List[str]] = ...
    ) -> str: ...
    result_count: Any = ...
    show_full_result_count: Any = ...
    show_admin_actions: Any = ...
    full_result_count: Any = ...
    result_list: Any = ...
    can_show_all: Any = ...
    multi_page: Any = ...
    paginator: Any = ...
    def get_results(self, request: WSGIRequest) -> None: ...
    def get_ordering_field(self, field_name: Union[Callable, str]) -> Optional[Union[CombinedExpression, str]]: ...
    def get_ordering(self, request: WSGIRequest, queryset: QuerySet) -> List[Union[OrderBy, Combinable, str]]: ...
    def get_ordering_field_columns(self) -> OrderedDict: ...
    def get_queryset(self, request: WSGIRequest) -> QuerySet: ...
    def apply_select_related(self, qs: QuerySet) -> QuerySet: ...
    def has_related_field_in_list_display(self) -> bool: ...
    def url_for_result(self, result: Model) -> str: ...
```
