## Supplementary 2 for "A Universal RT-qPCR Method for DNA Aptamer Quantification": widgets.pyi

```
from typing import Any, Dict, Optional, Tuple, Union
from uuid import UUID

from django.contrib.admin.sites import AdminSite
from django.db.models.fields.reverse_related import ForeignObjectRel, ManyToOneRel
from django.forms.models import ModelChoiceIterator
from django.forms.widgets import Media

from django import forms

class FilteredSelectMultiple(forms.SelectMultiple):
    @property
    def media(self) -> Media: ...
    verbose_name: Any = ...
    is_stacked: Any = ...
    def __init__(self, verbose_name: str, is_stacked: bool, attrs: None = ..., choices: Tuple = ...) -> None: ...

class AdminDateWidget(forms.DateInput):
    @property
    def media(self) -> Media: ...

class AdminTimeWidget(forms.TimeInput):
    @property
    def media(self) -> Media: ...

class AdminSplitDateTime(forms.SplitDateTimeWidget): ...
class AdminRadioSelect(forms.RadioSelect): ...
class AdminFileWidget(forms.ClearableFileInput): ...

def url_params_from_lookup_dict(lookups: Any) -> Dict[str, str]: ...

class ForeignKeyRawIdWidget(forms.TextInput):
    rel: ManyToOneRel = ...
    admin_site: AdminSite = ...
    db: None = ...
    def __init__(self, rel: ForeignObjectRel, admin_site: AdminSite, attrs: None = ..., using: None = ...) -> None: ...
    def base_url_parameters(self) -> Dict[str, str]: ...
    def url_parameters(self) -> Dict[str, str]: ...
    def label_and_url_for_value(self, value: Union[int, str, UUID]) -> Tuple[str, str]: ...

class ManyToManyRawIdWidget(ForeignKeyRawIdWidget): ...

class RelatedFieldWidgetWrapper(forms.Widget):
    template_name: str = ...
    choices: ModelChoiceIterator = ...
    widget: forms.Widget = ...
    rel: ManyToOneRel = ...
    can_add_related: bool = ...
    can_change_related: bool = ...
    can_delete_related: bool = ...
    can_view_related: bool = ...
    admin_site: AdminSite = ...
    def __init__(
        self,
        widget: forms.Widget,
        rel: ForeignObjectRel,
        admin_site: AdminSite,
        can_add_related: Optional[bool] = ...,
        can_change_related: bool = ...,
        can_delete_related: bool = ...,
        can_view_related: bool = ...,
    ) -> None: ...
    @property
    def media(self) -> Media: ...
    def get_related_url(self, info: Tuple[str, str], action: str, *args: Any) -> str: ...

class AdminTextareaWidget(forms.Textarea): ...
class AdminTextInputWidget(forms.TextInput): ...
class AdminEmailInputWidget(forms.EmailInput): ...
class AdminURLFieldWidget(forms.URLInput): ...

class AdminIntegerFieldWidget(forms.NumberInput):
    class_name: str = ...

class AdminBigIntegerFieldWidget(AdminIntegerFieldWidget): ...

class AdminUUIDInputWidget(forms.TextInput):
    def __init__(self, attrs: Optional[Dict[str, str]] = ...) -> None: ...

SELECT2_TRANSLATIONS: Any

class AutocompleteMixin:
    url_name: str = ...
    rel: Any = ...
    admin_site: Any = ...
    db: Any = ...
    choices: Any = ...
    attrs: Any = ...
    def __init__(
        self,
        rel: ForeignObjectRel,
        admin_site: AdminSite,
        attrs: Optional[Dict[str, str]] = ...,
        choices: Tuple = ...,
        using: None = ...,
    ) -> None: ...
    def get_url(self) -> str: ...
    @property
    def media(self) -> Media: ...

class AutocompleteSelect(AutocompleteMixin, forms.Select): ...
class AutocompleteSelectMultiple(AutocompleteMixin, forms.SelectMultiple): ...
```
