## Supplementary 2 for "A Universal RT-qPCR Method for DNA Aptamer Quantification": middleware.pyi

```
from typing import Any, Callable, Dict, Optional, Tuple

from django.core.handlers.wsgi import WSGIRequest
from django.http.response import HttpResponse
from django.utils.deprecation import MiddlewareMixin

class XViewMiddleware(MiddlewareMixin):
    def process_view(
        self, request: WSGIRequest, view_func: Callable, view_args: Tuple, view_kwargs: Dict[Any, Any]
    ) -> Optional[HttpResponse]: ...
```
