## Supplementary 2 for "A Universal RT-qPCR Method for DNA Aptamer Quantification": utils.pyi

```
from typing import Any, Callable, Optional

docutils_is_available: bool

def get_view_name(view_func: Callable) -> str: ...
def trim_docstring(docstring: Any): ...
def parse_docstring(docstring: Any): ...
def parse_rst(text: Any, default_reference_context: Any, thing_being_parsed: Optional[Any] = ...): ...

ROLES: Any

def create_reference_role(rolename: Any, urlbase: Any): ...
def default_reference_role(
    name: Any,
    rawtext: Any,
    text: Any,
    lineno: Any,
    inliner: Any,
    options: Optional[Any] = ...,
    content: Optional[Any] = ...,
): ...

named_group_matcher: Any
unnamed_group_matcher: Any

def replace_named_groups(pattern: str) -> str: ...
def replace_unnamed_groups(pattern: str) -> str: ...
```
