## Supplementary 2 for "A Universal RT-qPCR Method for DNA Aptamer Quantification": views.pyi

```
from typing import Any, Optional, Union

from django.db.models.fields import Field
from django.views.generic import TemplateView

MODEL_METHODS_EXCLUDE: Any

class BaseAdminDocsView(TemplateView): ...
class BookmarkletsView(BaseAdminDocsView): ...
class TemplateTagIndexView(BaseAdminDocsView): ...
class TemplateFilterIndexView(BaseAdminDocsView): ...
class ViewIndexView(BaseAdminDocsView): ...
class ViewDetailView(BaseAdminDocsView): ...
class ModelIndexView(BaseAdminDocsView): ...
class ModelDetailView(BaseAdminDocsView): ...
class TemplateDetailView(BaseAdminDocsView): ...

def get_return_data_type(func_name: Any): ...
def get_readable_field_data_type(field: Union[Field, str]) -> str: ...
def extract_views_from_urlpatterns(urlpatterns: Any, base: str = ..., namespace: Optional[Any] = ...): ...
def simplify_regex(pattern: str) -> str: ...
```
