## Supplementary 2 for "A Universal RT-qPCR Method for DNA Aptamer Quantification": __init__.pyi

```
from typing import Any, List, Optional, Type, Union

from django.contrib.auth.backends import ModelBackend
from django.contrib.auth.base_user import AbstractBaseUser
from django.contrib.auth.models import AbstractUser, AnonymousUser
from django.core.handlers.wsgi import WSGIRequest
from django.db.models.base import Model
from django.db.models.options import Options
from django.http.request import HttpRequest

from .signals import (
    user_logged_in as user_logged_in,
    user_logged_out as user_logged_out,
    user_login_failed as user_login_failed,
)

SESSION_KEY: str
BACKEND_SESSION_KEY: str
HASH_SESSION_KEY: str
REDIRECT_FIELD_NAME: str

def load_backend(path: str) -> ModelBackend: ...
def get_backends() -> List[ModelBackend]: ...
def authenticate(request: Any = ..., **credentials: Any) -> Optional[AbstractBaseUser]: ...
def login(
    request: HttpRequest, user: AbstractBaseUser, backend: Optional[Union[Type[ModelBackend], str]] = ...
) -> None: ...
def logout(request: HttpRequest) -> None: ...
def get_user_model() -> Type[Model]: ...
def get_user(request: HttpRequest) -> Union[AbstractBaseUser, AnonymousUser]: ...
def get_permission_codename(action: str, opts: Options) -> str: ...
def update_session_auth_hash(request: WSGIRequest, user: AbstractUser) -> None: ...

default_app_config: str
```
