## Supplementary 2 for "A Universal RT-qPCR Method for DNA Aptamer Quantification": admin.pyi

```
from typing import Any

from django.core.handlers.wsgi import WSGIRequest
from django.http.response import HttpResponse

from django.contrib import admin

csrf_protect_m: Any
sensitive_post_parameters_m: Any

class GroupAdmin(admin.ModelAdmin): ...

class UserAdmin(admin.ModelAdmin):
    change_user_password_template: Any = ...
    add_fieldsets: Any = ...
    add_form: Any = ...
    change_password_form: Any = ...
    def user_change_password(self, request: WSGIRequest, id: str, form_url: str = ...) -> HttpResponse: ...
```
