## Supplementary 2 for "A Universal RT-qPCR Method for DNA Aptamer Quantification": backends.pyi

```
from typing import Any, Optional, Set, Union

from django.contrib.auth.base_user import AbstractBaseUser
from django.contrib.auth.models import AnonymousUser, User, Permission

from django.db.models.base import Model

_AnyUser = Union[Model, AnonymousUser]

UserModel: Any

class BaseBackend:
    def authenticate(
        self, request: Any, username: Optional[str] = ..., password: Optional[str] = ..., **kwargs: Any
    ) -> Optional[AbstractBaseUser]: ...
    def get_user(self, user_id: int) -> Optional[AbstractBaseUser]: ...
    def get_user_permissions(self, user_obj: _AnyUser, obj: Optional[Model] = ...) -> Set[str]: ...
    def get_group_permissions(self, user_obj: _AnyUser, obj: Optional[Model] = ...) -> Set[str]: ...
    def get_all_permissions(self, user_obj: _AnyUser, obj: Optional[Model] = ...) -> Set[str]: ...
    def has_perm(self, user_obj: _AnyUser, perm: str, obj: Optional[Model] = ...) -> bool: ...

class ModelBackend(BaseBackend):
    def has_module_perms(self, user_obj: _AnyUser, app_label: str) -> bool: ...
    def user_can_authenticate(self, user: Optional[_AnyUser]) -> bool: ...
    def with_perm(
        self,
        perm: Union[str, Permission],
        is_active: bool = ...,
        include_superusers: bool = ...,
        obj: Optional[Model] = ...,
    ): ...

class AllowAllUsersModelBackend(ModelBackend): ...

class RemoteUserBackend(ModelBackend):
    create_unknown_user: bool = ...
    def clean_username(self, username: str) -> str: ...
    def configure_user(self, user: User) -> User: ...

class AllowAllUsersRemoteUserBackend(RemoteUserBackend): ...
```
