## Supplementary 2 for "A Universal RT-qPCR Method for DNA Aptamer Quantification": base_user.pyi

```
import sys
from typing import Any, Optional, Tuple, List, overload, TypeVar

from django.db.models.base import Model

from django.db import models

if sys.version_info < (3, 8):
    from typing_extensions import Literal
else:
    from typing import Literal

_T = TypeVar("_T", bound=Model)

class BaseUserManager(models.Manager[_T]):
    @classmethod
    def normalize_email(cls, email: Optional[str]) -> str: ...
    def make_random_password(self, length: int = ..., allowed_chars: str = ...) -> str: ...
    def get_by_natural_key(self, username: Optional[str]) -> _T: ...

class AbstractBaseUser(models.Model):
    REQUIRED_FIELDS: List[str] = ...

    password = models.CharField(max_length=128)
    last_login = models.DateTimeField(blank=True, null=True)
    def get_username(self) -> str: ...
    def natural_key(self) -> Tuple[str]: ...
    @property
    def is_anonymous(self) -> Literal[False]: ...
    @property
    def is_authenticated(self) -> Literal[True]: ...
    def set_password(self, raw_password: Optional[str]) -> None: ...
    def check_password(self, raw_password: str) -> bool: ...
    def set_unusable_password(self) -> None: ...
    def has_usable_password(self) -> bool: ...
    def get_session_auth_hash(self) -> str: ...
    @classmethod
    def get_email_field_name(cls) -> str: ...
    @classmethod
    @overload
    def normalize_username(cls, username: str) -> str: ...
    @classmethod
    @overload
    def normalize_username(cls, username: Any) -> Any: ...
```
