## Supplementary 2 for "A Universal RT-qPCR Method for DNA Aptamer Quantification": context_processors.pyi

```
from typing import Any, Dict

from django.http.request import HttpRequest

class PermLookupDict:
    app_label: str
    user: Any
    def __init__(self, user: Any, app_label: str) -> None: ...
    def __getitem__(self, perm_name: str) -> bool: ...
    def __iter__(self) -> Any: ...
    def __bool__(self) -> bool: ...

class PermWrapper:
    user: Any = ...
    def __init__(self, user: Any) -> None: ...
    def __getitem__(self, app_label: str) -> PermLookupDict: ...
    def __iter__(self) -> Any: ...
    def __contains__(self, perm_name: Any) -> bool: ...

def auth(request: HttpRequest) -> Dict[str, Any]: ...
```
