## Supplementary 2 for "A Universal RT-qPCR Method for DNA Aptamer Quantification": decorators.pyi

```
from typing import Callable, List, Optional, Set, Union, TypeVar, overload

from django.contrib.auth import REDIRECT_FIELD_NAME as REDIRECT_FIELD_NAME  # noqa: F401
from django.http.response import HttpResponseBase

from django.contrib.auth.models import AbstractUser

_VIEW = TypeVar("_VIEW", bound=Callable[..., HttpResponseBase])

def user_passes_test(
    test_func: Callable[[AbstractUser], bool], login_url: Optional[str] = ..., redirect_field_name: str = ...
) -> Callable[[_VIEW], _VIEW]: ...

# There are two ways of calling @login_required: @with(arguments) and @bare
@overload
def login_required(redirect_field_name: str = ..., login_url: Optional[str] = ...) -> Callable[[_VIEW], _VIEW]: ...
@overload
def login_required(function: _VIEW, redirect_field_name: str = ..., login_url: Optional[str] = ...) -> _VIEW: ...
def permission_required(
    perm: Union[List[str], Set[str], str], login_url: None = ..., raise_exception: bool = ...
) -> Callable[[_VIEW], _VIEW]: ...
```
