## Supplementary 2 for "A Universal RT-qPCR Method for DNA Aptamer Quantification": forms.pyi

```
from typing import Any, Dict, Iterator, Optional

from django.contrib.auth.base_user import AbstractBaseUser
from django.contrib.auth.models import AbstractUser, User
from django.contrib.auth.tokens import PasswordResetTokenGenerator
from django.core.exceptions import ValidationError
from django.core.handlers.wsgi import WSGIRequest

from django import forms

UserModel: Any

class ReadOnlyPasswordHashWidget(forms.Widget):
    template_name: str = ...

class ReadOnlyPasswordHashField(forms.Field):
    def __init__(self, *args: Any, **kwargs: Any) -> None: ...

class UsernameField(forms.CharField): ...

class UserCreationForm(forms.ModelForm):
    error_messages: Any = ...
    password1: Any = ...
    password2: Any = ...
    def __init__(self, *args: Any, **kwargs: Any) -> None: ...
    def clean_password2(self) -> str: ...

class UserChangeForm(forms.ModelForm):
    password: Any = ...
    def __init__(self, *args: Any, **kwargs: Any) -> None: ...
    def clean_password(self) -> str: ...

class AuthenticationForm(forms.Form):
    username: Any = ...
    password: Any = ...
    error_messages: Any = ...
    request: WSGIRequest = ...
    user_cache: None = ...
    username_field: Any = ...
    def __init__(self, request: Any = ..., *args: Any, **kwargs: Any) -> None: ...
    def confirm_login_allowed(self, user: AbstractBaseUser) -> None: ...
    def get_user(self) -> User: ...
    def get_invalid_login_error(self) -> ValidationError: ...

class PasswordResetForm(forms.Form):
    email: Any = ...
    def send_mail(
        self,
        subject_template_name: str,
        email_template_name: str,
        context: Dict[str, Any],
        from_email: Optional[str],
        to_email: str,
        html_email_template_name: Optional[str] = ...,
    ) -> None: ...
    def get_users(self, email: str) -> Iterator[Any]: ...
    def save(
        self,
        domain_override: Optional[str] = ...,
        subject_template_name: str = ...,
        email_template_name: str = ...,
        use_https: bool = ...,
        token_generator: PasswordResetTokenGenerator = ...,
        from_email: Optional[str] = ...,
        request: Optional[WSGIRequest] = ...,
        html_email_template_name: Optional[str] = ...,
        extra_email_context: Optional[Dict[str, str]] = ...,
    ) -> None: ...

class SetPasswordForm(forms.Form):
    error_messages: Any = ...
    new_password1: Any = ...
    new_password2: Any = ...
    user: User = ...
    def __init__(self, user: Optional[AbstractBaseUser], *args: Any, **kwargs: Any) -> None: ...
    def clean_new_password2(self) -> str: ...
    def save(self, commit: bool = ...) -> AbstractBaseUser: ...

class PasswordChangeForm(SetPasswordForm):
    old_password: Any = ...
    def clean_old_password(self) -> str: ...

class AdminPasswordChangeForm(forms.Form):
    error_messages: Any = ...
    required_css_class: str = ...
    password1: Any = ...
    password2: Any = ...
    user: User = ...
    def __init__(self, user: AbstractUser, *args: Any, **kwargs: Any) -> None: ...
    def clean_password2(self) -> str: ...
    def save(self, commit: bool = ...) -> AbstractUser: ...
```
