## Supplementary 2 for "A Universal RT-qPCR Method for DNA Aptamer Quantification": modwsgi.pyi

```
from typing import Any, Dict

UserModel: Any

def check_password(environ: Dict[Any, Any], username: str, password: str) -> Any: ...
def groups_for_user(environ: Dict[Any, Any], username: str) -> Any: ...
```
