## Supplementary 2 for "A Universal RT-qPCR Method for DNA Aptamer Quantification": hashers.pyi

```
from typing import Any, Callable, Dict, List, Optional

UNUSABLE_PASSWORD_PREFIX: str
UNUSABLE_PASSWORD_SUFFIX_LENGTH: int

def is_password_usable(encoded: Optional[str]) -> bool: ...
def check_password(
    password: Optional[str], encoded: str, setter: Optional[Callable] = ..., preferred: str = ...
) -> bool: ...
def make_password(password: Optional[str], salt: Optional[str] = ..., hasher: str = ...) -> str: ...
def get_hashers() -> List[BasePasswordHasher]: ...
def get_hashers_by_algorithm() -> Dict[str, BasePasswordHasher]: ...
def reset_hashers(**kwargs: Any) -> None: ...
def get_hasher(algorithm: str = ...) -> BasePasswordHasher: ...
def identify_hasher(encoded: str) -> BasePasswordHasher: ...
def mask_hash(hash: str, show: int = ..., char: str = ...) -> str: ...

class BasePasswordHasher:
    algorithm: str = ...
    library: str = ...
    rounds: int = ...
    time_cost: int = ...
    memory_cost: int = ...
    parallelism: int = ...
    digest: Any = ...
    iterations: int = ...
    def salt(self) -> str: ...
    def verify(self, password: str, encoded: str) -> bool: ...
    def encode(self, password: str, salt: str) -> Any: ...
    def safe_summary(self, encoded: str) -> Any: ...
    def must_update(self, encoded: str) -> bool: ...
    def harden_runtime(self, password: str, encoded: str) -> None: ...

class PBKDF2PasswordHasher(BasePasswordHasher):
    def encode(self, password: str, salt: str, iterations: Optional[int] = ...) -> str: ...

class PBKDF2SHA1PasswordHasher(PBKDF2PasswordHasher): ...
class Argon2PasswordHasher(BasePasswordHasher): ...
class BCryptSHA256PasswordHasher(BasePasswordHasher): ...
class BCryptPasswordHasher(BCryptSHA256PasswordHasher): ...
class SHA1PasswordHasher(BasePasswordHasher): ...
class MD5PasswordHasher(BasePasswordHasher): ...
class UnsaltedSHA1PasswordHasher(BasePasswordHasher): ...
class UnsaltedMD5PasswordHasher(BasePasswordHasher): ...
class CryptPasswordHasher(BasePasswordHasher): ...
```
