## Supplementary 2 for "A Universal RT-qPCR Method for DNA Aptamer Quantification": createsuperuser.pyi

```
import getpass as getpass  # noqa: F401
from typing import Any

from django.core.management.base import BaseCommand

class NotRunningInTTYException(Exception): ...

class Command(BaseCommand):
    stdin: Any
```
