## Supplementary 2 for "A Universal RT-qPCR Method for DNA Aptamer Quantification": middleware.pyi

```
from typing import Union

from django.contrib.auth.models import AnonymousUser, User
from django.core.handlers.wsgi import WSGIRequest
from django.http.request import HttpRequest
from django.utils.deprecation import MiddlewareMixin

def get_user(request: WSGIRequest) -> Union[AnonymousUser, User]: ...

class AuthenticationMiddleware(MiddlewareMixin):
    def process_request(self, request: HttpRequest) -> None: ...

class RemoteUserMiddleware(MiddlewareMixin):
    header: str = ...
    force_logout_if_no_header: bool = ...
    def process_request(self, request: HttpRequest) -> None: ...
    def clean_username(self, username: str, request: HttpRequest) -> str: ...

class PersistentRemoteUserMiddleware(RemoteUserMiddleware):
    force_logout_if_no_header: bool = ...
```
