## Supplementary 2 for "A Universal RT-qPCR Method for DNA Aptamer Quantification": mixins.pyi

```
from typing import Any, Callable, List, Optional

from django import http
from django.http.response import HttpResponse, HttpResponseRedirect

class AccessMixin:
    login_url: Any = ...
    permission_denied_message: str = ...
    raise_exception: bool = ...
    redirect_field_name: Any = ...
    def get_login_url(self) -> str: ...
    def get_permission_denied_message(self) -> str: ...
    def get_redirect_field_name(self) -> str: ...
    def handle_no_permission(self) -> HttpResponseRedirect: ...

class LoginRequiredMixin(AccessMixin):
    def dispatch(self, request: http.HttpRequest, *args: Any, **kwargs: Any) -> HttpResponse: ...

class PermissionRequiredMixin(AccessMixin):
    permission_required: Any = ...
    def get_permission_required(self) -> List[str]: ...
    def has_permission(self) -> bool: ...
    def dispatch(self, request: http.HttpRequest, *args: Any, **kwargs: Any) -> HttpResponse: ...

class UserPassesTestMixin(AccessMixin):
    def test_func(self) -> Optional[bool]: ...
    def get_test_func(self) -> Callable: ...
    def dispatch(self, request: http.HttpRequest, *args: Any, **kwargs: Any) -> HttpResponse: ...
```
