## Supplementary 2 for "A Universal RT-qPCR Method for DNA Aptamer Quantification": models.pyi

```
import sys
from typing import Any, Collection, Optional, Set, Tuple, Type, TypeVar, Union

from django.contrib.auth.backends import ModelBackend
from django.contrib.auth.base_user import AbstractBaseUser as AbstractBaseUser, BaseUserManager as BaseUserManager
from django.contrib.auth.validators import UnicodeUsernameValidator
from django.contrib.contenttypes.models import ContentType
from django.db.models.base import Model
from django.db.models.manager import EmptyManager

from django.db import models

if sys.version_info < (3, 8):
    from typing_extensions import Literal
else:
    from typing import Literal

_AnyUser = Union[Model, "AnonymousUser"]

def update_last_login(sender: Type[AbstractBaseUser], user: AbstractBaseUser, **kwargs: Any) -> None: ...

class PermissionManager(models.Manager["Permission"]):
    def get_by_natural_key(self, codename: str, app_label: str, model: str) -> Permission: ...

class Permission(models.Model):
    content_type_id: int
    objects: PermissionManager

    name = models.CharField(max_length=255)
    content_type = models.ForeignKey(ContentType, on_delete=models.CASCADE)
    codename = models.CharField(max_length=100)
    def natural_key(self) -> Tuple[str, str, str]: ...

class GroupManager(models.Manager["Group"]):
    def get_by_natural_key(self, name: str) -> Group: ...

class Group(models.Model):
    objects: GroupManager

    name = models.CharField(max_length=150)
    permissions = models.ManyToManyField(Permission)
    def natural_key(self): ...

_T = TypeVar("_T", bound=Model)

class UserManager(BaseUserManager[_T]):
    def create_user(
        self, username: str, email: Optional[str] = ..., password: Optional[str] = ..., **extra_fields: Any
    ) -> _T: ...
    def create_superuser(
        self, username: str, email: Optional[str], password: Optional[str], **extra_fields: Any
    ) -> _T: ...
    def with_perm(
        self,
        perm: Union[str, Permission],
        is_active: bool = ...,
        include_superusers: bool = ...,
        backend: Optional[Union[Type[ModelBackend], str]] = ...,
        obj: Optional[Model] = ...,
    ): ...

class PermissionsMixin(models.Model):
    is_superuser = models.BooleanField()
    groups = models.ManyToManyField(Group)
    user_permissions = models.ManyToManyField(Permission)
    def get_user_permissions(self, obj: Optional[_AnyUser] = ...) -> Set[str]: ...
    def get_group_permissions(self, obj: Optional[_AnyUser] = ...) -> Set[str]: ...
    def get_all_permissions(self, obj: Optional[_AnyUser] = ...) -> Set[str]: ...
    def has_perm(self, perm: str, obj: Optional[_AnyUser] = ...) -> bool: ...
    def has_perms(self, perm_list: Collection[str], obj: Optional[_AnyUser] = ...) -> bool: ...
    def has_module_perms(self, app_label: str) -> bool: ...

class AbstractUser(AbstractBaseUser, PermissionsMixin):  # type: ignore
    username_validator: UnicodeUsernameValidator = ...

    username = models.CharField(max_length=150)
    first_name = models.CharField(max_length=30, blank=True)
    last_name = models.CharField(max_length=150, blank=True)
    email = models.EmailField(blank=True)
    is_staff = models.BooleanField()
    is_active = models.BooleanField()
    date_joined = models.DateTimeField()

    EMAIL_FIELD: str = ...
    USERNAME_FIELD: str = ...
    def get_full_name(self) -> str: ...
    def get_short_name(self) -> str: ...
    def email_user(self, subject: str, message: str, from_email: str = ..., **kwargs: Any) -> None: ...

class User(AbstractUser): ...

class AnonymousUser:
    id: Any = ...
    pk: Any = ...
    username: str = ...
    is_staff: bool = ...
    is_active: bool = ...
    is_superuser: bool = ...
    def save(self) -> Any: ...
    def delete(self) -> Any: ...
    def set_password(self, raw_password: str) -> Any: ...
    def check_password(self, raw_password: str) -> Any: ...
    @property
    def groups(self) -> EmptyManager: ...
    @property
    def user_permissions(self) -> EmptyManager: ...
    def get_user_permissions(self, obj: Optional[_AnyUser] = ...) -> Set[str]: ...
    def get_group_permissions(self, obj: Optional[_AnyUser] = ...) -> Set[Any]: ...
    def get_all_permissions(self, obj: Optional[_AnyUser] = ...) -> Set[str]: ...
    def has_perm(self, perm: str, obj: Optional[_AnyUser] = ...) -> bool: ...
    def has_perms(self, perm_list: Collection[str], obj: Optional[_AnyUser] = ...) -> bool: ...
    def has_module_perms(self, module: str) -> bool: ...
    @property
    def is_anonymous(self) -> Literal[True]: ...
    @property
    def is_authenticated(self) -> Literal[False]: ...
    def get_username(self) -> str: ...
```
