## Supplementary 2 for "A Universal RT-qPCR Method for DNA Aptamer Quantification": password_validation.pyi

```
from pathlib import Path, PosixPath
from typing import Any, List, Mapping, Optional, Protocol, Sequence, Set, Union

from django.db.models.base import Model

_UserModel = Model

class PasswordValidator(Protocol):
    def password_changed(self, password: str, user: Optional[_UserModel] = ...): ...

def get_default_password_validators() -> List[PasswordValidator]: ...
def get_password_validators(validator_config: Sequence[Mapping[str, Any]]) -> List[PasswordValidator]: ...
def validate_password(
    password: str, user: Optional[_UserModel] = ..., password_validators: Optional[Sequence[PasswordValidator]] = ...
) -> None: ...
def password_changed(
    password: str, user: Optional[_UserModel] = ..., password_validators: Optional[Sequence[PasswordValidator]] = ...
) -> None: ...
def password_validators_help_texts(password_validators: Optional[Sequence[PasswordValidator]] = ...) -> List[str]: ...

password_validators_help_text_html: Any

class MinimumLengthValidator:
    min_length: int = ...
    def __init__(self, min_length: int = ...) -> None: ...
    def validate(self, password: str, user: Optional[_UserModel] = ...) -> None: ...
    def get_help_text(self) -> str: ...

class UserAttributeSimilarityValidator:
    DEFAULT_USER_ATTRIBUTES: Sequence[str] = ...
    user_attributes: Sequence[str] = ...
    max_similarity: float = ...
    def __init__(self, user_attributes: Sequence[str] = ..., max_similarity: float = ...) -> None: ...
    def validate(self, password: str, user: Optional[_UserModel] = ...) -> None: ...
    def get_help_text(self) -> str: ...

class CommonPasswordValidator:
    DEFAULT_PASSWORD_LIST_PATH: Path = ...
    passwords: Set[str] = ...
    def __init__(self, password_list_path: Union[PosixPath, str] = ...) -> None: ...
    def validate(self, password: str, user: Optional[_UserModel] = ...) -> None: ...
    def get_help_text(self) -> str: ...

class NumericPasswordValidator:
    def validate(self, password: str, user: Optional[_UserModel] = ...) -> None: ...
    def get_help_text(self) -> str: ...
```
