## Supplementary 2 for "A Universal RT-qPCR Method for DNA Aptamer Quantification": signals.pyi

```
from django.dispatch.dispatcher import Signal

user_logged_in: Signal
user_login_failed: Signal
user_logged_out: Signal
```
