## Supplementary 2 for "A Universal RT-qPCR Method for DNA Aptamer Quantification": tokens.pyi

```
from typing import Any, Optional

from django.contrib.auth.base_user import AbstractBaseUser

class PasswordResetTokenGenerator:
    key_salt: str = ...
    secret: Any = ...
    def make_token(self, user: AbstractBaseUser) -> str: ...
    def check_token(self, user: Optional[AbstractBaseUser], token: Optional[str]) -> bool: ...

default_token_generator: Any
```
