## Supplementary 2 for "A Universal RT-qPCR Method for DNA Aptamer Quantification": validators.pyi

```
from django.core import validators

class ASCIIUsernameValidator(validators.RegexValidator): ...
class UnicodeUsernameValidator(validators.RegexValidator): ...
```
