## Supplementary 2 for "A Universal RT-qPCR Method for DNA Aptamer Quantification": views.pyi

```
from typing import Any, Optional, Set

from django.contrib.auth.base_user import AbstractBaseUser
from django.core.handlers.wsgi import WSGIRequest
from django.http.request import HttpRequest
from django.http.response import HttpResponseRedirect
from django.template.response import TemplateResponse
from django.views.generic.base import TemplateView
from django.views.generic.edit import FormView

UserModel: Any

class SuccessURLAllowedHostsMixin:
    success_url_allowed_hosts: Any = ...
    def get_success_url_allowed_hosts(self) -> Set[str]: ...

class LoginView(SuccessURLAllowedHostsMixin, FormView):
    authentication_form: Any = ...
    redirect_field_name: Any = ...
    redirect_authenticated_user: bool = ...
    extra_context: Any = ...
    def get_redirect_url(self) -> str: ...

class LogoutView(SuccessURLAllowedHostsMixin, TemplateView):
    next_page: Any = ...
    redirect_field_name: Any = ...
    extra_context: Any = ...
    def post(self, request: WSGIRequest, *args: Any, **kwargs: Any) -> TemplateResponse: ...
    def get_next_page(self) -> Optional[str]: ...

def logout_then_login(request: HttpRequest, login_url: Optional[str] = ...) -> HttpResponseRedirect: ...
def redirect_to_login(
    next: str, login_url: Optional[str] = ..., redirect_field_name: Optional[str] = ...
) -> HttpResponseRedirect: ...

class PasswordContextMixin:
    extra_context: Any = ...
    def get_context_data(self, **kwargs: Any): ...

class PasswordResetView(PasswordContextMixin, FormView):
    email_template_name: str = ...
    extra_email_context: Any = ...
    from_email: Any = ...
    html_email_template_name: Any = ...
    subject_template_name: str = ...
    title: Any = ...
    token_generator: Any = ...

INTERNAL_RESET_URL_TOKEN: str
INTERNAL_RESET_SESSION_TOKEN: str

class PasswordResetDoneView(PasswordContextMixin, TemplateView):
    title: Any = ...

class PasswordResetConfirmView(PasswordContextMixin, FormView):
    post_reset_login: bool = ...
    post_reset_login_backend: Any = ...
    reset_url_token: str = ...
    title: Any = ...
    token_generator: Any = ...
    validlink: bool = ...
    user: Any = ...
    def get_user(self, uidb64: str) -> Optional[AbstractBaseUser]: ...

class PasswordResetCompleteView(PasswordContextMixin, TemplateView):
    title: Any = ...

class PasswordChangeView(PasswordContextMixin, FormView):
    title: Any = ...

class PasswordChangeDoneView(PasswordContextMixin, TemplateView):
    title: Any = ...
```
