## Supplementary 2 for "A Universal RT-qPCR Method for DNA Aptamer Quantification": admin.pyi

```
from typing import Any, List, Type

from django.contrib.admin.options import InlineModelAdmin
from django.db.models.base import Model

class GenericInlineModelAdminChecks:
    def _check_exclude_of_parent_model(self, obj: GenericInlineModelAdmin, parent_model: Type[Model]) -> List[Any]: ...
    def _check_relation(self, obj: GenericInlineModelAdmin, parent_model: Type[Model]) -> List[Any]: ...

class GenericInlineModelAdmin(InlineModelAdmin):
    template: str = ...

class GenericStackedInline(GenericInlineModelAdmin): ...
class GenericTabularInline(GenericInlineModelAdmin): ...
```
