## Supplementary 2 for "A Universal RT-qPCR Method for DNA Aptamer Quantification": checks.pyi

```
from typing import Any, List, Iterable, Optional

from django.apps.config import AppConfig

def check_generic_foreign_keys(app_configs: Optional[Iterable[AppConfig]] = ..., **kwargs: Any) -> List[Any]: ...
def check_model_name_lengths(app_configs: Optional[Iterable[AppConfig]] = ..., **kwargs: Any) -> List[Any]: ...
```
