## Supplementary 2 for "A Universal RT-qPCR Method for DNA Aptamer Quantification": fields.pyi

```
from typing import Any, Callable, Dict, List, Optional, Tuple, Type, Union

from django.contrib.contenttypes.models import ContentType
from django.core.checks.messages import Error
from django.db.models.base import Model
from django.db.models.expressions import Combinable
from django.db.models.fields.mixins import FieldCacheMixin
from django.db.models.fields.related import ForeignObject
from django.db.models.fields.related_descriptors import ReverseManyToOneDescriptor
from django.db.models.fields.reverse_related import ForeignObjectRel
from django.db.models.query import QuerySet
from django.db.models.query_utils import FilteredRelation, PathInfo
from django.db.models.sql.where import WhereNode

from django.db.models.fields import Field, PositiveIntegerField

class GenericForeignKey(FieldCacheMixin):
    # django-stubs implementation only fields
    _pyi_private_set_type: Union[Any, Combinable]
    _pyi_private_get_type: Any
    # attributes
    auto_created: bool = ...
    concrete: bool = ...
    editable: bool = ...
    hidden: bool = ...
    is_relation: bool = ...
    many_to_many: bool = ...
    many_to_one: bool = ...
    one_to_many: bool = ...
    one_to_one: bool = ...
    related_model: Any = ...
    remote_field: Any = ...
    ct_field: str = ...
    fk_field: str = ...
    for_concrete_model: bool = ...
    rel: None = ...
    column: None = ...
    def __init__(self, ct_field: str = ..., fk_field: str = ..., for_concrete_model: bool = ...) -> None: ...
    name: Any = ...
    model: Any = ...
    def contribute_to_class(self, cls: Type[Model], name: str, **kwargs: Any) -> None: ...
    def get_filter_kwargs_for_object(self, obj: Model) -> Dict[str, Optional[ContentType]]: ...
    def get_forward_related_filter(self, obj: Model) -> Dict[str, int]: ...
    def check(self, **kwargs: Any) -> List[Error]: ...
    def get_cache_name(self) -> str: ...
    def get_content_type(
        self, obj: Optional[Model] = ..., id: Optional[int] = ..., using: Optional[str] = ...
    ) -> ContentType: ...
    def get_prefetch_queryset(
        self, instances: Union[List[Model], QuerySet], queryset: Optional[QuerySet] = ...
    ) -> Tuple[List[Model], Callable, Callable, bool, str, bool]: ...
    def __get__(self, instance: Optional[Model], cls: Type[Model] = ...) -> Optional[Any]: ...
    def __set__(self, instance: Model, value: Optional[Any]) -> None: ...

class GenericRel(ForeignObjectRel):
    field: GenericRelation
    def __init__(
        self,
        field: GenericRelation,
        to: Union[Type[Model], str],
        related_name: Optional[str] = ...,
        related_query_name: Optional[str] = ...,
        limit_choices_to: Optional[Union[Dict[str, Any], Callable[[], Any]]] = ...,
    ) -> None: ...

class GenericRelation(ForeignObject):
    rel_class: Any = ...
    mti_inherited: bool = ...
    object_id_field_name: Any = ...
    content_type_field_name: Any = ...
    for_concrete_model: Any = ...
    to_fields: Any = ...
    def __init__(
        self,
        to: Union[Type[Model], str],
        object_id_field: str = ...,
        content_type_field: str = ...,
        for_concrete_model: bool = ...,
        related_query_name: Optional[str] = ...,
        limit_choices_to: Optional[Union[Dict[str, Any], Callable[[], Any]]] = ...,
        **kwargs: Any
    ) -> None: ...
    def resolve_related_fields(self) -> List[Tuple[PositiveIntegerField, Field]]: ...
    def get_path_info(self, filtered_relation: Optional[FilteredRelation] = ...) -> List[PathInfo]: ...
    def get_reverse_path_info(self, filtered_relation: None = ...) -> List[PathInfo]: ...
    def value_to_string(self, obj: Model) -> str: ...
    def get_content_type(self) -> ContentType: ...
    def get_extra_restriction(
        self, where_class: Type[WhereNode], alias: Optional[str], remote_alias: str
    ) -> WhereNode: ...
    def bulk_related_objects(self, objs: List[Model], using: str = ...) -> QuerySet: ...

class ReverseGenericManyToOneDescriptor(ReverseManyToOneDescriptor): ...

def create_generic_related_manager(superclass: Any, rel: Any): ...
```
