## Supplementary 2 for "A Universal RT-qPCR Method for DNA Aptamer Quantification": forms.pyi

```
from typing import Any, Optional

from django.forms.models import BaseModelFormSet

class BaseGenericInlineFormSet(BaseModelFormSet):
    instance: Any = ...
    rel_name: Any = ...
    save_as_new: Any = ...
    def __init__(
        self,
        data: Optional[Any] = ...,
        files: Optional[Any] = ...,
        instance: Optional[Any] = ...,
        save_as_new: bool = ...,
        prefix: Optional[Any] = ...,
        queryset: Optional[Any] = ...,
        **kwargs: Any
    ) -> None: ...
    def initial_form_count(self): ...
    @classmethod
    def get_default_prefix(cls): ...
    def save_new(self, form: Any, commit: bool = ...): ...

def generic_inlineformset_factory(
    model: Any,
    form: Any = ...,
    formset: Any = ...,
    ct_field: str = ...,
    fk_field: str = ...,
    fields: Optional[Any] = ...,
    exclude: Optional[Any] = ...,
    extra: int = ...,
    can_order: bool = ...,
    can_delete: bool = ...,
    max_num: Optional[Any] = ...,
    formfield_callback: Optional[Any] = ...,
    validate_max: bool = ...,
    for_concrete_model: bool = ...,
    min_num: Optional[Any] = ...,
    validate_min: bool = ...,
): ...
```
