## Supplementary 2 for "A Universal RT-qPCR Method for DNA Aptamer Quantification": __init__.pyi

```
from typing import Any, Dict, List, Optional, Tuple, Type

from django.apps.config import AppConfig
from django.apps.registry import Apps
from django.contrib.contenttypes.models import ContentType
from django.db import migrations
from django.db.backends.sqlite3.schema import DatabaseSchemaEditor
from django.db.migrations.migration import Migration
from django.db.migrations.state import StateApps
from django.db.models.base import Model

class RenameContentType(migrations.RunPython):
    app_label: Any = ...
    old_model: Any = ...
    new_model: Any = ...
    def __init__(self, app_label: str, old_model: str, new_model: str) -> None: ...
    def rename_forward(self, apps: StateApps, schema_editor: DatabaseSchemaEditor) -> None: ...
    def rename_backward(self, apps: StateApps, schema_editor: DatabaseSchemaEditor) -> None: ...

def inject_rename_contenttypes_operations(
    plan: List[Tuple[Migration, bool]] = ..., apps: StateApps = ..., using: str = ..., **kwargs: Any
) -> None: ...
def get_contenttypes_and_models(
    app_config: AppConfig, using: str, ContentType: Type[ContentType]
) -> Tuple[Dict[str, ContentType], Dict[str, Type[Model]]]: ...
def create_contenttypes(
    app_config: AppConfig,
    verbosity: int = ...,
    interactive: bool = ...,
    using: str = ...,
    apps: Apps = ...,
    **kwargs: Any
) -> None: ...
```
