## Supplementary 2 for "A Universal RT-qPCR Method for DNA Aptamer Quantification": remove_stale_contenttypes.pyi

```
from typing import Any, Dict, List

from django.db.models.deletion import Collector

from django.core.management import BaseCommand

class Command(BaseCommand): ...

class NoFastDeleteCollector(Collector):
    data: Dict[str, Any]
    dependencies: Dict[Any, Any]
    fast_deletes: List[Any]
    field_updates: Dict[Any, Any]
    using: str
    def can_fast_delete(self, *args: Any, **kwargs: Any) -> bool: ...
```
