## Supplementary 2 for "A Universal RT-qPCR Method for DNA Aptamer Quantification": models.pyi

```
from typing import Any, Dict, Optional, Tuple, Type, Union

from django.db import models
from django.db.models.base import Model
from django.db.models.query import QuerySet

class ContentTypeManager(models.Manager["ContentType"]):
    def get_by_natural_key(self, app_label: str, model: str) -> ContentType: ...
    def get_for_model(self, model: Union[Type[Model], Model], for_concrete_model: bool = ...) -> ContentType: ...
    def get_for_models(self, *models: Any, for_concrete_models: bool = ...) -> Dict[Type[Model], ContentType]: ...
    def get_for_id(self, id: int) -> ContentType: ...
    def clear_cache(self) -> None: ...

class ContentType(models.Model):
    id: int
    app_label: models.CharField = ...
    model: models.CharField = ...
    objects: ContentTypeManager = ...
    @property
    def name(self) -> str: ...
    def model_class(self) -> Optional[Type[Model]]: ...
    def get_object_for_this_type(self, **kwargs: Any) -> Model: ...
    def get_all_objects_for_this_type(self, **kwargs: Any) -> QuerySet: ...
    def natural_key(self) -> Tuple[str, str]: ...
```
