## Supplementary 2 for "A Universal RT-qPCR Method for DNA Aptamer Quantification": views.pyi

```
from typing import Union

from django.http.request import HttpRequest
from django.http.response import HttpResponseRedirect

def shortcut(
    request: HttpRequest, content_type_id: Union[int, str], object_id: Union[int, str]
) -> HttpResponseRedirect: ...
```
