## Supplementary 2 for "A Universal RT-qPCR Method for DNA Aptamer Quantification": forms.pyi

```
from typing import Any

from django import forms

class FlatpageForm(forms.ModelForm):
    url: Any = ...
    def clean_url(self) -> str: ...
```
