## Supplementary 2 for "A Universal RT-qPCR Method for DNA Aptamer Quantification": models.pyi

```
from django.contrib.sites.models import Site

from django.db import models

class FlatPage(models.Model):
    url: models.CharField = ...
    title: models.CharField = ...
    content: models.TextField = ...
    enable_comments: models.BooleanField = ...
    template_name: models.CharField = ...
    registration_required: models.BooleanField = ...
    sites: models.ManyToManyField[Site, Site] = ...
    def get_absolute_url(self) -> str: ...
```
