## Supplementary 2 for "A Universal RT-qPCR Method for DNA Aptamer Quantification": flatpages.pyi

```
from typing import Any, Optional

from django import template
from django.template.base import Parser, Token
from django.template.context import Context

register: Any

class FlatpageNode(template.Node):
    context_name: str = ...
    starts_with: None = ...
    user: None = ...
    def __init__(self, context_name: str, starts_with: Optional[str] = ..., user: Optional[str] = ...) -> None: ...
    def render(self, context: Context) -> str: ...

def get_flatpages(parser: Parser, token: Token) -> FlatpageNode: ...
```
