## Supplementary 2 for "A Universal RT-qPCR Method for DNA Aptamer Quantification": views.pyi

```
from django.contrib.flatpages.models import FlatPage
from django.core.handlers.wsgi import WSGIRequest
from django.http.response import HttpResponse

DEFAULT_TEMPLATE: str

def flatpage(request: WSGIRequest, url: str) -> HttpResponse: ...
def render_flatpage(request: WSGIRequest, f: FlatPage) -> HttpResponse: ...
```
