## Supplementary 2 for "A Universal RT-qPCR Method for DNA Aptamer Quantification": __init__.pyi

```
from django.db.models import *

from .fields import (
    GeometryField as GeometryField,
    LineStringField as LineStringField,
    MultiLineStringField as MultiLineStringField,
    MultiPointField as MultiPointField,
    MultiPolygonField as MultiPolygonField,
    PointField as PointField,
    PolygonField as PolygonField,
    GeometryCollectionField as GeometryCollectionField,
    RasterField as RasterField,
)
```
