## Supplementary 2 for "A Universal RT-qPCR Method for DNA Aptamer Quantification": fields.pyi

```
from typing import Any, Iterable, NamedTuple, Optional, TypeVar, Union, Tuple

from django.db.models.fields import Field, _ErrorMessagesToOverride, _FieldChoices, _ValidatorCallable

_Connection = Any

# __set__ value type
_ST = TypeVar("_ST")
# __get__ return type
_GT = TypeVar("_GT")

class SRIDCacheEntry(NamedTuple):
    units: Any
    units_name: str
    geodetic: bool
    spheroid: str

def get_srid_info(srid: int, connection: _Connection) -> SRIDCacheEntry: ...

class BaseSpatialField(Field[_ST, _GT]):
    def __init__(
        self,
        verbose_name: Optional[Union[str, bytes]] = ...,
        srid: int = ...,
        spatial_index: bool = ...,
        name: Optional[str] = ...,
        primary_key: bool = ...,
        max_length: Optional[int] = ...,
        unique: bool = ...,
        blank: bool = ...,
        null: bool = ...,
        db_index: bool = ...,
        default: Any = ...,
        editable: bool = ...,
        auto_created: bool = ...,
        serialize: bool = ...,
        unique_for_date: Optional[str] = ...,
        unique_for_month: Optional[str] = ...,
        unique_for_year: Optional[str] = ...,
        choices: Optional[_FieldChoices] = ...,
        help_text: str = ...,
        db_column: Optional[str] = ...,
        db_tablespace: Optional[str] = ...,
        validators: Iterable[_ValidatorCallable] = ...,
        error_messages: Optional[_ErrorMessagesToOverride] = ...,
    ): ...
    def spheroid(self, connection: _Connection) -> str: ...
    def units(self, connection: _Connection) -> Any: ...
    def units_name(self, connection: _Connection) -> str: ...
    def geodetic(self, connection: _Connection) -> bool: ...

class GeometryField(BaseSpatialField):
    def __init__(
        self,
        verbose_name: Optional[Union[str, bytes]] = ...,
        dim: int = ...,
        geography: bool = ...,
        extent: Tuple[float, float, float, float] = ...,
        tolerance: float = ...,
        srid: int = ...,
        spatial_index: bool = ...,
        name: Optional[str] = ...,
        primary_key: bool = ...,
        max_length: Optional[int] = ...,
        unique: bool = ...,
        blank: bool = ...,
        null: bool = ...,
        db_index: bool = ...,
        default: Any = ...,
        editable: bool = ...,
        auto_created: bool = ...,
        serialize: bool = ...,
        unique_for_date: Optional[str] = ...,
        unique_for_month: Optional[str] = ...,
        unique_for_year: Optional[str] = ...,
        choices: Optional[_FieldChoices] = ...,
        help_text: str = ...,
        db_column: Optional[str] = ...,
        db_tablespace: Optional[str] = ...,
        validators: Iterable[_ValidatorCallable] = ...,
        error_messages: Optional[_ErrorMessagesToOverride] = ...,
    ): ...

class PointField(GeometryField): ...
class LineStringField(GeometryField): ...
class PolygonField(GeometryField): ...
class MultiPointField(GeometryField): ...
class MultiLineStringField(GeometryField): ...
class MultiPolygonField(GeometryField): ...
class GeometryCollectionField(GeometryField): ...
class RasterField(BaseSpatialField): ...
```
