## Supplementary 2 for "A Universal RT-qPCR Method for DNA Aptamer Quantification": humanize.pyi

```
from datetime import date, datetime as datetime
from typing import Any, Optional, SupportsInt, Union

register: Any

def ordinal(value: Optional[Union[str, SupportsInt]]) -> Optional[str]: ...
def intcomma(value: Optional[Union[str, SupportsInt]], use_l10n: bool = ...) -> str: ...

intword_converters: Any

def intword(value: Optional[Union[str, SupportsInt]]) -> Optional[Union[int, str]]: ...
def apnumber(value: Optional[Union[str, SupportsInt]]) -> Optional[Union[int, str]]: ...
def naturalday(value: Optional[Union[date, str]], arg: None = ...) -> Optional[str]: ...
def naturaltime(value: datetime) -> str: ...
```
