## Supplementary 2 for "A Universal RT-qPCR Method for DNA Aptamer Quantification": __init__.pyi

```
from .api import (
    get_level as get_level,
    set_level as set_level,
    add_message as add_message,
    debug as debug,
    error as error,
    success as success,
    get_messages as get_messages,
    MessageFailure as MessageFailure,
    info as info,
    warning as warning,
)

from .constants import (
    DEBUG as DEBUG,
    DEFAULT_LEVELS as DEFAULT_LEVELS,
    DEFAULT_TAGS as DEFAULT_TAGS,
    ERROR as ERROR,
    INFO as INFO,
    SUCCESS as SUCCESS,
    WARNING as WARNING,
)

default_app_config: str = ...
```
