## Supplementary 2 for "A Universal RT-qPCR Method for DNA Aptamer Quantification": api.pyi

```
from typing import Any, List, Optional, Union

from django.contrib.messages.storage.base import BaseStorage
from django.http.request import HttpRequest

class MessageFailure(Exception): ...

def add_message(
    request: Optional[HttpRequest],
    level: int,
    message: str,
    extra_tags: str = ...,
    fail_silently: Union[bool, str] = ...,
) -> None: ...
def get_messages(request: HttpRequest) -> Union[List[Any], BaseStorage]: ...
def get_level(request: HttpRequest) -> int: ...
def set_level(request: HttpRequest, level: int) -> bool: ...
def debug(request: HttpRequest, message: str, extra_tags: str = ..., fail_silently: Union[bool, str] = ...) -> None: ...
def info(request: HttpRequest, message: str, extra_tags: str = ..., fail_silently: Union[bool, str] = ...) -> None: ...
def success(
    request: HttpRequest, message: str, extra_tags: str = ..., fail_silently: Union[bool, str] = ...
) -> None: ...
def warning(
    request: HttpRequest, message: str, extra_tags: str = ..., fail_silently: Union[bool, str] = ...
) -> None: ...
def error(request: HttpRequest, message: str, extra_tags: str = ..., fail_silently: Union[bool, str] = ...) -> None: ...
```
