## Supplementary 2 for "A Universal RT-qPCR Method for DNA Aptamer Quantification": constants.pyi

```
from typing import Dict

DEBUG: int = ...
INFO: int = ...
SUCCESS: int = ...
WARNING: int = ...
ERROR: int = ...

DEFAULT_TAGS: Dict[int, str] = ...

DEFAULT_LEVELS: Dict[str, int] = ...
```
