## Supplementary 2 for "A Universal RT-qPCR Method for DNA Aptamer Quantification": context_processors.pyi

```
from typing import Any, Dict, List, Union

from django.contrib.messages.storage.base import BaseStorage
from django.http.request import HttpRequest

def messages(request: HttpRequest) -> Dict[str, Union[Dict[str, int], List[Any], BaseStorage]]: ...
```
