## Supplementary 2 for "A Universal RT-qPCR Method for DNA Aptamer Quantification": __init__.pyi

```
from typing import Any, Optional

from django.contrib.messages.storage.base import BaseStorage
from django.http.request import HttpRequest

def default_storage(request: HttpRequest) -> BaseStorage: ...
```
