## Supplementary 2 for "A Universal RT-qPCR Method for DNA Aptamer Quantification": base.pyi

```
from typing import Any, List, Optional

from django.http.request import HttpRequest
from django.http.response import HttpResponseBase

LEVEL_TAGS: Any

class Message:
    level: int = ...
    message: str = ...
    extra_tags: str = ...
    def __init__(self, level: int, message: str, extra_tags: Optional[str] = ...) -> None: ...
    @property
    def tags(self) -> str: ...
    @property
    def level_tag(self) -> str: ...

class BaseStorage:
    request: HttpRequest = ...
    used: bool = ...
    added_new: bool = ...
    def __init__(self, request: HttpRequest, *args: Any, **kwargs: Any) -> None: ...
    def __len__(self) -> int: ...
    def __iter__(self): ...
    def __contains__(self, item: Any): ...
    def update(self, response: HttpResponseBase) -> Optional[List[Message]]: ...
    def add(self, level: int, message: str, extra_tags: Optional[str] = ...) -> None: ...
    level: Any = ...
```
