## Supplementary 2 for "A Universal RT-qPCR Method for DNA Aptamer Quantification": cookie.pyi

```
import json
from typing import Any

from django.contrib.messages.storage.base import BaseStorage

class MessageEncoder(json.JSONEncoder):
    allow_nan: bool
    check_circular: bool
    ensure_ascii: bool
    skipkeys: bool
    sort_keys: bool
    message_key: str = ...

class MessageDecoder(json.JSONDecoder):
    def process_messages(self, obj: Any) -> Any: ...

class CookieStorage(BaseStorage):
    cookie_name: str = ...
    max_cookie_size: int = ...
    not_finished: str = ...
```
