## Supplementary 2 for "A Universal RT-qPCR Method for DNA Aptamer Quantification": fallback.pyi

```
from typing import Any

from django.contrib.messages.storage.base import BaseStorage

class FallbackStorage(BaseStorage):
    storage_classes: Any = ...
    storages: Any = ...
    def __init__(self, *args: Any, **kwargs: Any) -> None: ...
```
