## Supplementary 2 for "A Universal RT-qPCR Method for DNA Aptamer Quantification": session.pyi

```
from typing import Any, List, Optional, Sequence, Union

from django.contrib.messages.storage.base import BaseStorage
from django.http.request import HttpRequest

class SessionStorage(BaseStorage):
    session_key: str = ...
    def __init__(self, request: HttpRequest, *args: Any, **kwargs: Any) -> None: ...
    def serialize_messages(self, messages: Sequence[Any]) -> str: ...
    def deserialize_messages(self, data: Optional[Union[List[Any], str]]) -> Optional[List[Any]]: ...
```
