## Supplementary 2 for "A Universal RT-qPCR Method for DNA Aptamer Quantification": views.pyi

```
from typing import Dict

from django.forms.forms import BaseForm
from django.http.response import HttpResponse

class SuccessMessageMixin:
    success_message: str = ...
    def form_valid(self, form: BaseForm) -> HttpResponse: ...
    def get_success_message(self, cleaned_data: Dict[str, str]) -> str: ...
```
