## Supplementary 2 for "A Universal RT-qPCR Method for DNA Aptamer Quantification": __init__.pyi

```
from .general import (
    ArrayAgg as ArrayAgg,
    BitAnd as BitAnd,
    BitOr as BitOr,
    BoolAnd as BoolAnd,
    BoolOr as BoolOr,
    JSONBAgg as JSONBAgg,
    StringAgg as StringAgg,
)

from .statistics import (
    Corr as Corr,
    CovarPop as CovarPop,
    RegrAvgX as RegrAvgX,
    RegrAvgY as RegrAvgY,
    RegrCount as RegrCount,
    RegrIntercept as RegrIntercept,
    RegrR2 as RegrR2,
    RegrSlope as RegrSlope,
    RegrSXX as RegrSXX,
    RegrSXY as RegrSXY,
    RegrSYY as RegrSYY,
    StatAggregate as StatAggregate,
)
```
