## Supplementary 2 for "A Universal RT-qPCR Method for DNA Aptamer Quantification": general.pyi

```
from django.db.models.aggregates import Aggregate

from .mixins import OrderableAggMixin

class ArrayAgg(OrderableAggMixin, Aggregate): ...
class BitAnd(Aggregate): ...
class BitOr(Aggregate): ...
class BoolAnd(Aggregate): ...
class BoolOr(Aggregate): ...
class JSONBAgg(Aggregate): ...
class StringAgg(OrderableAggMixin, Aggregate): ...
```
