## Supplementary 2 for "A Universal RT-qPCR Method for DNA Aptamer Quantification": statistics.pyi

```
from django.db.models.aggregates import Aggregate

class StatAggregate(Aggregate): ...
class Corr(StatAggregate): ...
class CovarPop(StatAggregate): ...
class RegrAvgX(StatAggregate): ...
class RegrAvgY(StatAggregate): ...
class RegrCount(StatAggregate): ...
class RegrIntercept(StatAggregate): ...
class RegrR2(StatAggregate): ...
class RegrSlope(StatAggregate): ...
class RegrSXX(StatAggregate): ...
class RegrSXY(StatAggregate): ...
class RegrSYY(StatAggregate): ...
```
