## Supplementary 2 for "A Universal RT-qPCR Method for DNA Aptamer Quantification": constraints.pyi

```
from typing import Optional, Sequence, Tuple, Union

from django.db.models.constraints import BaseConstraint
from django.db.models.expressions import Combinable
from django.db.models.query_utils import Q

class ExclusionConstraint(BaseConstraint):
    expressions: Sequence[Tuple[Union[str, Combinable], str]]
    index_type: str
    condition: Optional[Q]
    def __init__(
        self,
        *,
        name: str,
        expressions: Sequence[Tuple[Union[str, Combinable], str]],
        condition: Optional[Q] = ...,
        index_type: Optional[str] = ...,
    ): ...
```
