## Supplementary 2 for "A Universal RT-qPCR Method for DNA Aptamer Quantification": __init__.pyi

```
from .array import ArrayField as ArrayField
from .jsonb import JSONField as JSONField, JsonAdapter as JsonAdapter
from .ranges import (
    RangeField as RangeField,
    IntegerRangeField as IntegerRangeField,
    BigIntegerRangeField as BigIntegerRangeField,
    DecimalRangeField as DecimalRangeField,
    FloatRangeField as FloatRangeField,
    DateRangeField as DateRangeField,
    DateTimeRangeField as DateTimeRangeField,
    RangeOperators as RangeOperators,
    RangeBoundary as RangeBoundary,
)
from .hstore import HStoreField as HStoreField
from .citext import (
    CICharField as CICharField,
    CIEmailField as CIEmailField,
    CIText as CIText,
    CITextField as CITextField,
)
```
