## Supplementary 2 for "A Universal RT-qPCR Method for DNA Aptamer Quantification": array.pyi

```
from typing import Any, Iterable, List, Optional, Sequence, TypeVar, Union

from django.db.models.expressions import Combinable
from django.db.models.fields import Field, _ErrorMessagesToOverride, _FieldChoices, _ValidatorCallable

from .mixins import CheckFieldDefaultMixin

# __set__ value type
_ST = TypeVar("_ST")
# __get__ return type
_GT = TypeVar("_GT")

class ArrayField(CheckFieldDefaultMixin, Field[_ST, _GT]):
    _pyi_private_set_type: Union[Sequence[Any], Combinable]
    _pyi_private_get_type: List[Any]

    empty_strings_allowed: bool = ...
    default_error_messages: Any = ...
    base_field: Any = ...
    size: Any = ...
    default_validators: Any = ...
    from_db_value: Any = ...
    def __init__(
        self,
        base_field: Field,
        size: Optional[int] = ...,
        verbose_name: Optional[Union[str, bytes]] = ...,
        name: Optional[str] = ...,
        primary_key: bool = ...,
        max_length: Optional[int] = ...,
        unique: bool = ...,
        blank: bool = ...,
        null: bool = ...,
        db_index: bool = ...,
        default: Any = ...,
        editable: bool = ...,
        auto_created: bool = ...,
        serialize: bool = ...,
        unique_for_date: Optional[str] = ...,
        unique_for_month: Optional[str] = ...,
        unique_for_year: Optional[str] = ...,
        choices: Optional[_FieldChoices] = ...,
        help_text: str = ...,
        db_column: Optional[str] = ...,
        db_tablespace: Optional[str] = ...,
        validators: Iterable[_ValidatorCallable] = ...,
        error_messages: Optional[_ErrorMessagesToOverride] = ...,
    ) -> None: ...
    @property
    def description(self): ...
    def get_transform(self, name: Any): ...
```
