## Supplementary 2 for "A Universal RT-qPCR Method for DNA Aptamer Quantification": citext.pyi

```
from django.db.models.fields import CharField, EmailField, TextField

class CIText: ...
class CICharField(CIText, CharField): ...
class CIEmailField(CIText, EmailField): ...
class CITextField(CIText, TextField): ...
```
