## Supplementary 2 for "A Universal RT-qPCR Method for DNA Aptamer Quantification": hstore.pyi

```
from typing import Any

from django.db.models import Field, Transform
from .mixins import CheckFieldDefaultMixin

class HStoreField(CheckFieldDefaultMixin, Field):
    def get_transform(self, name) -> Any: ...

class KeyTransform(Transform):
    def __init__(self, key_name: str, *args: Any, **kwargs: Any): ...

class KeyTransformFactory:
    def __init__(self, key_name: str): ...
    def __call__(self, *args, **kwargs) -> KeyTransform: ...

class KeysTransform(Transform): ...
class ValuesTransform(Transform): ...
```
