## Supplementary 2 for "A Universal RT-qPCR Method for DNA Aptamer Quantification": jsonb.pyi

```
from json import JSONEncoder
from typing import Any, Optional, Type

from django.db.models import Field
from django.db.models.lookups import Transform
from .mixins import CheckFieldDefaultMixin

class JsonAdapter:
    encoder: Any = ...
    def __init__(self, adapted: Any, dumps: Optional[Any] = ..., encoder: Optional[Any] = ...) -> None: ...
    def dumps(self, obj: Any): ...

class JSONField(CheckFieldDefaultMixin, Field):
    empty_strings_allowed: bool = ...
    description: Any = ...
    default_error_messages: Any = ...
    encoder: Any = ...
    def __init__(
        self,
        verbose_name: Optional[str] = ...,
        name: Optional[str] = ...,
        encoder: Optional[Type[JSONEncoder]] = ...,
        **kwargs: Any
    ) -> None: ...
    def value_to_string(self, obj: Any): ...

class KeyTransform(Transform):
    operator: str = ...
    nested_operator: str = ...
    def __init__(self, key_name: str, *args: Any, **kwargs: Any) -> None: ...

class KeyTextTransform(KeyTransform): ...
```
