## Supplementary 2 for "A Universal RT-qPCR Method for DNA Aptamer Quantification": mixins.pyi

```
from typing import Any, List

class CheckFieldDefaultMixin:
    def check(self, **kwargs: Any) -> List[Any]: ...
```
