## Supplementary 2 for "A Universal RT-qPCR Method for DNA Aptamer Quantification": ranges.pyi

```
from typing import Any

from django.db import models

from psycopg2.extras import DateRange, DateTimeTZRange, NumericRange  # type: ignore

class RangeField(models.Field):
    empty_strings_allowed: bool = ...
    base_field: Any = ...
    range_type: Any = ...
    def get_prep_value(self, value: Any): ...
    def to_python(self, value: Any): ...
    def value_to_string(self, obj: Any): ...

class IntegerRangeField(RangeField):
    def __get__(self, instance, owner) -> NumericRange: ...

class BigIntegerRangeField(RangeField):
    def __get__(self, instance, owner) -> NumericRange: ...

class DecimalRangeField(RangeField):
    def __get__(self, instance, owner) -> NumericRange: ...

class FloatRangeField(RangeField):
    def __get__(self, instance, owner) -> NumericRange: ...

class DateTimeRangeField(RangeField):
    def __get__(self, instance, owner) -> DateTimeTZRange: ...

class DateRangeField(RangeField):
    def __get__(self, instance, owner) -> DateRange: ...

class RangeOperators:
    EQUAL: str
    NOT_EQUAL: str
    CONTAINS: str
    CONTAINED_BY: str
    OVERLAPS: str
    FULLY_LT: str
    FULLY_GT: str
    NOT_LT: str
    NOT_GT: str
    ADJACENT_TO: str

class RangeBoundary(models.Expression):
    lower: str
    upper: str
    def __init__(self, inclusive_lower: bool = ..., inclusive_upper: bool = ...): ...
```
