## Supplementary 2 for "A Universal RT-qPCR Method for DNA Aptamer Quantification": indexes.pyi

```
from typing import Optional, Sequence

from django.db.models.query_utils import Q

from django.db.models import Index

class PostgresIndex(Index): ...

class BrinIndex(PostgresIndex):
    def __init__(
        self,
        *,
        autosummarize: Optional[bool] = ...,
        pages_per_range: Optional[int] = ...,
        fields: Sequence[str] = ...,
        name: Optional[str] = ...,
        db_tablespace: Optional[str] = ...,
        opclasses: Sequence[str] = ...,
        condition: Optional[Q] = ...
    ) -> None: ...

class BTreeIndex(PostgresIndex):
    def __init__(
        self,
        *,
        fillfactor: Optional[int] = ...,
        fields: Sequence[str] = ...,
        name: Optional[str] = ...,
        db_tablespace: Optional[str] = ...,
        opclasses: Sequence[str] = ...,
        condition: Optional[Q] = ...
    ) -> None: ...

class GinIndex(PostgresIndex):
    def __init__(
        self,
        *,
        fastupdate: Optional[bool] = ...,
        gin_pending_list_limit: Optional[int] = ...,
        fields: Sequence[str] = ...,
        name: Optional[str] = ...,
        db_tablespace: Optional[str] = ...,
        opclasses: Sequence[str] = ...,
        condition: Optional[Q] = ...
    ) -> None: ...

class GistIndex(PostgresIndex):
    def __init__(
        self,
        *,
        buffering: Optional[bool] = ...,
        fillfactor: Optional[int] = ...,
        fields: Sequence[str] = ...,
        name: Optional[str] = ...,
        db_tablespace: Optional[str] = ...,
        opclasses: Sequence[str] = ...,
        condition: Optional[Q] = ...
    ) -> None: ...

class HashIndex(PostgresIndex):
    def __init__(
        self,
        *,
        fillfactor: Optional[int] = ...,
        fields: Sequence[str] = ...,
        name: Optional[str] = ...,
        db_tablespace: Optional[str] = ...,
        opclasses: Sequence[str] = ...,
        condition: Optional[Q] = ...
    ) -> None: ...

class SpGistIndex(PostgresIndex):
    def __init__(
        self,
        *,
        fillfactor: Optional[int] = ...,
        fields: Sequence[str] = ...,
        name: Optional[str] = ...,
        db_tablespace: Optional[str] = ...,
        opclasses: Sequence[str] = ...,
        condition: Optional[Q] = ...
    ) -> None: ...
```
