## Supplementary 2 for "A Universal RT-qPCR Method for DNA Aptamer Quantification": lookups.pyi

```
from django.db.models.lookups import Exact

from django.db.models import Lookup, Transform
from .search import SearchVectorExact

class PostgresSimpleLookup(Lookup):
    operator: str

class DataContains(PostgresSimpleLookup): ...
class ContainedBy(PostgresSimpleLookup): ...
class Overlap(PostgresSimpleLookup): ...
class HasKey(PostgresSimpleLookup): ...
class HasKeys(PostgresSimpleLookup): ...
class HasAnyKeys(HasKeys): ...
class Unaccent(Transform): ...
class SearchLookup(SearchVectorExact): ...
class TrigramSimilar(PostgresSimpleLookup): ...
class JSONExact(Exact): ...
```
