## Supplementary 2 for "A Universal RT-qPCR Method for DNA Aptamer Quantification": operations.pyi

```
from django.db.migrations.operations.base import Operation

class CreateExtension(Operation):
    reversible: bool = ...
    name: str = ...
    def __init__(self, name: str) -> None: ...

class BtreeGinExtension(CreateExtension):
    def __init__(self) -> None: ...

class BtreeGistExtension(CreateExtension):
    def __init__(self) -> None: ...

class CITextExtension(CreateExtension):
    def __init__(self) -> None: ...

class CryptoExtension(CreateExtension):
    def __init__(self) -> None: ...

class HStoreExtension(CreateExtension):
    def __init__(self) -> None: ...

class TrigramExtension(CreateExtension):
    def __init__(self) -> None: ...

class UnaccentExtension(CreateExtension):
    def __init__(self) -> None: ...
```
