## Supplementary 2 for "A Universal RT-qPCR Method for DNA Aptamer Quantification": search.pyi

```
from typing import Any, Dict, Optional, TypeVar, Union

from django.db.models.expressions import Combinable, CombinedExpression, Func, Value, _OutputField
from django.db.models.lookups import Lookup

from django.db.models import Field

_Expression = Union[str, Combinable, "SearchQueryCombinable"]

class SearchVectorExact(Lookup): ...
class SearchVectorField(Field): ...
class SearchQueryField(Field): ...

class SearchVectorCombinable:
    ADD: str = ...

class SearchVector(SearchVectorCombinable, Func):
    config: Optional[Any] = ...
    def __init__(self, *expressions: _Expression, **extra: Any): ...

class CombinedSearchVector(SearchVectorCombinable, CombinedExpression):
    def __init__(
        self, lhs, connector, rhs, config: Optional[_Expression] = ..., output_field: Optional[_OutputField] = ...
    ): ...

_T = TypeVar("_T", bound="SearchQueryCombinable")

class SearchQueryCombinable:
    BITAND: str = ...
    BITOR: str = ...
    def __or__(self: _T, other: SearchQueryCombinable) -> _T: ...
    def __ror__(self: _T, other: SearchQueryCombinable) -> _T: ...
    def __and__(self: _T, other: SearchQueryCombinable) -> _T: ...
    def __rand__(self: _T, other: SearchQueryCombinable) -> _T: ...

class SearchQuery(SearchQueryCombinable, Value):  # type: ignore
    SEARCH_TYPES: Dict[str, str] = ...
    def __init__(
        self,
        value: str,
        output_field: Optional[_OutputField] = ...,
        *,
        config: Optional[_Expression] = ...,
        invert: bool = ...,
        search_type: str = ...
    ): ...
    def __invert__(self: _T) -> _T: ...

class CombinedSearchQuery(SearchQueryCombinable, CombinedExpression):  # type: ignore
    def __init__(
        self, lhs, connector, rhs, config: Optional[_Expression] = ..., output_field: Optional[_OutputField] = ...
    ) -> None: ...

class SearchRank(Func):
    def __init__(
        self, vector: Union[SearchVector, _Expression], query: Union[SearchQuery, _Expression], **extra: Any
    ) -> None: ...

class TrigramBase(Func):
    def __init__(self, expression: _Expression, string, **extra: Any) -> None: ...

class TrigramSimilarity(TrigramBase): ...
class TrigramDistance(TrigramBase): ...
```
