## Supplementary 2 for "A Universal RT-qPCR Method for DNA Aptamer Quantification": signals.pyi

```
from typing import Any, Tuple

def get_hstore_oids(connection_alias: str) -> Tuple[Any, ...]: ...
def get_citext_oids(connection_alias: str) -> Tuple[Any, ...]: ...
def register_type_handlers(connection: Any, **kwargs: Any) -> None: ...
```
