## Supplementary 2 for "A Universal RT-qPCR Method for DNA Aptamer Quantification": validators.pyi

```
from typing import Any, Dict, Iterable, Mapping, Optional

from django.core.validators import MaxLengthValidator, MaxValueValidator, MinLengthValidator, MinValueValidator

class ArrayMaxLengthValidator(MaxLengthValidator): ...
class ArrayMinLengthValidator(MinLengthValidator): ...

class KeysValidator:
    messages: Dict[str, str] = ...
    strict: bool = ...
    def __init__(
        self, keys: Iterable[str], strict: bool = ..., messages: Optional[Mapping[str, str]] = ...
    ) -> None: ...
    def __call__(self, value: Any) -> None: ...

class RangeMaxValueValidator(MaxValueValidator): ...
class RangeMinValueValidator(MinValueValidator): ...
```
