## Supplementary 2 for "A Universal RT-qPCR Method for DNA Aptamer Quantification": middleware.pyi

```
from typing import Any

from django.http.request import HttpRequest
from django.http.response import HttpResponse
from django.utils.deprecation import MiddlewareMixin

class RedirectFallbackMiddleware(MiddlewareMixin):
    response_gone_class: Any = ...
    response_redirect_class: Any = ...
    def process_response(self, request: HttpRequest, response: HttpResponse) -> HttpResponse: ...
```
