## Supplementary 2 for "A Universal RT-qPCR Method for DNA Aptamer Quantification": models.pyi

```
from django.db import models

class Redirect(models.Model):
    site: models.ForeignKey = ...
    old_path: models.CharField = ...
    new_path: models.CharField = ...
```
