## Supplementary 2 for "A Universal RT-qPCR Method for DNA Aptamer Quantification": base.pyi

```
from datetime import datetime
from typing import Any, Dict, Optional, Union

VALID_KEY_CHARS: Any

class CreateError(Exception): ...
class UpdateError(Exception): ...

class SessionBase(Dict[str, Any]):
    TEST_COOKIE_NAME: str = ...
    TEST_COOKIE_VALUE: str = ...
    accessed: bool = ...
    modified: bool = ...
    serializer: Any = ...
    def __init__(self, session_key: Optional[str] = ...) -> None: ...
    def set_test_cookie(self) -> None: ...
    def test_cookie_worked(self) -> bool: ...
    def delete_test_cookie(self) -> None: ...
    def encode(self, session_dict: Dict[str, Any]) -> str: ...
    def decode(self, session_data: Union[bytes, str]) -> Dict[str, Any]: ...
    def has_key(self, key: Any): ...
    def keys(self): ...
    def values(self): ...
    def items(self): ...
    def clear(self) -> None: ...
    def is_empty(self) -> bool: ...
    session_key: Any = ...
    def get_expiry_age(self, **kwargs: Any) -> int: ...
    def get_expiry_date(self, **kwargs: Any) -> datetime: ...
    def set_expiry(self, value: Optional[Union[datetime, int]]) -> None: ...
    def get_expire_at_browser_close(self) -> bool: ...
    def flush(self) -> None: ...
    def cycle_key(self) -> None: ...
    def exists(self, session_key: str) -> bool: ...
    def create(self) -> None: ...
    def save(self, must_create: bool = ...) -> None: ...
    def delete(self, session_key: Optional[Any] = ...) -> None: ...
    def load(self) -> Dict[str, Any]: ...
    @classmethod
    def clear_expired(cls) -> None: ...
```
