## Supplementary 2 for "A Universal RT-qPCR Method for DNA Aptamer Quantification": cached_db.pyi

```
from typing import Any, Optional

from django.contrib.sessions.backends.db import SessionStore as DBStore

KEY_PREFIX: str

class SessionStore(DBStore):
    cache_key_prefix: Any = ...
    def __init__(self, session_key: Optional[str] = ...) -> None: ...
    @property
    def cache_key(self) -> str: ...
```
