## Supplementary 2 for "A Universal RT-qPCR Method for DNA Aptamer Quantification": db.pyi

```
from typing import Dict, Optional, Type

from django.contrib.sessions.backends.base import SessionBase
from django.contrib.sessions.base_session import AbstractBaseSession
from django.contrib.sessions.models import Session
from django.db.models.base import Model

class SessionStore(SessionBase):
    def __init__(self, session_key: Optional[str] = ...) -> None: ...
    @classmethod
    def get_model_class(cls) -> Type[Session]: ...
    def model(self) -> Type[AbstractBaseSession]: ...
    def create_model_instance(self, data: Dict[str, Model]) -> AbstractBaseSession: ...
```
