## Supplementary 2 for "A Universal RT-qPCR Method for DNA Aptamer Quantification": file.pyi

```
from typing import Optional

from django.contrib.sessions.backends.base import SessionBase

class SessionStore(SessionBase):
    storage_path: str = ...
    file_prefix: str = ...
    def __init__(self, session_key: Optional[str] = ...) -> None: ...
    def clean(self) -> None: ...
```
