## Supplementary 2 for "A Universal RT-qPCR Method for DNA Aptamer Quantification": base_session.pyi

```
from datetime import datetime
from typing import Any, Dict, Optional, Type

from django.contrib.sessions.backends.base import SessionBase

from django.db import models

class BaseSessionManager(models.Manager):
    def encode(self, session_dict: Dict[str, int]) -> str: ...
    def save(self, session_key: str, session_dict: Dict[str, int], expire_date: datetime) -> AbstractBaseSession: ...

class AbstractBaseSession(models.Model):
    expire_date: datetime
    session_data: str
    session_key: str
    objects: Any = ...
    @classmethod
    def get_session_store_class(cls) -> Optional[Type[SessionBase]]: ...
    def get_decoded(self) -> Dict[str, int]: ...
```
