## Supplementary 2 for "A Universal RT-qPCR Method for DNA Aptamer Quantification": exceptions.pyi

```
from django.core.exceptions import SuspiciousOperation

class InvalidSessionKey(SuspiciousOperation): ...
class SuspiciousSession(SuspiciousOperation): ...
```
