## Supplementary 2 for "A Universal RT-qPCR Method for DNA Aptamer Quantification": middleware.pyi

```
from typing import Type

from django.contrib.sessions.backends.base import SessionBase
from django.http.request import HttpRequest
from django.http.response import HttpResponse
from django.utils.deprecation import MiddlewareMixin

class SessionMiddleware(MiddlewareMixin):
    SessionStore: Type[SessionBase] = ...
    def process_request(self, request: HttpRequest) -> None: ...
    def process_response(self, request: HttpRequest, response: HttpResponse) -> HttpResponse: ...
```
