## Supplementary 2 for "A Universal RT-qPCR Method for DNA Aptamer Quantification": models.pyi

```
from django.contrib.sessions.base_session import AbstractBaseSession, BaseSessionManager

class SessionManager(BaseSessionManager): ...
class Session(AbstractBaseSession): ...
```
