## Supplementary 2 for "A Universal RT-qPCR Method for DNA Aptamer Quantification": serializers.pyi

```
from typing import Dict

from django.core.signing import JSONSerializer as BaseJSONSerializer
from django.db.models.base import Model

class PickleSerializer:
    def dumps(self, obj: Dict[str, Model]) -> bytes: ...
    def loads(self, data: bytes) -> Dict[str, Model]: ...

JSONSerializer = BaseJSONSerializer
```
