## Supplementary 2 for "A Universal RT-qPCR Method for DNA Aptamer Quantification": __init__.pyi

```
from datetime import datetime
from typing import Any, Dict, List, Optional, Union, Protocol

from django.contrib.sites.models import Site
from django.contrib.sites.requests import RequestSite
from django.core.paginator import Paginator
from django.db.models.base import Model
from django.db.models.query import QuerySet

PING_URL: str

class SitemapNotFound(Exception): ...

def ping_google(sitemap_url: Optional[str] = ..., ping_url: str = ...) -> None: ...

class _SupportsLen(Protocol):
    def __len__(self) -> int: ...

class _SupportsCount(Protocol):
    def count(self) -> int: ...

class _SupportsOrdered(Protocol):
    ordered: bool = ...

class Sitemap:
    limit: int = ...
    protocol: Optional[str] = ...
    def items(self) -> Union[_SupportsLen, _SupportsCount, _SupportsOrdered]: ...
    def location(self, obj: Model) -> str: ...
    @property
    def paginator(self) -> Paginator: ...
    def get_urls(
        self, page: Union[int, str] = ..., site: Optional[Union[Site, RequestSite]] = ..., protocol: Optional[str] = ...
    ) -> List[Dict[str, Any]]: ...

class GenericSitemap(Sitemap):
    priority: Optional[float] = ...
    changefreq: Optional[str] = ...
    queryset: QuerySet = ...
    date_field: None = ...
    def __init__(
        self,
        info_dict: Dict[str, Union[datetime, QuerySet, str]],
        priority: Optional[float] = ...,
        changefreq: Optional[str] = ...,
        protocol: Optional[str] = ...,
    ) -> None: ...
    def lastmod(self, item: Model) -> Optional[datetime]: ...

default_app_config: str
```
