## Supplementary 2 for "A Universal RT-qPCR Method for DNA Aptamer Quantification": views.pyi

```
from collections import OrderedDict
from typing import Callable, Dict, Optional, Type, Union

from django.http.request import HttpRequest
from django.template.response import TemplateResponse

from django.contrib.sitemaps import GenericSitemap, Sitemap

def x_robots_tag(func: Callable) -> Callable: ...
def index(
    request: HttpRequest,
    sitemaps: Dict[str, Union[Type[Sitemap], Sitemap]],
    template_name: str = ...,
    content_type: str = ...,
    sitemap_url_name: str = ...,
) -> TemplateResponse: ...
def sitemap(
    request: HttpRequest,
    sitemaps: Union[Dict[str, Type[Sitemap]], Dict[str, GenericSitemap], OrderedDict],
    section: Optional[str] = ...,
    template_name: str = ...,
    content_type: str = ...,
) -> TemplateResponse: ...
```
