## Supplementary 2 for "A Universal RT-qPCR Method for DNA Aptamer Quantification": management.pyi

```
from typing import Any

from django.apps.config import AppConfig
from django.apps.registry import Apps

def create_default_site(
    app_config: AppConfig,
    verbosity: int = ...,
    interactive: bool = ...,
    using: str = ...,
    apps: Apps = ...,
    **kwargs: Any
) -> None: ...
```
