## Supplementary 2 for "A Universal RT-qPCR Method for DNA Aptamer Quantification": managers.pyi

```
from typing import Optional

from django.db import models

class CurrentSiteManager(models.Manager):
    def __init__(self, field_name: Optional[str] = ...) -> None: ...
```
