## Supplementary 2 for "A Universal RT-qPCR Method for DNA Aptamer Quantification": middleware.pyi

```
from django.http.request import HttpRequest
from django.utils.deprecation import MiddlewareMixin

class CurrentSiteMiddleware(MiddlewareMixin):
    def process_request(self, request: HttpRequest) -> None: ...
```
