## Supplementary 2 for "A Universal RT-qPCR Method for DNA Aptamer Quantification": models.pyi

```
from typing import Any, Optional, Tuple, Type

from django.http.request import HttpRequest

from django.db import models

SITE_CACHE: Any

class SiteManager(models.Manager["Site"]):
    def get_current(self, request: Optional[HttpRequest] = ...) -> Site: ...
    def clear_cache(self) -> None: ...
    def get_by_natural_key(self, domain: str) -> Site: ...

class Site(models.Model):
    objects: SiteManager

    domain = models.CharField(max_length=100)
    name = models.CharField(max_length=50)
    def natural_key(self) -> Tuple[str]: ...

def clear_site_cache(sender: Type[Site], **kwargs: Any) -> None: ...
```
