## Supplementary 2 for "A Universal RT-qPCR Method for DNA Aptamer Quantification": requests.pyi

```
from typing import Any

from django.http.request import HttpRequest

class RequestSite:
    name: str
    domain: str = ...
    def __init__(self, request: HttpRequest) -> None: ...
    def save(self, force_insert: bool = ..., force_update: bool = ...) -> Any: ...
    def delete(self) -> Any: ...
```
