## Supplementary 2 for "A Universal RT-qPCR Method for DNA Aptamer Quantification": shortcuts.pyi

```
from typing import Optional, Union

from django.contrib.sites.models import Site
from django.contrib.sites.requests import RequestSite
from django.http.request import HttpRequest

def get_current_site(request: Optional[HttpRequest]) -> Union[Site, RequestSite]: ...
```
