## Supplementary 2 for "A Universal RT-qPCR Method for DNA Aptamer Quantification": apps.pyi

```
from typing import Any

from django.apps import AppConfig

class StaticFilesConfig(AppConfig):
    ignore_patterns: Any = ...
```
