## Supplementary 2 for "A Universal RT-qPCR Method for DNA Aptamer Quantification": finders.pyi

```
from typing import Any, Iterable, Iterator, List, Mapping, Optional, Union, overload

from django.core.checks.messages import Error
from django.core.files.storage import Storage
from typing_extensions import Literal

searched_locations: Any

class BaseFinder:
    def check(self, **kwargs: Any) -> List[Error]: ...
    def find(self, path: str, all: bool = ...) -> Optional[Any]: ...
    def list(self, ignore_patterns: Any) -> Iterable[Any]: ...

class FileSystemFinder(BaseFinder):
    locations: List[Any] = ...
    storages: Mapping[str, Any] = ...
    def __init__(self, app_names: None = ..., *args: Any, **kwargs: Any) -> None: ...
    def find_location(self, root: str, path: str, prefix: str = ...) -> Optional[str]: ...

class AppDirectoriesFinder(BaseFinder):
    storage_class: Any = ...
    source_dir: str = ...
    apps: List[str] = ...
    storages: Mapping[str, Any] = ...
    def __init__(self, app_names: None = ..., *args: Any, **kwargs: Any) -> None: ...
    def find_in_app(self, app: str, path: str) -> Optional[str]: ...

class BaseStorageFinder(BaseFinder):
    storage: Storage = ...
    def __init__(self, storage: Optional[Storage] = ..., *args: Any, **kwargs: Any) -> None: ...

class DefaultStorageFinder(BaseStorageFinder): ...

def find(path: str, all: bool = ...) -> Optional[Union[List[str], str]]: ...
def get_finders() -> Iterator[BaseFinder]: ...
@overload
def get_finder(import_path: Literal["django.contrib.staticfiles.finders.FileSystemFinder"]) -> FileSystemFinder: ...
@overload
def get_finder(
    import_path: Literal["django.contrib.staticfiles.finders.AppDirectoriesFinder"],
) -> AppDirectoriesFinder: ...
@overload
def get_finder(import_path: str) -> BaseFinder: ...
```
