## Supplementary 2 for "A Universal RT-qPCR Method for DNA Aptamer Quantification": handlers.pyi

```
from typing import Any

from django.core.handlers.wsgi import WSGIHandler, WSGIRequest

class StaticFilesHandler(WSGIHandler):
    handles_files: bool = ...
    application: WSGIHandler = ...
    base_url: Any = ...
    def __init__(self, application: WSGIHandler) -> None: ...
    def get_base_url(self) -> str: ...
    def file_path(self, url: str) -> str: ...
    def serve(self, request: WSGIRequest) -> Any: ...
```
