## Supplementary 2 for "A Universal RT-qPCR Method for DNA Aptamer Quantification": collectstatic.pyi

```
from typing import Any, Dict, List

from django.core.files.storage import Storage
from django.core.management.base import BaseCommand

class Command(BaseCommand):
    copied_files: Any = ...
    symlinked_files: Any = ...
    unmodified_files: Any = ...
    post_processed_files: Any = ...
    storage: Any = ...
    def __init__(self, *args: Any, **kwargs: Any) -> None: ...
    def local(self) -> bool: ...
    interactive: Any = ...
    verbosity: Any = ...
    symlink: Any = ...
    clear: Any = ...
    dry_run: Any = ...
    ignore_patterns: Any = ...
    post_process: Any = ...
    def set_options(self, **options: Any) -> None: ...
    def collect(self) -> Dict[str, List[str]]: ...
    def log(self, msg: str, level: int = ...) -> None: ...
    def is_local_storage(self) -> bool: ...
    def clear_dir(self, path: str) -> None: ...
    def delete_file(self, path: str, prefixed_path: str, source_storage: Storage) -> bool: ...
    def link_file(self, path: str, prefixed_path: str, source_storage: Storage) -> None: ...
    def copy_file(self, path: str, prefixed_path: str, source_storage: Storage) -> None: ...
```
