## Supplementary 2 for "A Universal RT-qPCR Method for DNA Aptamer Quantification": storage.pyi

```
from collections import OrderedDict
from typing import Any, Callable, Iterator, Optional, Tuple

from django.core.files.base import File
from django.core.files.storage import FileSystemStorage
from django.utils.functional import LazyObject

class StaticFilesStorage(FileSystemStorage):
    base_location: Any = ...
    location: Any = ...
    def __init__(self, location: Optional[str] = ..., base_url: None = ..., *args: Any, **kwargs: Any) -> None: ...
    def path(self, name: str) -> str: ...

class HashedFilesMixin:
    default_template: str = ...
    max_post_process_passes: int = ...
    patterns: Any = ...
    hashed_files: Any = ...
    def __init__(self, *args: Any, **kwargs: Any) -> None: ...
    def file_hash(self, name: str, content: File = ...) -> str: ...
    def hashed_name(self, name: str, content: Optional[File] = ..., filename: Optional[str] = ...) -> str: ...
    def url_converter(self, name: str, hashed_files: OrderedDict, template: str = ...) -> Callable: ...
    def post_process(
        self, paths: OrderedDict, dry_run: bool = ..., **options: Any
    ) -> Iterator[Tuple[str, str, bool]]: ...
    def clean_name(self, name: str) -> str: ...
    def hash_key(self, name: str) -> str: ...
    def stored_name(self, name: str) -> str: ...

class ManifestFilesMixin(HashedFilesMixin):
    manifest_version: str = ...
    manifest_name: str = ...
    manifest_strict: bool = ...
    def __init__(self, *args: Any, **kwargs: Any) -> None: ...
    def read_manifest(self) -> Any: ...
    def load_manifest(self) -> OrderedDict: ...
    def save_manifest(self) -> None: ...

class _MappingCache:
    cache: Any = ...
    def __init__(self, cache: Any) -> None: ...
    def __setitem__(self, key: Any, value: Any) -> None: ...
    def __getitem__(self, key: Any): ...
    def clear(self) -> None: ...
    def update(self, data: Any) -> None: ...
    def get(self, key: Any, default: Optional[Any] = ...): ...

class CachedFilesMixin(HashedFilesMixin):
    def __init__(self, *args: Any, **kwargs: Any) -> None: ...

class CachedStaticFilesStorage(CachedFilesMixin, StaticFilesStorage): ...
class ManifestStaticFilesStorage(ManifestFilesMixin, StaticFilesStorage): ...
class ConfiguredStorage(LazyObject): ...

staticfiles_storage: Any
```
