## Supplementary 2 for "A Universal RT-qPCR Method for DNA Aptamer Quantification": staticfiles.pyi

```
from typing import Any

from django.template.base import Parser, Token
from django.templatetags.static import StaticNode

register: Any

def static(path: str) -> str: ...
def do_static(parser: Parser, token: Token) -> StaticNode: ...
```
