## Supplementary 2 for "A Universal RT-qPCR Method for DNA Aptamer Quantification": urls.pyi

```
from typing import Any, List, Optional

from django.urls.resolvers import URLPattern

urlpatterns: List[Any] = ...

def staticfiles_urlpatterns(prefix: Optional[str] = ...) -> List[URLPattern]: ...
```
