## Supplementary 2 for "A Universal RT-qPCR Method for DNA Aptamer Quantification": utils.pyi

```
from collections import OrderedDict
from typing import Iterator, List, Optional, Tuple, Union

from django.core.files.storage import FileSystemStorage

def matches_patterns(path: str, patterns: Union[List[str], Tuple[str], OrderedDict] = ...) -> bool: ...
def get_files(storage: FileSystemStorage, ignore_patterns: List[str] = ..., location: str = ...) -> Iterator[str]: ...
def check_settings(base_url: Optional[str] = ...) -> None: ...
```
