## Supplementary 2 for "A Universal RT-qPCR Method for DNA Aptamer Quantification": views.pyi

```
from typing import Any

from django.core.handlers.wsgi import WSGIRequest
from django.http.response import FileResponse

def serve(request: WSGIRequest, path: str, insecure: bool = ..., **kwargs: Any) -> FileResponse: ...
```
