## Supplementary 2 for "A Universal RT-qPCR Method for DNA Aptamer Quantification": views.pyi

```
from typing import Any, Dict, List

from django.core.exceptions import ObjectDoesNotExist
from django.core.handlers.wsgi import WSGIRequest
from django.db.models.base import Model
from django.http.response import HttpResponse
from django.utils.feedgenerator import Enclosure, SyndicationFeed
from django.utils.safestring import SafeText

def add_domain(domain: str, url: str, secure: bool = ...) -> str: ...

class FeedDoesNotExist(ObjectDoesNotExist): ...

class Feed:
    feed_type: Any = ...
    title_template: Any = ...
    description_template: Any = ...
    def __call__(self, request: WSGIRequest, *args: Any, **kwargs: Any) -> HttpResponse: ...
    def item_title(self, item: Model) -> SafeText: ...
    def item_description(self, item: Model) -> str: ...
    def item_link(self, item: Model) -> str: ...
    def item_enclosures(self, item: Model) -> List[Enclosure]: ...
    def feed_extra_kwargs(self, obj: None) -> Dict[Any, Any]: ...
    def item_extra_kwargs(self, item: Model) -> Dict[Any, Any]: ...
    def get_object(self, request: WSGIRequest, *args: Any, **kwargs: Any) -> None: ...
    def get_context_data(self, **kwargs: Any) -> Dict[str, Any]: ...
    def get_feed(self, obj: None, request: WSGIRequest) -> SyndicationFeed: ...
```
