## Supplementary 2 for "A Universal RT-qPCR Method for DNA Aptamer Quantification": __init__.pyi

```
from collections import OrderedDict
from typing import Any, Callable, Dict, Union

from .backends.base import (
    BaseCache as BaseCache,
    CacheKeyWarning as CacheKeyWarning,
    InvalidCacheBackendError as InvalidCacheBackendError,
)

DEFAULT_CACHE_ALIAS: str

class CacheHandler:
    def __init__(self) -> None: ...
    def __getitem__(self, alias: str) -> BaseCache: ...
    def all(self): ...

class DefaultCacheProxy:
    def __getattr__(self, name: str) -> Union[Callable, Dict[str, float], OrderedDict, int]: ...
    def __setattr__(self, name: str, value: Callable) -> None: ...
    def __delattr__(self, name: Any): ...
    def __contains__(self, key: str) -> bool: ...

cache: Any
caches: CacheHandler
```
