## Supplementary 2 for "A Universal RT-qPCR Method for DNA Aptamer Quantification": base.pyi

```
from typing import Any, Callable, Dict, Iterable, List, Optional, Union

from django.core.exceptions import ImproperlyConfigured

class InvalidCacheBackendError(ImproperlyConfigured): ...
class CacheKeyWarning(RuntimeWarning): ...

DEFAULT_TIMEOUT: Any
MEMCACHE_MAX_KEY_LENGTH: int

def default_key_func(key: Any, key_prefix: str, version: Any) -> str: ...
def get_key_func(key_func: Optional[Union[Callable, str]]) -> Callable: ...

class BaseCache:
    default_timeout: int = ...
    key_prefix: str = ...
    version: int = ...
    key_func: Callable = ...
    def __init__(self, params: Dict[str, Any]) -> None: ...
    def get_backend_timeout(self, timeout: Any = ...) -> Optional[float]: ...
    def make_key(self, key: Any, version: Optional[Any] = ...) -> str: ...
    def add(self, key: Any, value: Any, timeout: Any = ..., version: Optional[Any] = ...) -> bool: ...
    def get(self, key: Any, default: Optional[Any] = ..., version: Optional[Any] = ...) -> Any: ...
    def set(self, key: Any, value: Any, timeout: Any = ..., version: Optional[Any] = ...) -> None: ...
    def touch(self, key: Any, timeout: Any = ..., version: Optional[Any] = ...) -> bool: ...
    def delete(self, key: Any, version: Optional[Any] = ...) -> None: ...
    def get_many(self, keys: List[str], version: Optional[int] = ...) -> Dict[str, Union[int, str]]: ...
    def get_or_set(
        self, key: Any, default: Optional[Any], timeout: Any = ..., version: Optional[int] = ...
    ) -> Optional[Any]: ...
    def has_key(self, key: Any, version: Optional[Any] = ...) -> bool: ...
    def incr(self, key: str, delta: int = ..., version: Optional[int] = ...) -> int: ...
    def decr(self, key: str, delta: int = ..., version: Optional[int] = ...) -> int: ...
    def __contains__(self, key: str) -> bool: ...
    def set_many(self, data: Dict[str, Any], timeout: Any = ..., version: Optional[Any] = ...) -> List[Any]: ...
    def delete_many(self, keys: Iterable[Any], version: Optional[Any] = ...) -> None: ...
    def clear(self) -> None: ...
    def validate_key(self, key: str) -> None: ...
    def incr_version(self, key: str, delta: int = ..., version: Optional[int] = ...) -> int: ...
    def decr_version(self, key: str, delta: int = ..., version: Optional[int] = ...) -> int: ...
    def close(self, **kwargs: Any) -> None: ...
```
