## Supplementary 2 for "A Universal RT-qPCR Method for DNA Aptamer Quantification": db.pyi

```
from typing import Any, Dict

from django.core.cache.backends.base import BaseCache

class Options:
    db_table: str = ...
    app_label: str = ...
    model_name: str = ...
    verbose_name: str = ...
    verbose_name_plural: str = ...
    object_name: str = ...
    abstract: bool = ...
    managed: bool = ...
    proxy: bool = ...
    swapped: bool = ...
    def __init__(self, table: str) -> None: ...

class BaseDatabaseCache(BaseCache):
    cache_model_class: Any = ...
    def __init__(self, table: str, params: Dict[str, Any]) -> None: ...

class DatabaseCache(BaseDatabaseCache): ...
```
