## Supplementary 2 for "A Universal RT-qPCR Method for DNA Aptamer Quantification": dummy.pyi

```
from typing import Any

from django.core.cache.backends.base import BaseCache

class DummyCache(BaseCache):
    def __init__(self, host: str, *args: Any, **kwargs: Any) -> None: ...
```
