## Supplementary 2 for "A Universal RT-qPCR Method for DNA Aptamer Quantification": filebased.pyi

```
from typing import Any, Dict

from django.core.cache.backends.base import BaseCache

class FileBasedCache(BaseCache):
    cache_suffix: str = ...
    def __init__(self, dir: str, params: Dict[str, Any]) -> None: ...
```
