## Supplementary 2 for "A Universal RT-qPCR Method for DNA Aptamer Quantification": locmem.pyi

```
from typing import Any, Dict

from django.core.cache.backends.base import BaseCache

class LocMemCache(BaseCache):
    def __init__(self, name: str, params: Dict[str, Any]) -> None: ...
```
