## Supplementary 2 for "A Universal RT-qPCR Method for DNA Aptamer Quantification": memcached.pyi

```
from django.core.cache.backends.base import BaseCache

class BaseMemcachedCache(BaseCache):
    def __init__(self, server, params, library, value_not_found_exception) -> None: ...

class MemcachedCache(BaseMemcachedCache):
    def __init__(self, server, params): ...

class PyLibMCCache(BaseMemcachedCache):
    def __init__(self, server, params): ...
```
