## Supplementary 2 for "A Universal RT-qPCR Method for DNA Aptamer Quantification": utils.pyi

```
from typing import Any, Iterable, Optional

TEMPLATE_FRAGMENT_KEY_TEMPLATE: str

def make_template_fragment_key(fragment_name: str, vary_on: Optional[Iterable[Any]] = ...) -> str: ...
```
