## Supplementary 2 for "A Universal RT-qPCR Method for DNA Aptamer Quantification": __init__.pyi

```
from .messages import (
    CheckMessage as CheckMessage,
    Debug as Debug,
    Info as Info,
    Warning as Warning,
    Error as Error,
    Critical as Critical,
    DEBUG as DEBUG,
    INFO as INFO,
    WARNING as WARNING,
    ERROR as ERROR,
    CRITICAL as CRITICAL,
)

from .registry import register as register, run_checks as run_checks, tag_exists as tag_exists, Tags as Tags

from . import model_checks as model_checks
```
