## Supplementary 2 for "A Universal RT-qPCR Method for DNA Aptamer Quantification": messages.pyi

```
from typing import Any, Optional

DEBUG: int
INFO: int
WARNING: int
ERROR: int
CRITICAL: int

class CheckMessage:
    level: int = ...
    msg: str = ...
    hint: Optional[str] = ...
    obj: Any = ...
    id: Optional[str] = ...
    def __init__(
        self, level: int, msg: str, hint: Optional[str] = ..., obj: Any = ..., id: Optional[str] = ...
    ) -> None: ...
    def is_serious(self, level: int = ...) -> bool: ...
    def is_silenced(self) -> bool: ...

class Debug(CheckMessage):
    def __init__(self, *args: Any, **kwargs: Any) -> None: ...

class Info(CheckMessage):
    def __init__(self, *args: Any, **kwargs: Any) -> None: ...

class Warning(CheckMessage):
    def __init__(self, *args: Any, **kwargs: Any) -> None: ...

class Error(CheckMessage):
    def __init__(self, *args: Any, **kwargs: Any) -> None: ...

class Critical(CheckMessage):
    def __init__(self, *args: Any, **kwargs: Any) -> None: ...
```
