## Supplementary 2 for "A Universal RT-qPCR Method for DNA Aptamer Quantification": model_checks.pyi

```
from typing import Any, List, Iterable, Optional

from django.core.checks.messages import Warning

from django.apps.config import AppConfig

def check_all_models(app_configs: Optional[Iterable[AppConfig]] = ..., **kwargs: Any) -> List[Warning]: ...
def check_lazy_references(app_configs: Optional[Iterable[AppConfig]] = ..., **kwargs: Any) -> List[Any]: ...
```
