## Supplementary 2 for "A Universal RT-qPCR Method for DNA Aptamer Quantification": registry.pyi

```
from typing import Any, Callable, List, Optional, Set, Union

from django.apps.config import AppConfig
from django.core.checks.messages import CheckMessage

class Tags:
    admin: str = ...
    caches: str = ...
    compatibility: str = ...
    database: str = ...
    models: str = ...
    security: str = ...
    signals: str = ...
    templates: str = ...
    translation: str = ...
    urls: str = ...

class CheckRegistry:
    registered_checks: Set[Callable] = ...
    deployment_checks: Set[Callable] = ...
    def __init__(self) -> None: ...
    def register(self, check: Optional[Union[Callable, str]] = ..., *tags: Any, **kwargs: Any) -> Callable: ...
    def run_checks(
        self,
        app_configs: Optional[List[AppConfig]] = ...,
        tags: Optional[List[str]] = ...,
        include_deployment_checks: bool = ...,
    ) -> Union[List[CheckMessage], List[int], List[str]]: ...
    def tag_exists(self, tag: str, include_deployment_checks: bool = ...) -> bool: ...
    def tags_available(self, deployment_checks: bool = ...) -> Set[str]: ...
    def get_checks(self, include_deployment_checks: bool = ...) -> List[Callable]: ...

registry: Any
register: Any
run_checks: Any
tag_exists: Any
```
