## Supplementary 2 for "A Universal RT-qPCR Method for DNA Aptamer Quantification": base.pyi

```
from typing import Any, List, Iterable, Optional

from django.core.checks.messages import Warning

from django.apps.config import AppConfig

SECRET_KEY_MIN_LENGTH: int
SECRET_KEY_MIN_UNIQUE_CHARACTERS: int
W001: Any
W002: Any
W004: Any
W005: Any
W006: Any
W007: Any
W008: Any
W009: Any
W018: Any
W019: Any
W020: Any
W021: Any

def check_security_middleware(app_configs: Optional[Iterable[AppConfig]], **kwargs: Any) -> List[Warning]: ...
def check_xframe_options_middleware(app_configs: Optional[Iterable[AppConfig]], **kwargs: Any) -> List[Warning]: ...
def check_sts(app_configs: Optional[Iterable[AppConfig]], **kwargs: Any) -> List[Warning]: ...
def check_sts_include_subdomains(app_configs: Optional[Iterable[AppConfig]], **kwargs: Any) -> List[Warning]: ...
def check_sts_preload(app_configs: Optional[Iterable[AppConfig]], **kwargs: Any) -> List[Warning]: ...
def check_content_type_nosniff(app_configs: Optional[Iterable[AppConfig]], **kwargs: Any) -> List[Warning]: ...
def check_xss_filter(app_configs: Optional[Iterable[AppConfig]], **kwargs: Any) -> List[Warning]: ...
def check_ssl_redirect(app_configs: Optional[Iterable[AppConfig]], **kwargs: Any) -> List[Warning]: ...
def check_secret_key(app_configs: Optional[Iterable[AppConfig]], **kwargs: Any) -> List[Warning]: ...
def check_debug(app_configs: Optional[Iterable[AppConfig]], **kwargs: Any) -> List[Warning]: ...
def check_xframe_deny(app_configs: Optional[Iterable[AppConfig]], **kwargs: Any) -> List[Warning]: ...
def check_allowed_hosts(app_configs: Optional[Iterable[AppConfig]], **kwargs: Any) -> List[Warning]: ...
```
