## Supplementary 2 for "A Universal RT-qPCR Method for DNA Aptamer Quantification": csrf.pyi

```
from typing import Any, List, Iterable, Optional

from django.core.checks.messages import Warning

from django.apps.config import AppConfig

W003: Any
W016: Any

def check_csrf_middleware(app_configs: Optional[Iterable[AppConfig]], **kwargs: Any) -> List[Warning]: ...
def check_csrf_cookie_secure(app_configs: Optional[Iterable[AppConfig]], **kwargs: Any) -> List[Warning]: ...
```
