## Supplementary 2 for "A Universal RT-qPCR Method for DNA Aptamer Quantification": sessions.pyi

```
from typing import Any, List, Iterable, Optional

from django.core.checks.messages import Warning

from django.apps.config import AppConfig

def add_session_cookie_message(message: Any): ...

W010: Any
W011: Any
W012: Any

def add_httponly_message(message: Any): ...

W013: Any
W014: Any
W015: Any

def check_session_cookie_secure(app_configs: Optional[Iterable[AppConfig]], **kwargs: Any) -> List[Warning]: ...
def check_session_cookie_httponly(app_configs: Optional[Iterable[AppConfig]], **kwargs: Any) -> List[Warning]: ...
```
