## Supplementary 2 for "A Universal RT-qPCR Method for DNA Aptamer Quantification": translation.pyi

```
from typing import Any, List

from . import Error

E001: Error = ...

def check_setting_language_code(app_configs: Any, **kwargs: Any) -> List[Error]: ...
```
