## Supplementary 2 for "A Universal RT-qPCR Method for DNA Aptamer Quantification": urls.pyi

```
from typing import Any, Callable, List, Tuple, Union, Iterable, Optional

from django.core.checks.messages import CheckMessage, Error, Warning
from django.urls.resolvers import URLPattern, URLResolver

from django.apps.config import AppConfig

def check_url_config(app_configs: Optional[Iterable[AppConfig]], **kwargs: Any) -> List[CheckMessage]: ...
def check_resolver(resolver: Union[Tuple[str, Callable], URLPattern, URLResolver]) -> List[CheckMessage]: ...
def check_url_namespaces_unique(app_configs: Optional[Iterable[AppConfig]], **kwargs: Any) -> List[Warning]: ...
def get_warning_for_invalid_pattern(pattern: Any) -> List[Error]: ...
def check_url_settings(app_configs: Optional[Iterable[AppConfig]], **kwargs: Any) -> List[Error]: ...
def E006(name: str) -> Error: ...
```
