## Supplementary 2 for "A Universal RT-qPCR Method for DNA Aptamer Quantification": exceptions.pyi

```
from typing import Any, Dict, Iterator, List, Mapping, Optional, Tuple, Union

from django.forms.utils import ErrorDict

class FieldDoesNotExist(Exception): ...
class AppRegistryNotReady(Exception): ...

class ObjectDoesNotExist(Exception):
    silent_variable_failure: bool = ...

class MultipleObjectsReturned(Exception): ...
class SuspiciousOperation(Exception): ...
class SuspiciousMultipartForm(SuspiciousOperation): ...
class SuspiciousFileOperation(SuspiciousOperation): ...
class DisallowedHost(SuspiciousOperation): ...
class DisallowedRedirect(SuspiciousOperation): ...
class TooManyFieldsSent(SuspiciousOperation): ...
class RequestDataTooBig(SuspiciousOperation): ...
class PermissionDenied(Exception): ...
class ViewDoesNotExist(Exception): ...
class MiddlewareNotUsed(Exception): ...
class ImproperlyConfigured(Exception): ...
class FieldError(Exception): ...

NON_FIELD_ERRORS: str

class ValidationError(Exception):
    error_dict: Any = ...
    error_list: Any = ...
    message: Any = ...
    code: Any = ...
    params: Any = ...
    def __init__(self, message: Any, code: Optional[str] = ..., params: Optional[Mapping[str, Any]] = ...) -> None: ...
    @property
    def message_dict(self) -> Dict[str, List[str]]: ...
    @property
    def messages(self) -> List[str]: ...
    def update_error_dict(
        self, error_dict: Mapping[str, Any]
    ) -> Union[Dict[str, List[ValidationError]], ErrorDict]: ...
    def __iter__(self) -> Iterator[Union[Tuple[str, List[str]], str]]: ...

class EmptyResultSet(Exception): ...
```
