## Supplementary 2 for "A Universal RT-qPCR Method for DNA Aptamer Quantification": base.pyi

```
import types
from io import StringIO
from typing import Any, IO, Iterator, Optional, Type, TypeVar, Union

from django.core.files.utils import FileProxyMixin

_T = TypeVar("_T", bound="File")

class File(FileProxyMixin, IO[Any]):
    DEFAULT_CHUNK_SIZE: Any = ...
    file: IO[Any] = ...
    name: str = ...
    mode: str = ...
    def __init__(self, file: Any, name: Optional[str] = ...) -> None: ...
    def __bool__(self) -> bool: ...
    def __len__(self) -> int: ...
    @property
    def size(self) -> int: ...
    def chunks(self, chunk_size: Optional[int] = ...) -> Iterator[bytes]: ...
    def multiple_chunks(self, chunk_size: Optional[int] = ...) -> bool: ...
    def __iter__(self) -> Iterator[Union[bytes, str]]: ...
    def __next__(self) -> Union[bytes, str]: ...
    def __enter__(self: _T) -> _T: ...
    def __exit__(
        self,
        exc_type: Optional[Type[BaseException]],
        exc_value: Optional[BaseException],
        tb: Optional[types.TracebackType],
    ) -> bool: ...
    def open(self: _T, mode: Optional[str] = ...) -> _T: ...
    def close(self) -> None: ...

class ContentFile(File):
    file: StringIO
    size: Any = ...
    def __init__(self, content: Union[bytes, str], name: Optional[str] = ...) -> None: ...
    def write(self, data: str) -> int: ...

def endswith_cr(line: bytes) -> bool: ...
def endswith_lf(line: Union[bytes, str]) -> bool: ...
def equals_lf(line: bytes) -> bool: ...
```
