## Supplementary 2 for "A Universal RT-qPCR Method for DNA Aptamer Quantification": images.pyi

```
from typing import Any, IO, Union

from django.core.files import File

class ImageFile(File):
    mode: str
    name: str
    @property
    def width(self) -> int: ...
    @property
    def height(self) -> int: ...

def get_image_dimensions(file_or_path: Union[str, IO[bytes]], close: bool = ...) -> Any: ...
```
