## Supplementary 2 for "A Universal RT-qPCR Method for DNA Aptamer Quantification": locks.pyi

```
from ctypes import Structure, Union
from typing import Any

LOCK_SH: int
LOCK_NB: int
LOCK_EX: int
ULONG_PTR: Any = ...
PVOID: Any = ...

class _OFFSET(Structure): ...
class _OFFSET_UNION(Union): ...
class OVERLAPPED(Structure): ...

def lock(f: Any, flags: int) -> bool: ...
def unlock(f: Any) -> bool: ...
```
