## Supplementary 2 for "A Universal RT-qPCR Method for DNA Aptamer Quantification": move.pyi

```
def file_move_safe(
    old_file_name: str, new_file_name: str, chunk_size: int = ..., allow_overwrite: bool = ...
) -> None: ...
```
