## Supplementary 2 for "A Universal RT-qPCR Method for DNA Aptamer Quantification": storage.pyi

```
from datetime import datetime
from typing import Any, IO, List, Optional, Tuple, Type

from django.core.files.base import File
from django.utils.functional import LazyObject

class Storage:
    def open(self, name: str, mode: str = ...) -> File: ...
    def save(self, name: Optional[str], content: IO[Any], max_length: Optional[int] = ...) -> str: ...
    def get_valid_name(self, name: str) -> str: ...
    def get_available_name(self, name: str, max_length: Optional[int] = ...) -> str: ...
    def generate_filename(self, filename: str) -> str: ...
    def path(self, name: str) -> str: ...
    def delete(self, name: str) -> None: ...
    def exists(self, name: str) -> bool: ...
    def listdir(self, path: str) -> Tuple[List[str], List[str]]: ...
    def size(self, name: str) -> int: ...
    def url(self, name: Optional[str]) -> str: ...
    def get_accessed_time(self, name: str) -> datetime: ...
    def get_created_time(self, name: str) -> datetime: ...
    def get_modified_time(self, name: str) -> datetime: ...

class FileSystemStorage(Storage):
    OS_OPEN_FLAGS: int = ...
    def __init__(
        self,
        location: Optional[str] = ...,
        base_url: Optional[str] = ...,
        file_permissions_mode: Optional[int] = ...,
        directory_permissions_mode: Optional[int] = ...,
    ) -> None: ...
    @property
    def base_location(self) -> str: ...
    @property
    def location(self) -> str: ...
    @property
    def base_url(self) -> str: ...
    @property
    def file_permissions_mode(self) -> Optional[int]: ...
    @property
    def directory_permissions_mode(self) -> Optional[int]: ...

class DefaultStorage(LazyObject): ...

default_storage: Any

def get_storage_class(import_path: Optional[str] = ...) -> Type[Storage]: ...
```
