## Supplementary 2 for "A Universal RT-qPCR Method for DNA Aptamer Quantification": temp.pyi

```
import tempfile

NamedTemporaryFile = tempfile.NamedTemporaryFile

gettempdir = tempfile.gettempdir
```
