## Supplementary 2 for "A Universal RT-qPCR Method for DNA Aptamer Quantification": uploadedfile.pyi

```
from typing import Any, Dict, IO, Optional, Union

from django.core.files.base import File

class UploadedFile(File):
    content_type: Optional[str] = ...
    charset: Optional[str] = ...
    content_type_extra: Optional[Dict[str, str]] = ...
    def __init__(
        self,
        file: Optional[IO] = ...,
        name: Optional[str] = ...,
        content_type: Optional[str] = ...,
        size: Optional[int] = ...,
        charset: Optional[str] = ...,
        content_type_extra: Optional[Dict[str, str]] = ...,
    ) -> None: ...

class TemporaryUploadedFile(UploadedFile):
    def __init__(
        self,
        name: Optional[str],
        content_type: Optional[str],
        size: Optional[int],
        charset: Optional[str],
        content_type_extra: Optional[Dict[str, str]] = ...,
    ) -> None: ...
    def temporary_file_path(self) -> str: ...

class InMemoryUploadedFile(UploadedFile):
    field_name: Optional[str] = ...
    def __init__(
        self,
        file: IO,
        field_name: Optional[str],
        name: Optional[str],
        content_type: Optional[str],
        size: Optional[int],
        charset: Optional[str],
        content_type_extra: Dict[str, str] = ...,
    ) -> None: ...

class SimpleUploadedFile(InMemoryUploadedFile):
    def __init__(self, name: str, content: Optional[Union[bytes, str]], content_type: str = ...) -> None: ...
    @classmethod
    def from_dict(cls: Any, file_dict: Dict[str, Union[str, bytes]]) -> None: ...
```
