## Supplementary 2 for "A Universal RT-qPCR Method for DNA Aptamer Quantification": uploadhandler.pyi

```
# Stubs for django.core.files.uploadhandler (Python 3.5)

from typing import Any, Dict, IO, Optional, Tuple
from django.core.files.uploadedfile import UploadedFile, TemporaryUploadedFile
from django.http.request import HttpRequest, QueryDict
from django.utils.datastructures import MultiValueDict

class UploadFileException(Exception): ...

class StopUpload(UploadFileException):
    connection_reset: bool = ...
    def __init__(self, connection_reset: bool = ...) -> None: ...

class SkipFile(UploadFileException): ...
class StopFutureHandlers(UploadFileException): ...

class FileUploadHandler:
    chunk_size: int = ...
    file_name: Optional[str] = ...
    content_type: Optional[str] = ...
    content_length: Optional[int] = ...
    charset: Optional[str] = ...
    content_type_extra: Optional[Dict[str, str]] = ...
    request: Optional[HttpRequest] = ...
    field_name: str = ...
    def __init__(self, request: Optional[HttpRequest] = ...) -> None: ...
    def handle_raw_input(
        self,
        input_data: IO[bytes],
        META: Dict[str, str],
        content_length: int,
        boundary: str,
        encoding: Optional[str] = ...,
    ) -> Optional[Tuple[QueryDict, MultiValueDict[str, UploadedFile]]]: ...
    def new_file(
        self,
        field_name: str,
        file_name: str,
        content_type: str,
        content_length: Optional[int],
        charset: Optional[str] = ...,
        content_type_extra: Optional[Dict[str, str]] = ...,
    ) -> None: ...
    def receive_data_chunk(self, raw_data: bytes, start: int) -> Optional[bytes]: ...
    def file_complete(self, file_size: int) -> Optional[UploadedFile]: ...
    def upload_complete(self) -> None: ...

class TemporaryFileUploadHandler(FileUploadHandler):
    def __init__(self, request: Optional[HttpRequest] = ...) -> None: ...
    file = ...  # type: TemporaryUploadedFile
    def new_file(
        self,
        field_name: str,
        file_name: str,
        content_type: str,
        content_length: Optional[int],
        charset: Optional[str] = ...,
        content_type_extra: Optional[Dict[str, str]] = ...,
    ) -> None: ...
    def receive_data_chunk(self, raw_data: bytes, start: int) -> Optional[bytes]: ...
    def file_complete(self, file_size: int) -> Optional[UploadedFile]: ...

class MemoryFileUploadHandler(FileUploadHandler):
    activated = ...  # type: bool
    file = ...  # type: IO[bytes]
    def handle_raw_input(
        self,
        input_data: IO[bytes],
        META: Dict[str, str],
        content_length: int,
        boundary: str,
        encoding: Optional[str] = ...,
    ) -> Optional[Tuple[QueryDict, MultiValueDict[str, UploadedFile]]]: ...
    def new_file(
        self,
        field_name: str,
        file_name: str,
        content_type: str,
        content_length: Optional[int],
        charset: Optional[str] = ...,
        content_type_extra: Optional[Dict[str, str]] = ...,
    ) -> None: ...
    def receive_data_chunk(self, raw_data: bytes, start: int) -> Optional[bytes]: ...
    def file_complete(self, file_size: int) -> Optional[UploadedFile]: ...

def load_handler(path: str, *args: Any, **kwargs: Any) -> FileUploadHandler: ...
```
