## Supplementary 2 for "A Universal RT-qPCR Method for DNA Aptamer Quantification": utils.pyi

```
from typing import Any

class FileProxyMixin:
    encoding: Any = ...
    fileno: Any = ...
    flush: Any = ...
    isatty: Any = ...
    newlines: Any = ...
    read: Any = ...
    readinto: Any = ...
    readline: Any = ...
    readlines: Any = ...
    seek: Any = ...
    tell: Any = ...
    truncate: Any = ...
    write: Any = ...
    writelines: Any = ...
    @property
    def closed(self) -> bool: ...
    def readable(self) -> bool: ...
    def writable(self) -> bool: ...
    def seekable(self) -> bool: ...
    def __iter__(self): ...
```
