## Supplementary 2 for "A Universal RT-qPCR Method for DNA Aptamer Quantification": base.pyi

```
from typing import Any, Callable

from django.http.request import HttpRequest
from django.http.response import HttpResponse, HttpResponseBase

logger: Any

class BaseHandler:
    def load_middleware(self) -> None: ...
    def make_view_atomic(self, view: Callable) -> Callable: ...
    def get_exception_response(self, request: Any, resolver: Any, status_code: Any, exception: Any): ...
    def get_response(self, request: HttpRequest) -> HttpResponseBase: ...
    def process_exception_by_middleware(self, exception: Exception, request: HttpRequest) -> HttpResponse: ...
```
