## Supplementary 2 for "A Universal RT-qPCR Method for DNA Aptamer Quantification": exception.pyi

```
from typing import Any, Callable

from django.http.request import HttpRequest
from django.http.response import HttpResponse
from django.urls.resolvers import URLResolver

def convert_exception_to_response(get_response: Callable) -> Callable: ...
def response_for_exception(request: HttpRequest, exc: Exception) -> HttpResponse: ...
def get_exception_response(
    request: HttpRequest, resolver: URLResolver, status_code: int, exception: Exception, sender: None = ...
) -> HttpResponse: ...
def handle_uncaught_exception(request: Any, resolver: Any, exc_info: Any): ...
```
