## Supplementary 2 for "A Universal RT-qPCR Method for DNA Aptamer Quantification": wsgi.pyi

```
from io import BytesIO
from typing import Any, Callable, Dict, Optional, Union

from django.contrib.sessions.backends.base import SessionBase
from django.core.handlers import base
from django.http import HttpRequest
from django.http.response import HttpResponse

_Stream = Union[BytesIO, str]
_WSGIEnviron = Dict[str, Any]

class LimitedStream:
    stream: _Stream = ...
    remaining: int = ...
    buffer: bytes = ...
    buf_size: int = ...
    def __init__(self, stream: _Stream, limit: int, buf_size: int = ...) -> None: ...
    def read(self, size: Optional[int] = ...) -> bytes: ...
    def readline(self, size: Optional[int] = ...) -> bytes: ...

class WSGIRequest(HttpRequest):
    environ: _WSGIEnviron = ...
    session: SessionBase
    encoding: Any = ...
    def __init__(self, environ: _WSGIEnviron) -> None: ...

class WSGIHandler(base.BaseHandler):
    request_class: Any = ...
    def __init__(self, *args: Any, **kwargs: Any) -> None: ...
    def __call__(self, environ: _WSGIEnviron, start_response: Callable) -> HttpResponse: ...

def get_path_info(environ: _WSGIEnviron) -> str: ...
def get_script_name(environ: _WSGIEnviron) -> str: ...
def get_bytes_from_wsgi(environ: _WSGIEnviron, key: str, default: str) -> bytes: ...
def get_str_from_wsgi(environ: _WSGIEnviron, key: str, default: str) -> str: ...
```
