## Supplementary 2 for "A Universal RT-qPCR Method for DNA Aptamer Quantification": __init__.pyi

```
from typing import Any, List, Optional, Tuple

from .message import (
    BadHeaderError as BadHeaderError,
    DEFAULT_ATTACHMENT_MIME_TYPE as DEFAULT_ATTACHMENT_MIME_TYPE,
    EmailMessage as EmailMessage,
    EmailMultiAlternatives as EmailMultiAlternatives,
    SafeMIMEMultipart as SafeMIMEMultipart,
    SafeMIMEText as SafeMIMEText,
    forbid_multi_line_headers as forbid_multi_line_headers,
)
from .utils import CachedDnsName as CachedDnsName, DNS_NAME as DNS_NAME

def get_connection(backend: Optional[str] = ..., fail_silently: bool = ..., **kwds: Any) -> Any: ...
def send_mail(
    subject: str,
    message: str,
    from_email: Optional[str],
    recipient_list: List[str],
    fail_silently: bool = ...,
    auth_user: Optional[str] = ...,
    auth_password: Optional[str] = ...,
    connection: Optional[Any] = ...,
    html_message: Optional[str] = ...,
) -> int: ...
def send_mass_mail(
    datatuple: List[Tuple[str, str, str, List[str]]],
    fail_silently: bool = ...,
    auth_user: Optional[str] = ...,
    auth_password: Optional[str] = ...,
    connection: Optional[Any] = ...,
) -> int: ...
def mail_admins(
    subject: str,
    message: str,
    fail_silently: bool = ...,
    connection: Optional[Any] = ...,
    html_message: Optional[str] = ...,
) -> None: ...
def mail_managers(
    subject: str,
    message: str,
    fail_silently: bool = ...,
    connection: Optional[Any] = ...,
    html_message: Optional[str] = ...,
) -> None: ...

outbox: List[EmailMessage] = ...
```
