## Supplementary 2 for "A Universal RT-qPCR Method for DNA Aptamer Quantification": base.pyi

```
import types
from typing import Any, TypeVar, Type, Iterable, Optional

from django.core.mail.message import EmailMessage

_T = TypeVar("_T", bound="BaseEmailBackend")

class BaseEmailBackend:
    def __init__(self, fail_silently: bool = ..., **kwargs: Any) -> None: ...
    def open(self) -> Optional[bool]: ...
    def close(self) -> None: ...
    def __enter__(self: _T) -> _T: ...
    def __exit__(
        self, exc_type: Type[BaseException], exc_value: BaseException, traceback: types.TracebackType
    ) -> None: ...
    def send_messages(self, email_messages: Iterable[EmailMessage]) -> int: ...
```
