## Supplementary 2 for "A Universal RT-qPCR Method for DNA Aptamer Quantification": smtp.pyi

```
import smtplib
import threading
from typing import Optional, Union

from django.core.mail.backends.base import BaseEmailBackend

class EmailBackend(BaseEmailBackend):
    host: str = ...
    port: int = ...
    username: str = ...
    password: str = ...
    use_tls: bool = ...
    use_ssl: bool = ...
    timeout: Optional[int] = ...
    ssl_keyfile: Optional[str] = ...
    ssl_certfile: Optional[str] = ...
    connection: Union[smtplib.SMTP_SSL, smtplib.SMTP, None] = ...
    _lock: threading.RLock = ...
```
