## Supplementary 2 for "A Universal RT-qPCR Method for DNA Aptamer Quantification": message.pyi

```
from email._policybase import Policy  # type: ignore
from email.message import Message
from email.mime.base import MIMEBase
from email.mime.message import MIMEMessage
from email.mime.multipart import MIMEMultipart
from email.mime.text import MIMEText
from typing import Any, Dict, List, Optional, Sequence, Tuple, Union, overload

utf8_charset: Any
utf8_charset_qp: Any
DEFAULT_ATTACHMENT_MIME_TYPE: str
RFC5322_EMAIL_LINE_LENGTH_LIMIT: int

class BadHeaderError(ValueError): ...

ADDRESS_HEADERS: Any

def forbid_multi_line_headers(name: str, val: str, encoding: str) -> Tuple[str, str]: ...
def split_addr(addr: str, encoding: str) -> Tuple[str, str]: ...
def sanitize_address(addr: Union[Tuple[str, str], str], encoding: str) -> str: ...

class MIMEMixin: ...

class SafeMIMEMessage(MIMEMixin, MIMEMessage):
    defects: List[Any]
    epilogue: None
    policy: Policy
    preamble: None

class SafeMIMEText(MIMEMixin, MIMEText):
    defects: List[Any]
    epilogue: None
    policy: Policy
    preamble: None
    encoding: str = ...
    def __init__(self, _text: str, _subtype: str = ..., _charset: str = ...) -> None: ...

class SafeMIMEMultipart(MIMEMixin, MIMEMultipart):
    defects: List[Any]
    epilogue: None
    policy: Policy
    preamble: None
    encoding: str = ...
    def __init__(
        self, _subtype: str = ..., boundary: None = ..., _subparts: None = ..., encoding: str = ..., **_params: Any
    ) -> None: ...

_AttachmentContent = Union[bytes, EmailMessage, Message, SafeMIMEText, str]
_AttachmentTuple = Union[
    Tuple[str, _AttachmentContent], Tuple[Optional[str], _AttachmentContent, str], Tuple[str, _AttachmentContent, None]
]

class EmailMessage:
    content_subtype: str = ...
    mixed_subtype: str = ...
    encoding: Any = ...
    to: List[str] = ...
    cc: List[Any] = ...
    bcc: List[Any] = ...
    reply_to: List[Any] = ...
    from_email: str = ...
    subject: str = ...
    body: str = ...
    attachments: List[Any] = ...
    extra_headers: Dict[Any, Any] = ...
    connection: Any = ...
    def __init__(
        self,
        subject: str = ...,
        body: Optional[str] = ...,
        from_email: Optional[str] = ...,
        to: Optional[Sequence[str]] = ...,
        bcc: Optional[Sequence[str]] = ...,
        connection: Optional[Any] = ...,
        attachments: Optional[Sequence[Union[MIMEBase, _AttachmentTuple]]] = ...,
        headers: Optional[Dict[str, str]] = ...,
        cc: Optional[Sequence[str]] = ...,
        reply_to: Optional[Sequence[str]] = ...,
    ) -> None: ...
    def get_connection(self, fail_silently: bool = ...) -> Any: ...
    # TODO: when typeshed gets more types for email.Message, move it to MIMEMessage, now it has too many false-positives
    def message(self) -> Any: ...
    def recipients(self) -> List[str]: ...
    def send(self, fail_silently: bool = ...) -> int: ...
    @overload
    def attach(self, filename: MIMEText = ...) -> None: ...
    @overload
    def attach(self, filename: None = ..., content: _AttachmentContent = ..., mimetype: str = ...) -> None: ...
    @overload
    def attach(self, filename: str = ..., content: _AttachmentContent = ..., mimetype: Optional[str] = ...) -> None: ...
    def attach_file(self, path: str, mimetype: Optional[str] = ...) -> None: ...

class EmailMultiAlternatives(EmailMessage):
    alternative_subtype: str = ...
    alternatives: Sequence[Tuple[_AttachmentContent, str]] = ...
    def __init__(
        self,
        subject: str = ...,
        body: str = ...,
        from_email: Optional[str] = ...,
        to: Optional[Sequence[str]] = ...,
        bcc: Optional[Sequence[str]] = ...,
        connection: Optional[Any] = ...,
        attachments: Optional[Sequence[Union[MIMEBase, _AttachmentTuple]]] = ...,
        headers: Optional[Dict[str, str]] = ...,
        alternatives: Optional[Sequence[Tuple[_AttachmentContent, str]]] = ...,
        cc: Optional[Sequence[str]] = ...,
        reply_to: Optional[Sequence[str]] = ...,
    ) -> None: ...
    def attach_alternative(self, content: _AttachmentContent, mimetype: str) -> None: ...
```
