## Supplementary 2 for "A Universal RT-qPCR Method for DNA Aptamer Quantification": __init__.pyi

```
from typing import Any, Dict, List, Tuple, Union

from .base import BaseCommand as BaseCommand, CommandError as CommandError

def find_commands(management_dir: str) -> List[str]: ...
def load_command_class(app_name: str, name: str) -> BaseCommand: ...
def get_commands() -> Dict[str, str]: ...
def call_command(command_name: Union[Tuple[str], BaseCommand, str], *args: Any, **options: Any) -> str: ...

class ManagementUtility:
    argv: List[str] = ...
    prog_name: str = ...
    settings_exception: None = ...
    def __init__(self, argv: List[str] = ...) -> None: ...
    def main_help_text(self, commands_only: bool = ...): ...
    def fetch_command(self, subcommand: str) -> BaseCommand: ...
    def autocomplete(self) -> None: ...
    def execute(self) -> None: ...

def execute_from_command_line(argv: List[str] = ...) -> None: ...
```
