## Supplementary 2 for "A Universal RT-qPCR Method for DNA Aptamer Quantification": base.pyi

```
from argparse import ArgumentParser, HelpFormatter, Namespace
from io import StringIO, TextIOBase, TextIOWrapper
from typing import Any, Callable, List, Optional, Union, Tuple

from django.apps.config import AppConfig
from django.core.management.color import Style

class CommandError(Exception): ...
class SystemCheckError(CommandError): ...

class CommandParser(ArgumentParser):
    missing_args_message: None = ...
    called_from_command_line: bool = ...
    def __init__(self, **kwargs: Any) -> None: ...
    def error(self, message: str) -> Any: ...

def handle_default_options(options: Namespace) -> None: ...
def no_translations(handle_func: Callable) -> Callable: ...

class DjangoHelpFormatter(HelpFormatter): ...

class OutputWrapper(TextIOBase):
    @property
    def style_func(self): ...
    @style_func.setter
    def style_func(self, style_func: Callable[[str], str]): ...
    ending: str = ...
    def __init__(
        self, out: Union[StringIO, TextIOWrapper], style_func: Optional[Callable[[str], str]] = ..., ending: str = ...
    ) -> None: ...
    def __getattr__(self, name: str) -> Callable: ...
    def isatty(self) -> bool: ...
    def write(  # type: ignore[override]
        self, msg: str, style_func: Optional[Callable[[str], str]] = ..., ending: Optional[str] = ...
    ) -> None: ...

class BaseCommand:
    help: str = ...
    output_transaction: bool = ...
    requires_migrations_checks: bool = ...
    requires_system_checks: bool = ...
    base_stealth_options: Tuple[str, ...] = ...
    stealth_options: Tuple[str, ...] = ...
    stdout: OutputWrapper = ...
    stderr: OutputWrapper = ...
    style: Style = ...
    def __init__(
        self,
        stdout: Optional[StringIO] = ...,
        stderr: Optional[StringIO] = ...,
        no_color: bool = ...,
        force_color: bool = ...,
    ) -> None: ...
    def get_version(self) -> str: ...
    def create_parser(self, prog_name: str, subcommand: str, **kwargs: Any) -> CommandParser: ...
    def add_arguments(self, parser: CommandParser) -> None: ...
    def print_help(self, prog_name: str, subcommand: str) -> None: ...
    def run_from_argv(self, argv: List[str]) -> None: ...
    def execute(self, *args: Any, **options: Any) -> Any: ...
    def check(
        self,
        app_configs: Optional[List[AppConfig]] = ...,
        tags: Optional[List[str]] = ...,
        display_num_errors: bool = ...,
        include_deployment_checks: bool = ...,
        fail_level: int = ...,
    ) -> None: ...
    def check_migrations(self) -> None: ...
    def handle(self, *args: Any, **options: Any) -> Optional[str]: ...

class AppCommand(BaseCommand):
    missing_args_message: str = ...
    def handle_app_config(self, app_config: Any, **options: Any) -> None: ...

class LabelCommand(BaseCommand):
    label: str = ...
    missing_args_message: Any = ...
    def handle_label(self, label: Any, **options: Any) -> None: ...
```
