## Supplementary 2 for "A Universal RT-qPCR Method for DNA Aptamer Quantification": color.pyi

```
def supports_color() -> bool: ...

class Style:
    def ERROR(self, text: str) -> str: ...
    def SUCCESS(self, text: str) -> str: ...
    def WARNING(self, text: str) -> str: ...
    def NOTICE(self, text: str) -> str: ...
    def SQL_FIELD(self, text: str) -> str: ...
    def SQL_COLTYPE(self, text: str) -> str: ...
    def SQL_KEYWORD(self, text: str) -> str: ...
    def SQL_TABLE(self, text: str) -> str: ...
    def HTTP_INFO(self, text: str) -> str: ...
    def HTTP_SUCCESS(self, text: str) -> str: ...
    def HTTP_REDIRECT(self, text: str) -> str: ...
    def HTTP_NOT_MODIFIED(self, text: str) -> str: ...
    def HTTP_BAD_REQUEST(self, text: str) -> str: ...
    def HTTP_NOT_FOUND(self, text: str) -> str: ...
    def HTTP_SERVER_ERROR(self, text: str) -> str: ...
    def MIGRATE_HEADING(self, text: str) -> str: ...
    def MIGRATE_LABEL(self, text: str) -> str: ...
    def ERROR_OUTPUT(self, text: str) -> str: ...

def make_style(config_string: str = ...) -> Style: ...
def no_style() -> Style: ...
def color_style() -> Style: ...
```
