## Supplementary 2 for "A Universal RT-qPCR Method for DNA Aptamer Quantification": dumpdata.pyi

```
from django.core.management.base import BaseCommand

class ProxyModelWarning(Warning): ...
class Command(BaseCommand): ...
```
