## Supplementary 2 for "A Universal RT-qPCR Method for DNA Aptamer Quantification": loaddata.pyi

```
import zipfile
from typing import Iterable, List, Optional, Tuple

from django.core.management.base import BaseCommand

READ_STDIN: str = ...

class Command(BaseCommand):
    missing_args_message: str = ...
    def loaddata(self, fixture_labels: Iterable[str]) -> None: ...
    def load_label(self, fixture_label: str) -> None: ...
    def find_fixtures(self, fixture_label: str) -> List[Optional[str]]: ...
    @property
    def fixture_dirs(self) -> List[str]: ...
    def parse_name(self, fixture_name: str) -> Tuple[str, str, str]: ...

class SingleZipReader(zipfile.ZipFile): ...

def humanize(dirname: str) -> str: ...
```
