## Supplementary 2 for "A Universal RT-qPCR Method for DNA Aptamer Quantification": makemessages.pyi

```
from typing import Any, Optional, Pattern, Type

from django.core.management.base import BaseCommand

plural_forms_re: Pattern = ...
STATUS_OK: int = ...
NO_LOCALE_DIR: Any = ...

def check_programs(*programs: str) -> None: ...

class TranslatableFile:
    dirpath: str
    file_name: str
    locale_dir: str
    def __init__(self, dirpath: str, file_name: str, locale_dir: Optional[str]) -> None: ...

class BuildFile:
    """
    Represent the state of a translatable file during the build process.
    """

    def __init__(self, command: BaseCommand, domain: str, translatable: TranslatableFile) -> None: ...
    @property
    def is_templatized(self) -> bool: ...
    @property
    def path(self) -> str: ...
    @property
    def work_path(self) -> str: ...
    def preprocess(self) -> None: ...
    def postprocess_messages(self, msgs: str) -> str: ...
    def cleanup(self) -> None: ...

def normalize_eols(raw_contents: str) -> str: ...
def write_pot_file(potfile: str, msgs: str) -> None: ...

class Command(BaseCommand):
    translatable_file_class: Type[TranslatableFile] = ...
    build_file_class: Type[BuildFile] = ...
```
