## Supplementary 2 for "A Universal RT-qPCR Method for DNA Aptamer Quantification": runserver.pyi

```
from django.core.management.base import BaseCommand

class Command(BaseCommand):
    default_addr: str = ...
    default_addr_ipv6: str = ...
    default_port: int = ...
    protocol: str = ...
```
