## Supplementary 2 for "A Universal RT-qPCR Method for DNA Aptamer Quantification": sql.pyi

```
from typing import Any, List

from django.core.management.color import Style

def sql_flush(
    style: Style, connection: Any, only_django: bool = ..., reset_sequences: bool = ..., allow_cascade: bool = ...
) -> List[str]: ...
def emit_pre_migrate_signal(verbosity: int, interactive: bool, db: str, **kwargs: Any) -> None: ...
def emit_post_migrate_signal(verbosity: int, interactive: bool, db: str, **kwargs: Any) -> None: ...
```
