## Supplementary 2 for "A Universal RT-qPCR Method for DNA Aptamer Quantification": templates.pyi

```
from typing import Any

from django.core.management.base import BaseCommand

class TemplateCommand(BaseCommand):
    url_schemes: Any = ...
    rewrite_template_suffixes: Any = ...
    app_or_project: Any = ...
    paths_to_remove: Any = ...
    verbosity: Any = ...
    def handle_template(self, template: Any, subdir: Any): ...
    def validate_name(self, name: Any, app_or_project: Any) -> None: ...
    def download(self, url: Any): ...
    def splitext(self, the_path: Any): ...
    def extract(self, filename: Any): ...
    def is_url(self, template: Any): ...
    def make_writeable(self, filename: Any) -> None: ...
```
