## Supplementary 2 for "A Universal RT-qPCR Method for DNA Aptamer Quantification": utils.pyi

```
from typing import List, Optional, Set, Tuple, Type

from django.apps.config import AppConfig
from django.db.models.base import Model

def popen_wrapper(args: List[str], stdout_encoding: str = ...) -> Tuple[str, str, int]: ...
def handle_extensions(extensions: List[str]) -> Set[str]: ...
def find_command(cmd: str, path: Optional[str] = ..., pathext: Optional[str] = ...) -> Optional[str]: ...
def get_random_secret_key(): ...
def parse_apps_and_model_labels(labels: List[str]) -> Tuple[Set[Type[Model]], Set[AppConfig]]: ...
```
