## Supplementary 2 for "A Universal RT-qPCR Method for DNA Aptamer Quantification": paginator.pyi

```
from typing import Dict, List, Optional, Protocol, Sequence, Union

from django.db.models.base import Model
from django.db.models.query import QuerySet

class UnorderedObjectListWarning(RuntimeWarning): ...
class InvalidPage(Exception): ...
class PageNotAnInteger(InvalidPage): ...
class EmptyPage(InvalidPage): ...

class _SupportsLen(Protocol):
    def __len__(self) -> int: ...

class _SupportsCount(Protocol):
    def count(self) -> int: ...

class _SupportsOrdered(Protocol):
    ordered: bool = ...

class Paginator:
    object_list: QuerySet = ...
    per_page: int = ...
    orphans: int = ...
    allow_empty_first_page: bool = ...
    def __init__(
        self,
        object_list: Union[_SupportsLen, _SupportsCount, _SupportsOrdered],
        per_page: Union[int, str],
        orphans: int = ...,
        allow_empty_first_page: bool = ...,
    ) -> None: ...
    def validate_number(self, number: Optional[Union[float, str]]) -> int: ...
    def get_page(self, number: Optional[int]) -> Page: ...
    def page(self, number: Union[int, str]) -> Page: ...
    @property
    def count(self) -> int: ...
    @property
    def num_pages(self) -> int: ...
    @property
    def page_range(self) -> range: ...

QuerySetPaginator = Paginator

class Page(Sequence):
    object_list: QuerySet = ...
    number: int = ...
    paginator: Paginator = ...
    def __init__(
        self,
        object_list: Union[List[Dict[str, str]], List[Model], List[int], QuerySet, str],
        number: int,
        paginator: Paginator,
    ) -> None: ...
    def __getitem__(self, item): ...
    def __len__(self): ...
    def has_next(self) -> bool: ...
    def has_previous(self) -> bool: ...
    def has_other_pages(self) -> bool: ...
    def next_page_number(self) -> int: ...
    def previous_page_number(self) -> int: ...
    def start_index(self) -> int: ...
    def end_index(self) -> int: ...
```
