## Supplementary 2 for "A Universal RT-qPCR Method for DNA Aptamer Quantification": __init__.pyi

```
from typing import Any, Callable, Dict, Iterable, Iterator, List, Optional, Type, Union

from django.db.models.base import Model

from .base import (
    DeserializationError as DeserializationError,
    DeserializedObject,
    Deserializer as Deserializer,
    M2MDeserializationError as M2MDeserializationError,
    SerializationError as SerializationError,
    Serializer as Serializer,
    SerializerDoesNotExist as SerializerDoesNotExist,
)

BUILTIN_SERIALIZERS: Any

class BadSerializer:
    internal_use_only: bool = ...
    exception: BaseException = ...
    def __init__(self, exception: BaseException) -> None: ...
    def __call__(self, *args: Any, **kwargs: Any) -> Any: ...

def register_serializer(format: str, serializer_module: str, serializers: Optional[Dict[str, Any]] = ...) -> None: ...
def unregister_serializer(format: str) -> None: ...
def get_serializer(format: str) -> Union[Type[Serializer], BadSerializer]: ...
def get_serializer_formats() -> List[str]: ...
def get_public_serializer_formats() -> List[str]: ...
def get_deserializer(format: str) -> Union[Callable, Type[Deserializer]]: ...
def serialize(format: str, queryset: Iterable[Model], **options: Any) -> Any: ...
def deserialize(format: str, stream_or_string: Any, **options: Any) -> Iterator[DeserializedObject]: ...
def sort_dependencies(app_list: Iterable[Any]) -> List[Type[Model]]: ...
```
