## Supplementary 2 for "A Universal RT-qPCR Method for DNA Aptamer Quantification": base.pyi

```
from datetime import date
from io import BufferedReader, StringIO, TextIOWrapper
from typing import Any, Dict, Iterable, List, Mapping, Optional, Type, Union, Collection
from uuid import UUID

from django.core.management.base import OutputWrapper
from django.db.models.base import Model
from django.db.models.fields.related import ForeignKey, ManyToManyField

from django.db.models.fields import Field

class SerializerDoesNotExist(KeyError): ...
class SerializationError(Exception): ...

class DeserializationError(Exception):
    @classmethod
    def WithData(
        cls, original_exc: Exception, model: str, fk: Union[int, str], field_value: Optional[Union[List[str], str]]
    ) -> DeserializationError: ...

class M2MDeserializationError(Exception):
    original_exc: Exception = ...
    pk: List[str] = ...
    def __init__(self, original_exc: Exception, pk: Union[List[str], str]) -> None: ...

class ProgressBar:
    progress_width: int = ...
    output: None = ...
    total_count: int = ...
    prev_done: int = ...
    def __init__(self, output: Optional[Union[StringIO, OutputWrapper]], total_count: int) -> None: ...
    def update(self, count: int) -> None: ...

class Serializer:
    internal_use_only: bool = ...
    progress_class: Any = ...
    stream_class: Any = ...
    options: Dict[str, Any] = ...
    stream: Any = ...
    selected_fields: Optional[Collection[str]] = ...
    use_natural_foreign_keys: bool = ...
    use_natural_primary_keys: bool = ...
    first: bool = ...
    def serialize(
        self,
        queryset: Iterable[Model],
        *,
        stream: Optional[Any] = ...,
        fields: Optional[Collection[str]] = ...,
        use_natural_foreign_keys: bool = ...,
        use_natural_primary_keys: bool = ...,
        progress_output: Optional[Any] = ...,
        object_count: int = ...,
        **options: Any
    ) -> Any: ...
    def start_serialization(self) -> None: ...
    def end_serialization(self) -> None: ...
    def start_object(self, obj: Any) -> None: ...
    def end_object(self, obj: Any) -> None: ...
    def handle_field(self, obj: Any, field: Any) -> None: ...
    def handle_fk_field(self, obj: Any, field: Any) -> None: ...
    def handle_m2m_field(self, obj: Any, field: Any) -> None: ...
    def getvalue(self) -> Optional[Union[bytes, str]]: ...

class Deserializer:
    options: Dict[str, Any] = ...
    stream: Any = ...
    def __init__(self, stream_or_string: Union[BufferedReader, TextIOWrapper, str], **options: Any) -> None: ...
    def __iter__(self) -> Deserializer: ...
    def __next__(self) -> None: ...

class DeserializedObject:
    object: Any = ...
    m2m_data: Dict[str, List[int]] = ...
    deferred_fields: Mapping[Field, Any]
    def __init__(
        self,
        obj: Model,
        m2m_data: Optional[Dict[str, List[int]]] = ...,
        deferred_fields: Optional[Mapping[Field, Any]] = ...,
    ) -> None: ...
    def save(self, save_m2m: bool = ..., using: Optional[str] = ..., **kwargs: Any) -> None: ...
    def save_deferred_fields(self, using: Optional[str] = ...) -> None: ...

def build_instance(Model: Type[Model], data: Dict[str, Optional[Union[date, int, str, UUID]]], db: str) -> Model: ...
def deserialize_m2m_values(field: ManyToManyField, field_value: Any, using: str) -> List[Any]: ...
def deserialize_fk_value(field: ForeignKey, field_value: Any, using: str) -> Any: ...
```
