## Supplementary 2 for "A Universal RT-qPCR Method for DNA Aptamer Quantification": json.pyi

```
import json
from typing import Any, Dict

from django.core.serializers.python import Serializer as PythonSerializer

class Serializer(PythonSerializer):
    json_kwargs: Dict[str, Any]

def Deserializer(stream_or_string: Any, **options: Any) -> None: ...

class DjangoJSONEncoder(json.JSONEncoder):
    allow_nan: bool
    check_circular: bool
    ensure_ascii: bool
    indent: int
    skipkeys: bool
    sort_keys: bool
```
