## Supplementary 2 for "A Universal RT-qPCR Method for DNA Aptamer Quantification": python.pyi

```
from collections import OrderedDict
from typing import Any, Dict, Iterator, List, Optional

from django.core.serializers.base import DeserializedObject
from django.db.models.base import Model

from django.core.serializers import base

class Serializer(base.Serializer):
    objects: List[Any] = ...
    def get_dump_object(self, obj: Model) -> OrderedDict: ...

def Deserializer(
    object_list: List[Dict[str, Any]], *, using: Optional[str] = ..., ignorenonexistent: bool = ..., **options: Any
) -> Iterator[DeserializedObject]: ...
```
