## Supplementary 2 for "A Universal RT-qPCR Method for DNA Aptamer Quantification": basehttp.pyi

```
import socketserver
from io import BytesIO
from typing import Any, Dict
from wsgiref import simple_server

from django.core.handlers.wsgi import WSGIRequest, WSGIHandler
from django.core.wsgi import get_wsgi_application as get_wsgi_application  # noqa: F401

class WSGIServer(simple_server.WSGIServer):
    request_queue_size: int = ...
    address_family: Any = ...
    allow_reuse_address: Any = ...
    def __init__(self, *args: Any, ipv6: bool = ..., allow_reuse_address: bool = ..., **kwargs: Any) -> None: ...
    def handle_error(self, request: Any, client_address: Any) -> None: ...

class ThreadedWSGIServer(socketserver.ThreadingMixIn, WSGIServer): ...

class ServerHandler(simple_server.ServerHandler):
    def handle_error(self) -> None: ...

class WSGIRequestHandler(simple_server.WSGIRequestHandler):
    close_connection: bool
    connection: WSGIRequest
    request: WSGIRequest
    rfile: BytesIO
    wfile: BytesIO
    protocol_version: str = ...
    def address_string(self) -> str: ...
    def log_message(self, format: str, *args: Any) -> None: ...
    def get_environ(self) -> Dict[str, str]: ...
    raw_requestline: bytes = ...
    requestline: str = ...
    request_version: str = ...
    def handle(self) -> None: ...

def get_internal_wsgi_application() -> WSGIHandler: ...
```
