## Supplementary 2 for "A Universal RT-qPCR Method for DNA Aptamer Quantification": signals.pyi

```
from django.dispatch import Signal

request_started: Signal = ...
request_finished: Signal = ...
got_request_exception: Signal = ...
setting_changed: Signal = ...
```
