## Supplementary 2 for "A Universal RT-qPCR Method for DNA Aptamer Quantification": signing.pyi

```
from datetime import timedelta
from typing import Any, Dict, Optional, Protocol, Type, Union

class BadSignature(Exception): ...
class SignatureExpired(BadSignature): ...

def b64_encode(s: bytes) -> bytes: ...
def b64_decode(s: bytes) -> bytes: ...
def base64_hmac(salt: str, value: Union[bytes, str], key: Union[bytes, str]) -> str: ...
def get_cookie_signer(salt: str = ...) -> TimestampSigner: ...

class Serializer(Protocol):
    def dumps(self, obj: Any) -> bytes: ...
    def loads(self, data: bytes) -> Any: ...

class JSONSerializer:
    def dumps(self, obj: Any) -> bytes: ...
    def loads(self, data: bytes) -> Dict[str, Union[int, str]]: ...

def dumps(
    obj: Any, key: None = ..., salt: str = ..., serializer: Type[Serializer] = ..., compress: bool = ...
) -> str: ...
def loads(
    s: str,
    key: None = ...,
    salt: str = ...,
    serializer: Type[Serializer] = ...,
    max_age: Optional[Union[int, timedelta]] = ...,
) -> Any: ...

class Signer:
    key: str = ...
    sep: str = ...
    salt: str = ...
    def __init__(self, key: Optional[Union[bytes, str]] = ..., sep: str = ..., salt: Optional[str] = ...) -> None: ...
    def signature(self, value: Union[bytes, str]) -> str: ...
    def sign(self, value: str) -> str: ...
    def unsign(self, signed_value: str) -> str: ...

class TimestampSigner(Signer):
    def timestamp(self) -> str: ...
    def unsign(self, value: str, max_age: Optional[Union[int, timedelta]] = ...) -> str: ...
```
