## Supplementary 2 for "A Universal RT-qPCR Method for DNA Aptamer Quantification": validators.pyi

```
from decimal import Decimal
from re import RegexFlag
from typing import Any, Callable, Collection, Dict, List, Optional, Pattern, Tuple, Union

from django.core.files.base import File

EMPTY_VALUES: Any

_Regex = Union[str, Pattern[str]]
_ErrorMessage = Union[str, Any]

def _lazy_re_compile(regex: _Regex, flags: int = ...): ...

class RegexValidator:
    regex: _Regex = ...
    message: str = ...
    code: str = ...
    inverse_match: bool = ...
    flags: int = ...
    def __init__(
        self,
        regex: Optional[_Regex] = ...,
        message: Optional[_ErrorMessage] = ...,
        code: Optional[str] = ...,
        inverse_match: Optional[bool] = ...,
        flags: Optional[RegexFlag] = ...,
    ) -> None: ...
    def __call__(self, value: Optional[str]) -> None: ...

class URLValidator(RegexValidator):
    ul: str = ...
    ipv4_re: str = ...
    ipv6_re: str = ...
    hostname_re: str = ...
    domain_re: str = ...
    tld_re: str = ...
    host_re: str = ...
    schemes: List[str] = ...
    def __init__(self, schemes: Optional[Collection[str]] = ..., **kwargs: Any) -> None: ...

integer_validator: RegexValidator = ...

def validate_integer(value: Optional[Union[float, str]]) -> None: ...

class EmailValidator:
    message: str = ...
    code: str = ...
    user_regex: Pattern = ...
    domain_regex: Pattern = ...
    literal_regex: Pattern = ...
    domain_whitelist: List[str] = ...
    def __init__(
        self,
        message: Optional[_ErrorMessage] = ...,
        code: Optional[str] = ...,
        whitelist: Optional[Collection[str]] = ...,
    ) -> None: ...
    def __call__(self, value: Optional[str]) -> None: ...
    def validate_domain_part(self, domain_part: str) -> bool: ...

validate_email: EmailValidator = ...
slug_re: Pattern = ...
validate_slug: RegexValidator = ...
slug_unicode_re: Pattern = ...
validate_unicode_slug: RegexValidator = ...

def validate_ipv4_address(value: str) -> None: ...
def validate_ipv6_address(value: str) -> None: ...
def validate_ipv46_address(value: str) -> None: ...

_IPValidator = Tuple[Callable[[Any], None], str]
ip_address_validator_map: Dict[str, _IPValidator]

def ip_address_validators(protocol: str, unpack_ipv4: bool) -> _IPValidator: ...
def int_list_validator(
    sep: str = ..., message: Optional[_ErrorMessage] = ..., code: str = ..., allow_negative: bool = ...
) -> RegexValidator: ...

validate_comma_separated_integer_list: Any

class BaseValidator:
    message: str = ...
    code: str = ...
    limit_value: Any = ...
    def __init__(self, limit_value: Any, message: Optional[_ErrorMessage] = ...) -> None: ...
    def __call__(self, value: Any) -> None: ...
    def compare(self, a: Any, b: Any) -> bool: ...
    def clean(self, x: Any) -> Any: ...

class MaxValueValidator(BaseValidator): ...
class MinValueValidator(BaseValidator): ...
class MinLengthValidator(BaseValidator): ...
class MaxLengthValidator(BaseValidator): ...

class DecimalValidator:
    messages: Dict[str, str] = ...
    max_digits: int = ...
    decimal_places: int = ...
    def __init__(self, max_digits: Optional[Union[int, str]], decimal_places: Optional[Union[int, str]]) -> None: ...
    def __call__(self, value: Decimal) -> None: ...

class FileExtensionValidator:
    message: str = ...
    code: str = ...
    allowed_extensions: List[str] = ...
    def __init__(
        self,
        allowed_extensions: Optional[Collection[str]] = ...,
        message: Optional[_ErrorMessage] = ...,
        code: Optional[str] = ...,
    ) -> None: ...
    def __call__(self, value: File) -> None: ...

def get_available_image_extensions() -> List[str]: ...
def validate_image_file_extension(value: File) -> None: ...

class ProhibitNullCharactersValidator:
    message: str = ...
    code: str = ...
    def __init__(self, message: Optional[_ErrorMessage] = ..., code: Optional[str] = ...) -> None: ...
    def __call__(self, value: Any) -> None: ...
```
