## Supplementary 2 for "A Universal RT-qPCR Method for DNA Aptamer Quantification": __init__.pyi

```
from typing import Any

from .utils import (
    DEFAULT_DB_ALIAS as DEFAULT_DB_ALIAS,
    DJANGO_VERSION_PICKLE_KEY as DJANGO_VERSION_PICKLE_KEY,
    ProgrammingError as ProgrammingError,
    IntegrityError as IntegrityError,
    OperationalError as OperationalError,
    DatabaseError as DatabaseError,
    DataError as DataError,
    NotSupportedError as NotSupportedError,
    InternalError as InternalError,
    InterfaceError as InterfaceError,
    ConnectionHandler as ConnectionHandler,
    Error as Error,
    ConnectionDoesNotExist as ConnectionDoesNotExist,
)

from . import migrations

connections: Any
router: Any
connection: Any

class DefaultConnectionProxy:
    def __getattr__(self, item: str) -> Any: ...
    def __setattr__(self, name: str, value: Any) -> None: ...
    def __delattr__(self, name: str) -> None: ...

def close_old_connections(**kwargs: Any) -> None: ...
def reset_queries(**kwargs: Any) -> None: ...
```
