## Supplementary 2 for "A Universal RT-qPCR Method for DNA Aptamer Quantification": base.pyi

```
from typing import Any, Callable, Dict, Iterator, List, Optional

from django.db.backends.base.client import BaseDatabaseClient
from django.db.backends.base.creation import BaseDatabaseCreation
from django.db.backends.base.validation import BaseDatabaseValidation
from django.db.backends.utils import CursorDebugWrapper, CursorWrapper

from django.db.backends.base.schema import BaseDatabaseSchemaEditor

from django.db.backends.base.features import BaseDatabaseFeatures

from django.db.backends.base.introspection import BaseDatabaseIntrospection

NO_DB_ALIAS: str

class BaseDatabaseWrapper:
    data_types: Any = ...
    data_types_suffix: Any = ...
    data_type_check_constraints: Any = ...
    ops: Any = ...
    vendor: str = ...
    display_name: str = ...
    SchemaEditorClass: Optional[BaseDatabaseSchemaEditor] = ...
    client_class: Any = ...
    creation_class: Any = ...
    features_class: Any = ...
    introspection_class: Any = ...
    ops_class: Any = ...
    validation_class: Any = ...
    queries_limit: int = ...
    connection: Any = ...
    settings_dict: Any = ...
    alias: str = ...
    queries_log: Any = ...
    force_debug_cursor: bool = ...
    autocommit: bool = ...
    in_atomic_block: bool = ...
    savepoint_state: int = ...
    savepoint_ids: Any = ...
    commit_on_exit: bool = ...
    needs_rollback: bool = ...
    close_at: Optional[Any] = ...
    closed_in_transaction: bool = ...
    errors_occurred: bool = ...
    allow_thread_sharing: bool = ...
    run_on_commit: List[Any] = ...
    run_commit_hooks_on_set_autocommit_on: bool = ...
    execute_wrappers: List[Any] = ...
    client: BaseDatabaseClient = ...
    creation: BaseDatabaseCreation = ...
    features: BaseDatabaseFeatures = ...
    introspection: BaseDatabaseIntrospection = ...
    validation: BaseDatabaseValidation = ...
    def __init__(
        self, settings_dict: Dict[str, Dict[str, str]], alias: str = ..., allow_thread_sharing: bool = ...
    ) -> None: ...
    def ensure_timezone(self) -> bool: ...
    def timezone(self): ...
    def timezone_name(self): ...
    @property
    def queries_logged(self) -> bool: ...
    @property
    def queries(self) -> List[Dict[str, str]]: ...
    def get_connection_params(self) -> None: ...
    def get_new_connection(self, conn_params: Any) -> None: ...
    def init_connection_state(self) -> None: ...
    def create_cursor(self, name: Optional[Any] = ...) -> None: ...
    def connect(self) -> None: ...
    def check_settings(self) -> None: ...
    def ensure_connection(self) -> None: ...
    def cursor(self) -> CursorWrapper: ...
    def commit(self) -> None: ...
    def rollback(self) -> None: ...
    def close(self) -> None: ...
    def savepoint(self) -> str: ...
    def savepoint_rollback(self, sid: str) -> None: ...
    def savepoint_commit(self, sid: str) -> None: ...
    def clean_savepoints(self) -> None: ...
    def get_autocommit(self) -> bool: ...
    def set_autocommit(self, autocommit: bool, force_begin_transaction_with_broken_autocommit: bool = ...) -> None: ...
    def get_rollback(self) -> bool: ...
    def set_rollback(self, rollback: bool) -> None: ...
    def validate_no_atomic_block(self) -> None: ...
    def validate_no_broken_transaction(self) -> None: ...
    def constraint_checks_disabled(self) -> Iterator[None]: ...
    def disable_constraint_checking(self): ...
    def enable_constraint_checking(self) -> None: ...
    def check_constraints(self, table_names: Optional[Any] = ...) -> None: ...
    def is_usable(self) -> None: ...
    def close_if_unusable_or_obsolete(self) -> None: ...
    def validate_thread_sharing(self) -> None: ...
    def prepare_database(self) -> None: ...
    def wrap_database_errors(self) -> Any: ...
    def chunked_cursor(self) -> CursorWrapper: ...
    def make_debug_cursor(self, cursor: CursorWrapper) -> CursorDebugWrapper: ...
    def make_cursor(self, cursor: CursorWrapper) -> CursorWrapper: ...
    def temporary_connection(self) -> None: ...
    def schema_editor(self, *args: Any, **kwargs: Any) -> BaseDatabaseSchemaEditor: ...
    def on_commit(self, func: Callable) -> None: ...
    def run_and_clear_commit_hooks(self) -> None: ...
    def execute_wrapper(self, wrapper: Callable) -> Iterator[None]: ...
    def copy(self, alias: None = ..., allow_thread_sharing: None = ...) -> Any: ...
```
