## Supplementary 2 for "A Universal RT-qPCR Method for DNA Aptamer Quantification": client.pyi

```
from typing import Any

from django.db.backends.base.base import BaseDatabaseWrapper

class BaseDatabaseClient:
    executable_name: Any = ...
    connection: Any = ...
    def __init__(self, connection: BaseDatabaseWrapper) -> None: ...
    def runshell(self) -> None: ...
```
