## Supplementary 2 for "A Universal RT-qPCR Method for DNA Aptamer Quantification": creation.pyi

```
from typing import Any, Dict, Optional, Tuple, Union

from django.db.backends.base.base import BaseDatabaseWrapper

TEST_DATABASE_PREFIX: str

class BaseDatabaseCreation:
    connection: Any = ...
    def __init__(self, connection: BaseDatabaseWrapper) -> None: ...
    def create_test_db(
        self, verbosity: int = ..., autoclobber: bool = ..., serialize: bool = ..., keepdb: bool = ...
    ) -> str: ...
    def set_as_test_mirror(
        self, primary_settings_dict: Dict[str, Optional[Union[Dict[str, None], int, str]]]
    ) -> None: ...
    def serialize_db_to_string(self) -> str: ...
    def deserialize_db_from_string(self, data: str) -> None: ...
    def clone_test_db(self, suffix: Any, verbosity: int = ..., autoclobber: bool = ..., keepdb: bool = ...) -> None: ...
    def get_test_db_clone_settings(self, suffix: Any): ...
    def destroy_test_db(
        self, old_database_name: str = ..., verbosity: int = ..., keepdb: bool = ..., suffix: None = ...
    ) -> None: ...
    def sql_table_creation_suffix(self): ...
    def test_db_signature(self) -> Tuple[str, str, str, str]: ...
```
