## Supplementary 2 for "A Universal RT-qPCR Method for DNA Aptamer Quantification": features.pyi

```
from typing import Any

from django.db.backends.base.base import BaseDatabaseWrapper

class BaseDatabaseFeatures:
    gis_enabled: bool = ...
    allows_group_by_pk: bool = ...
    allows_group_by_selected_pks: bool = ...
    empty_fetchmany_value: Any = ...
    update_can_self_select: bool = ...
    interprets_empty_strings_as_nulls: bool = ...
    supports_nullable_unique_constraints: bool = ...
    supports_partially_nullable_unique_constraints: bool = ...
    can_use_chunked_reads: bool = ...
    can_return_id_from_insert: bool = ...
    can_return_ids_from_bulk_insert: bool = ...
    has_bulk_insert: bool = ...
    uses_savepoints: bool = ...
    can_release_savepoints: bool = ...
    related_fields_match_type: bool = ...
    allow_sliced_subqueries_with_in: bool = ...
    has_select_for_update: bool = ...
    has_select_for_update_nowait: bool = ...
    has_select_for_update_skip_locked: bool = ...
    has_select_for_update_of: bool = ...
    select_for_update_of_column: bool = ...
    test_db_allows_multiple_connections: bool = ...
    supports_unspecified_pk: bool = ...
    supports_forward_references: bool = ...
    truncates_names: bool = ...
    has_real_datatype: bool = ...
    supports_subqueries_in_group_by: bool = ...
    has_native_uuid_field: bool = ...
    has_native_duration_field: bool = ...
    supports_temporal_subtraction: bool = ...
    supports_regex_backreferencing: bool = ...
    supports_date_lookup_using_string: bool = ...
    supports_timezones: bool = ...
    has_zoneinfo_database: bool = ...
    requires_explicit_null_ordering_when_grouping: bool = ...
    nulls_order_largest: bool = ...
    max_query_params: Any = ...
    allows_auto_pk_0: bool = ...
    can_defer_constraint_checks: bool = ...
    supports_mixed_date_datetime_comparisons: bool = ...
    supports_tablespaces: bool = ...
    supports_sequence_reset: bool = ...
    can_introspect_default: bool = ...
    can_introspect_foreign_keys: bool = ...
    can_introspect_autofield: bool = ...
    can_introspect_big_integer_field: bool = ...
    can_introspect_binary_field: bool = ...
    can_introspect_decimal_field: bool = ...
    can_introspect_ip_address_field: bool = ...
    can_introspect_positive_integer_field: bool = ...
    can_introspect_small_integer_field: bool = ...
    can_introspect_time_field: bool = ...
    introspected_boolean_field_type: str = ...
    supports_index_column_ordering: bool = ...
    can_distinct_on_fields: bool = ...
    autocommits_when_autocommit_is_off: bool = ...
    atomic_transactions: bool = ...
    can_rollback_ddl: bool = ...
    supports_atomic_references_rename: bool = ...
    supports_combined_alters: bool = ...
    supports_foreign_keys: bool = ...
    supports_column_check_constraints: bool = ...
    supports_paramstyle_pyformat: bool = ...
    requires_literal_defaults: bool = ...
    connection_persists_old_columns: bool = ...
    closed_cursor_error_class: Any = ...
    has_case_insensitive_like: bool = ...
    requires_sqlparse_for_splitting: bool = ...
    bare_select_suffix: str = ...
    implied_column_null: bool = ...
    uppercases_column_names: bool = ...
    supports_select_for_update_with_limit: bool = ...
    greatest_least_ignores_nulls: bool = ...
    can_clone_databases: bool = ...
    ignores_table_name_case: bool = ...
    for_update_after_from: bool = ...
    supports_select_union: bool = ...
    supports_select_intersection: bool = ...
    supports_select_difference: bool = ...
    supports_slicing_ordering_in_compound: bool = ...
    supports_aggregate_filter_clause: bool = ...
    supports_index_on_text_field: bool = ...
    supports_over_clause: bool = ...
    supports_cast_with_precision: bool = ...
    create_test_procedure_without_params_sql: Any = ...
    create_test_procedure_with_int_param_sql: Any = ...
    supports_callproc_kwargs: bool = ...
    db_functions_convert_bytes_to_str: bool = ...
    supported_explain_formats: Any = ...
    validates_explain_options: bool = ...
    connection: Any = ...
    def __init__(self, connection: BaseDatabaseWrapper) -> None: ...
    def supports_explaining_query_execution(self) -> bool: ...
    def supports_transactions(self): ...
    def supports_stddev(self): ...
```
