## Supplementary 2 for "A Universal RT-qPCR Method for DNA Aptamer Quantification": introspection.pyi

```
from collections import namedtuple
from typing import Any, Dict, List, Optional, Set, Type

from django.db.backends.base.base import BaseDatabaseWrapper
from django.db.backends.utils import CursorWrapper
from django.db.models.base import Model

TableInfo = namedtuple("TableInfo", ["name", "type"])

FieldInfo = namedtuple("FieldInfo", "name type_code display_size internal_size precision scale null_ok default")

class BaseDatabaseIntrospection:
    data_types_reverse: Any = ...
    connection: Any = ...
    def __init__(self, connection: BaseDatabaseWrapper) -> None: ...
    def get_field_type(self, data_type: str, description: FieldInfo) -> str: ...
    def table_name_converter(self, name: str) -> str: ...
    def column_name_converter(self, name: str) -> str: ...
    def table_names(self, cursor: Optional[CursorWrapper] = ..., include_views: bool = ...) -> List[str]: ...
    def get_table_list(self, cursor: Any) -> None: ...
    def django_table_names(self, only_existing: bool = ..., include_views: bool = ...) -> List[str]: ...
    def installed_models(self, tables: List[str]) -> Set[Type[Model]]: ...
    def sequence_list(self) -> List[Dict[str, str]]: ...
    def get_sequences(self, cursor: Any, table_name: Any, table_fields: Any = ...) -> None: ...
    def get_key_columns(self, cursor: Any, table_name: Any) -> None: ...
    def get_primary_key_column(self, cursor: Any, table_name: Any): ...
    def get_constraints(self, cursor: Any, table_name: Any) -> None: ...
```
