## Supplementary 2 for "A Universal RT-qPCR Method for DNA Aptamer Quantification": operations.pyi

```
from datetime import date, datetime, timedelta, time
from decimal import Decimal
from typing import Any, List, Optional, Sequence, Tuple, Type, Union

from django.core.management.color import Style
from django.db.backends.base.base import BaseDatabaseWrapper
from django.db.backends.utils import CursorWrapper
from django.db.models.base import Model
from django.db.models.expressions import Case, Expression
from django.db.models.sql.compiler import SQLCompiler

from django.db import DefaultConnectionProxy
from django.db.models.fields import Field

_Connection = Union[DefaultConnectionProxy, BaseDatabaseWrapper]

class BaseDatabaseOperations:
    compiler_module: str = ...
    integer_field_ranges: Any = ...
    set_operators: Any = ...
    cast_data_types: Any = ...
    cast_char_field_without_max_length: Any = ...
    PRECEDING: str = ...
    FOLLOWING: str = ...
    UNBOUNDED_PRECEDING: Any = ...
    UNBOUNDED_FOLLOWING: Any = ...
    CURRENT_ROW: str = ...
    explain_prefix: Any = ...
    connection: _Connection = ...
    def __init__(self, connection: Optional[_Connection]) -> None: ...
    def autoinc_sql(self, table: str, column: str) -> None: ...
    def bulk_batch_size(self, fields: Any, objs: Any): ...
    def cache_key_culling_sql(self) -> str: ...
    def unification_cast_sql(self, output_field: Field) -> str: ...
    def date_extract_sql(self, lookup_type: None, field_name: None) -> Any: ...
    def date_interval_sql(self, timedelta: None) -> Any: ...
    def date_trunc_sql(self, lookup_type: None, field_name: None) -> Any: ...
    def datetime_cast_date_sql(self, field_name: None, tzname: None) -> Any: ...
    def datetime_cast_time_sql(self, field_name: None, tzname: None) -> Any: ...
    def datetime_extract_sql(self, lookup_type: None, field_name: None, tzname: None) -> Any: ...
    def datetime_trunc_sql(self, lookup_type: None, field_name: None, tzname: None) -> Any: ...
    def time_trunc_sql(self, lookup_type: None, field_name: None) -> Any: ...
    def time_extract_sql(self, lookup_type: None, field_name: None) -> Any: ...
    def deferrable_sql(self) -> str: ...
    def distinct_sql(self, fields: List[str], params: Optional[List[Any]]) -> Tuple[List[str], List[Any]]: ...
    def fetch_returned_insert_id(self, cursor: Any): ...
    def field_cast_sql(self, db_type: Optional[str], internal_type: str) -> str: ...
    def force_no_ordering(self) -> List[Any]: ...
    def for_update_sql(self, nowait: bool = ..., skip_locked: bool = ..., of: Any = ...): ...
    def limit_offset_sql(self, low_mark: int, high_mark: Optional[int]) -> str: ...
    def last_executed_query(self, cursor: Any, sql: Any, params: Any): ...
    def last_insert_id(self, cursor: CursorWrapper, table_name: str, pk_name: str) -> int: ...
    def lookup_cast(self, lookup_type: str, internal_type: str = ...) -> str: ...
    def max_in_list_size(self) -> None: ...
    def max_name_length(self) -> None: ...
    def no_limit_value(self) -> Any: ...
    def pk_default_value(self) -> str: ...
    def prepare_sql_script(self, sql: Any): ...
    def process_clob(self, value: str) -> str: ...
    def return_insert_id(self) -> None: ...
    def compiler(self, compiler_name: str) -> Type[SQLCompiler]: ...
    def quote_name(self, name: str) -> Any: ...
    def random_function_sql(self): ...
    def regex_lookup(self, lookup_type: str) -> Any: ...
    def savepoint_create_sql(self, sid: str) -> str: ...
    def savepoint_commit_sql(self, sid: str) -> str: ...
    def savepoint_rollback_sql(self, sid: str) -> str: ...
    def set_time_zone_sql(self) -> str: ...
    def sql_flush(self, style: None, tables: None, sequences: None, allow_cascade: bool = ...) -> Any: ...
    def execute_sql_flush(self, using: str, sql_list: List[str]) -> None: ...
    def sequence_reset_by_name_sql(self, style: None, sequences: List[Any]) -> List[Any]: ...
    def sequence_reset_sql(self, style: Style, model_list: Sequence[Type[Model]]) -> List[Any]: ...
    def start_transaction_sql(self) -> str: ...
    def end_transaction_sql(self, success: bool = ...) -> str: ...
    def tablespace_sql(self, tablespace: Optional[str], inline: bool = ...) -> str: ...
    def prep_for_like_query(self, x: str) -> str: ...
    prep_for_iexact_query: Any = ...
    def validate_autopk_value(self, value: int) -> int: ...
    def adapt_unknown_value(self, value: Any) -> Any: ...
    def adapt_datefield_value(self, value: Optional[date]) -> Optional[str]: ...
    def adapt_datetimefield_value(self, value: Optional[datetime]) -> Optional[str]: ...
    def adapt_timefield_value(self, value: Optional[Union[datetime, time]]) -> Optional[str]: ...
    def adapt_decimalfield_value(
        self, value: Optional[Decimal], max_digits: Optional[int] = ..., decimal_places: Optional[int] = ...
    ) -> Optional[str]: ...
    def adapt_ipaddressfield_value(self, value: Optional[str]) -> Optional[str]: ...
    def year_lookup_bounds_for_date_field(self, value: int) -> List[str]: ...
    def year_lookup_bounds_for_datetime_field(self, value: int) -> List[str]: ...
    def get_db_converters(self, expression: Expression) -> List[Any]: ...
    def convert_durationfield_value(
        self, value: Optional[float], expression: Expression, connection: _Connection
    ) -> Optional[timedelta]: ...
    def check_expression_support(self, expression: Any) -> None: ...
    def combine_expression(self, connector: str, sub_expressions: List[str]) -> str: ...
    def combine_duration_expression(self, connector: Any, sub_expressions: Any): ...
    def binary_placeholder_sql(self, value: Optional[Case]) -> str: ...
    def modify_insert_params(self, placeholder: str, params: Any) -> Any: ...
    def integer_field_range(self, internal_type: Any): ...
    def subtract_temporals(self, internal_type: Any, lhs: Any, rhs: Any): ...
    def window_frame_start(self, start: Any): ...
    def window_frame_end(self, end: Any): ...
    def window_frame_rows_start_end(self, start: Optional[int] = ..., end: Optional[int] = ...) -> Any: ...
    def window_frame_range_start_end(self, start: Optional[int] = ..., end: Optional[int] = ...) -> Any: ...
    def explain_query_prefix(self, format: Optional[str] = ..., **options: Any) -> str: ...
```
