## Supplementary 2 for "A Universal RT-qPCR Method for DNA Aptamer Quantification": schema.pyi

```
from typing import Any, ContextManager, List, Optional, Sequence, Tuple, Type, Union

from django.db.backends.ddl_references import Statement
from django.db.models.base import Model
from django.db.models.indexes import Index

from django.db.models.fields import Field

logger: Any

class BaseDatabaseSchemaEditor(ContextManager[Any]):
    sql_create_table: str = ...
    sql_rename_table: str = ...
    sql_retablespace_table: str = ...
    sql_delete_table: str = ...
    sql_create_column: str = ...
    sql_alter_column: str = ...
    sql_alter_column_type: str = ...
    sql_alter_column_null: str = ...
    sql_alter_column_not_null: str = ...
    sql_alter_column_default: str = ...
    sql_alter_column_no_default: str = ...
    sql_delete_column: str = ...
    sql_rename_column: str = ...
    sql_update_with_default: str = ...
    sql_create_check: str = ...
    sql_delete_check: str = ...
    sql_create_unique: str = ...
    sql_delete_unique: str = ...
    sql_create_fk: str = ...
    sql_create_inline_fk: str = ...
    sql_delete_fk: str = ...
    sql_create_index: str = ...
    sql_delete_index: str = ...
    sql_create_pk: str = ...
    sql_delete_pk: str = ...
    sql_delete_procedure: str = ...
    connection: Any = ...
    collect_sql: bool = ...
    collected_sql: Any = ...
    atomic_migration: Any = ...
    def __init__(self, connection: Any, collect_sql: bool = ..., atomic: bool = ...) -> None: ...
    deferred_sql: Any = ...
    atomic: Any = ...
    def __enter__(self) -> BaseDatabaseSchemaEditor: ...
    def __exit__(self, exc_type: Any, exc_value: Any, traceback: Any) -> None: ...
    def execute(self, sql: Union[Statement, str], params: Optional[Union[List[int], Tuple]] = ...) -> None: ...
    def quote_name(self, name: str) -> str: ...
    def column_sql(
        self, model: Type[Model], field: Field, include_default: bool = ...
    ) -> Tuple[Optional[str], Optional[List[Any]]]: ...
    def skip_default(self, field: Any): ...
    def prepare_default(self, value: Any) -> None: ...
    def effective_default(self, field: Field) -> Optional[Union[int, str]]: ...
    def quote_value(self, value: Any) -> None: ...
    def create_model(self, model: Type[Model]) -> None: ...
    def delete_model(self, model: Type[Model]) -> None: ...
    def add_index(self, model: Type[Model], index: Index) -> None: ...
    def remove_index(self, model: Type[Model], index: Index) -> None: ...
    def alter_unique_together(
        self,
        model: Type[Model],
        old_unique_together: Sequence[Sequence[str]],
        new_unique_together: Sequence[Sequence[str]],
    ) -> None: ...
    def alter_index_together(
        self,
        model: Type[Model],
        old_index_together: Sequence[Sequence[str]],
        new_index_together: Sequence[Sequence[str]],
    ) -> None: ...
    def alter_db_table(self, model: Type[Model], old_db_table: str, new_db_table: str) -> None: ...
    def alter_db_tablespace(self, model: Any, old_db_tablespace: Any, new_db_tablespace: Any) -> None: ...
    def add_field(self, model: Any, field: Any): ...
    def remove_field(self, model: Any, field: Any): ...
    def alter_field(self, model: Type[Model], old_field: Field, new_field: Field, strict: bool = ...) -> None: ...
    def remove_procedure(self, procedure_name: Any, param_types: Any = ...) -> None: ...
```
