## Supplementary 2 for "A Universal RT-qPCR Method for DNA Aptamer Quantification": validation.pyi

```
from typing import Any, List

from django.db.backends.base.base import BaseDatabaseWrapper

from django.db.models.fields import Field

class BaseDatabaseValidation:
    connection: Any = ...
    def __init__(self, connection: BaseDatabaseWrapper) -> None: ...
    def check(self, **kwargs: Any) -> List[Any]: ...
    def check_field(self, field: Field, **kwargs: Any) -> List[Any]: ...
```
