## Supplementary 2 for "A Universal RT-qPCR Method for DNA Aptamer Quantification": ddl_references.pyi

```
from typing import Any, Callable, List, Tuple, Union, Dict

class Reference:
    def references_table(self, table: Any): ...
    def references_column(self, table: Any, column: Any): ...
    def rename_table_references(self, old_table: Any, new_table: Any) -> None: ...
    def rename_column_references(self, table: Any, old_column: Any, new_column: Any) -> None: ...

class Table(Reference):
    table: str = ...
    quote_name: Callable = ...
    def __init__(self, table: str, quote_name: Callable) -> None: ...
    def references_table(self, table: str) -> bool: ...
    def rename_table_references(self, old_table: str, new_table: str) -> None: ...

class TableColumns(Table):
    table: str = ...
    columns: List[str] = ...
    def __init__(self, table: str, columns: List[str]) -> None: ...
    def references_column(self, table: str, column: str) -> bool: ...
    def rename_column_references(self, table: str, old_column: str, new_column: str) -> None: ...

class Columns(TableColumns):
    columns: List[str]
    table: str
    quote_name: Callable = ...
    col_suffixes: Tuple = ...
    def __init__(
        self, table: str, columns: List[str], quote_name: Callable, col_suffixes: Union[List[str], Tuple] = ...
    ) -> None: ...

class IndexName(TableColumns):
    columns: List[str]
    table: str
    suffix: str = ...
    create_index_name: Callable = ...
    def __init__(self, table: str, columns: List[str], suffix: str, create_index_name: Callable) -> None: ...

class ForeignKeyName(TableColumns):
    columns: List[str]
    table: str
    to_reference: TableColumns = ...
    suffix_template: str = ...
    create_fk_name: Callable = ...
    def __init__(
        self,
        from_table: str,
        from_columns: List[str],
        to_table: str,
        to_columns: List[str],
        suffix_template: str,
        create_fk_name: Callable,
    ) -> None: ...
    def references_table(self, table: str) -> bool: ...
    def references_column(self, table: str, column: str) -> bool: ...
    def rename_table_references(self, old_table: str, new_table: str) -> None: ...
    def rename_column_references(self, table: str, old_column: str, new_column: str) -> None: ...

class Statement(Reference):
    template: str = ...
    parts: Dict[str, Table] = ...
    def __init__(self, template: str, **parts: Any) -> None: ...
    def references_table(self, table: str) -> bool: ...
    def references_column(self, table: str, column: str) -> bool: ...
    def rename_table_references(self, old_table: str, new_table: str) -> None: ...
    def rename_column_references(self, table: str, old_column: str, new_column: str) -> None: ...
```
