## Supplementary 2 for "A Universal RT-qPCR Method for DNA Aptamer Quantification": base.pyi

```
from typing import Any

from django.db.backends.base.base import BaseDatabaseWrapper
from django.db.backends.base.client import BaseDatabaseClient
from django.db.backends.base.creation import BaseDatabaseCreation
from django.db.backends.base.introspection import BaseDatabaseIntrospection
from django.db.backends.base.operations import BaseDatabaseOperations

def complain(*args: Any, **kwargs: Any) -> Any: ...
def ignore(*args: Any, **kwargs: Any) -> None: ...

class DatabaseOperations(BaseDatabaseOperations):
    quote_name: Any = ...

class DatabaseClient(BaseDatabaseClient):
    runshell: Any = ...

class DatabaseCreation(BaseDatabaseCreation):
    create_test_db: Any = ...
    destroy_test_db: Any = ...

class DatabaseIntrospection(BaseDatabaseIntrospection):
    get_table_list: Any = ...
    get_table_description: Any = ...
    get_relations: Any = ...
    get_indexes: Any = ...
    get_key_columns: Any = ...

class DatabaseWrapper(BaseDatabaseWrapper):
    operators: Any = ...
    ensure_connection: Any = ...
```
