## Supplementary 2 for "A Universal RT-qPCR Method for DNA Aptamer Quantification": client.pyi

```
from typing import Dict, List, Optional, Union

from django.db.backends.base.client import BaseDatabaseClient

class DatabaseClient(BaseDatabaseClient):
    executable_name: str = ...
    @classmethod
    def settings_to_cmd_args(
        cls, settings_dict: Dict[str, Optional[Union[Dict[str, Dict[str, str]], int, str]]]
    ) -> List[str]: ...
    def runshell(self) -> None: ...
```
