## Supplementary 2 for "A Universal RT-qPCR Method for DNA Aptamer Quantification": base.pyi

```
from typing import Dict, Tuple

from django.db.backends.base.base import BaseDatabaseWrapper

def psycopg2_version() -> Tuple[int, ...]: ...

PSYCOPG2_VERSION: Tuple[int, ...] = ...

class DatabaseWrapper(BaseDatabaseWrapper):
    operators: Dict[str, str] = ...
    pattern_esc: str = ...
    pattern_ops: Dict[str, str] = ...

    # PostgreSQL backend-specific attributes.
    _named_cursor_idx: int = ...
    @property
    def pg_version(self) -> str: ...
```
