## Supplementary 2 for "A Universal RT-qPCR Method for DNA Aptamer Quantification": client.pyi

```
from typing import Dict

from django.db.backends.base.client import BaseDatabaseClient

class DatabaseClient(BaseDatabaseClient):
    executable_name: str = ...
    @classmethod
    def runshell_db(cls, conn_params: Dict[str, str]) -> None: ...
    def runshell(self) -> None: ...
```
