## Supplementary 2 for "A Universal RT-qPCR Method for DNA Aptamer Quantification": creation.pyi

```
from django.db.backends.base.creation import BaseDatabaseCreation

class DatabaseCreation(BaseDatabaseCreation): ...
```
