## Supplementary 2 for "A Universal RT-qPCR Method for DNA Aptamer Quantification": operations.pyi

```
from django.db.backends.base.operations import BaseDatabaseOperations

class DatabaseOperations(BaseDatabaseOperations): ...
```
