## Supplementary 2 for "A Universal RT-qPCR Method for DNA Aptamer Quantification": base.pyi

```
from sqlite3 import dbapi2 as Database
from typing import Any, Callable

from django.db.backends.base.base import BaseDatabaseWrapper

def decoder(conv_func: Callable) -> Callable: ...

class DatabaseWrapper(BaseDatabaseWrapper): ...

FORMAT_QMARK_REGEX: Any

class SQLiteCursorWrapper(Database.Cursor): ...

def check_sqlite_version() -> None: ...
```
