## Supplementary 2 for "A Universal RT-qPCR Method for DNA Aptamer Quantification": features.pyi

```
from django.db.backends.base.features import BaseDatabaseFeatures

class DatabaseFeatures(BaseDatabaseFeatures): ...
```
