## Supplementary 2 for "A Universal RT-qPCR Method for DNA Aptamer Quantification": introspection.pyi

```
from typing import Any, Optional

from django.db.backends.base.introspection import BaseDatabaseIntrospection

field_size_re: Any

def get_field_size(name: str) -> Optional[int]: ...

class FlexibleFieldLookupDict:
    base_data_types_reverse: Any = ...
    def __getitem__(self, key: str) -> Any: ...

class DatabaseIntrospection(BaseDatabaseIntrospection): ...
```
