## Supplementary 2 for "A Universal RT-qPCR Method for DNA Aptamer Quantification": schema.pyi

```
from django.db.backends.base.schema import BaseDatabaseSchemaEditor

class DatabaseSchemaEditor(BaseDatabaseSchemaEditor): ...
```
