## Supplementary 2 for "A Universal RT-qPCR Method for DNA Aptamer Quantification": utils.pyi

```
import types
from datetime import date, datetime, time
from decimal import Decimal
from typing import Any, Dict, List, Mapping, Optional, Sequence, Tuple, Type, Union
from uuid import UUID

logger: Any

# Python types that can be adapted to SQL.
_SQLType = Union[None, bool, int, float, Decimal, str, bytes, datetime, UUID]

class CursorWrapper:
    cursor: Any = ...
    db: Any = ...
    def __init__(self, cursor: Any, db: Any) -> None: ...
    WRAP_ERROR_ATTRS: Any = ...
    def __getattr__(self, attr: str) -> Any: ...
    def __iter__(self) -> None: ...
    def __enter__(self) -> CursorWrapper: ...
    def __exit__(
        self,
        exc_type: Optional[Type[BaseException]],
        exc_value: Optional[BaseException],
        tb: Optional[types.TracebackType],
    ) -> None: ...
    def callproc(self, procname: str, params: List[Any] = ..., kparams: Dict[str, int] = ...) -> Any: ...
    def execute(
        self, sql: str, params: Optional[Union[Sequence[_SQLType], Mapping[str, _SQLType]]] = ...
    ) -> Optional[Any]: ...
    def executemany(
        self, sql: str, param_list: Sequence[Optional[Union[Sequence[_SQLType], Mapping[str, _SQLType]]]]
    ) -> Optional[Any]: ...

class CursorDebugWrapper(CursorWrapper):
    cursor: Any
    db: Any

def typecast_date(s: Optional[str]) -> Optional[date]: ...
def typecast_time(s: Optional[str]) -> Optional[time]: ...
def typecast_timestamp(s: Optional[str]) -> Optional[date]: ...
def rev_typecast_decimal(d: Decimal) -> str: ...
def split_identifier(identifier: str) -> Tuple[str, str]: ...
def truncate_name(identifier: str, length: Optional[int] = ..., hash_len: int = ...) -> str: ...
def format_number(
    value: Optional[Decimal], max_digits: Optional[int], decimal_places: Optional[int]
) -> Optional[str]: ...
def strip_quotes(table_name: str) -> str: ...
```
