## Supplementary 2 for "A Universal RT-qPCR Method for DNA Aptamer Quantification": __init__.pyi

```
# Stubs for django.db.migrations (Python 3.6)
#
# NOTE: This dynamically typed stub was automatically generated by stubgen.

from .migration import Migration as Migration, swappable_dependency as swappable_dependency
from .operations import *
```
