## Supplementary 2 for "A Universal RT-qPCR Method for DNA Aptamer Quantification": autodetector.pyi

```
from typing import Any, Callable, Dict, List, Optional, Set, Tuple, Union

from django.db.migrations.graph import MigrationGraph
from django.db.migrations.migration import Migration
from django.db.migrations.operations.base import Operation
from django.db.migrations.questioner import MigrationQuestioner
from django.db.migrations.state import ProjectState
from django.db.models.fields import Field

class MigrationAutodetector:
    from_state: ProjectState = ...
    to_state: ProjectState = ...
    questioner: MigrationQuestioner = ...
    existing_apps: Set[Any] = ...
    def __init__(
        self, from_state: ProjectState, to_state: ProjectState, questioner: Optional[MigrationQuestioner] = ...
    ) -> None: ...
    def changes(
        self,
        graph: MigrationGraph,
        trim_to_apps: Optional[Set[str]] = ...,
        convert_apps: Optional[Set[str]] = ...,
        migration_name: Optional[str] = ...,
    ) -> Dict[str, List[Migration]]: ...
    def deep_deconstruct(self, obj: Any) -> Any: ...
    def only_relation_agnostic_fields(
        self, fields: List[Tuple[str, Field]]
    ) -> List[Tuple[str, List[Any], Dict[str, Union[Callable, int, str]]]]: ...
    def check_dependency(
        self, operation: Operation, dependency: Tuple[str, str, Optional[str], Union[bool, str]]
    ) -> bool: ...
    def add_operation(
        self,
        app_label: str,
        operation: Operation,
        dependencies: Optional[List[Tuple[str, str, Optional[str], Union[bool, str]]]] = ...,
        beginning: bool = ...,
    ) -> None: ...
    def swappable_first_key(self, item: Tuple[str, str]) -> Tuple[str, str]: ...
    renamed_models: Any = ...
    renamed_models_rel: Any = ...
    def generate_renamed_models(self) -> None: ...
    def generate_created_models(self) -> None: ...
    def generate_created_proxies(self) -> None: ...
    def generate_deleted_models(self) -> None: ...
    def generate_deleted_proxies(self) -> None: ...
    renamed_fields: Any = ...
    def generate_renamed_fields(self) -> None: ...
    def generate_added_fields(self) -> None: ...
    def generate_removed_fields(self) -> None: ...
    def generate_altered_fields(self) -> None: ...
    def create_altered_indexes(self) -> None: ...
    def generate_added_indexes(self) -> None: ...
    def generate_removed_indexes(self) -> None: ...
    def generate_altered_unique_together(self) -> None: ...
    def generate_altered_index_together(self) -> None: ...
    def generate_altered_db_table(self) -> None: ...
    def generate_altered_options(self) -> None: ...
    def generate_altered_order_with_respect_to(self) -> None: ...
    def generate_altered_managers(self) -> None: ...
    def arrange_for_graph(
        self, changes: Dict[str, List[Migration]], graph: MigrationGraph, migration_name: Optional[str] = ...
    ) -> Dict[str, List[Migration]]: ...
    @classmethod
    def suggest_name(cls, ops: List[Operation]) -> str: ...
    @classmethod
    def parse_number(cls, name: str) -> int: ...
```
