## Supplementary 2 for "A Universal RT-qPCR Method for DNA Aptamer Quantification": exceptions.pyi

```
from typing import Optional, Tuple

from django.db.migrations.migration import Migration
from django.db.utils import DatabaseError

class AmbiguityError(Exception): ...
class BadMigrationError(Exception): ...
class CircularDependencyError(Exception): ...
class InconsistentMigrationHistory(Exception): ...
class InvalidBasesError(ValueError): ...
class IrreversibleError(RuntimeError): ...

class NodeNotFoundError(LookupError):
    message: str = ...
    origin: None = ...
    node: Tuple[str, str] = ...
    def __init__(self, message: str, node: Tuple[str, str], origin: Optional[Migration] = ...) -> None: ...

class MigrationSchemaMissing(DatabaseError): ...
class InvalidMigrationPlan(ValueError): ...
```
