## Supplementary 2 for "A Universal RT-qPCR Method for DNA Aptamer Quantification": executor.pyi

```
from typing import Any, Callable, List, Optional, Set, Tuple, Union

from django.db import DefaultConnectionProxy
from django.db.backends.base.base import BaseDatabaseWrapper
from django.db.migrations.migration import Migration

from .loader import MigrationLoader
from .recorder import MigrationRecorder
from .state import ProjectState

class MigrationExecutor:
    connection: Any = ...
    loader: MigrationLoader = ...
    recorder: MigrationRecorder = ...
    progress_callback: Callable = ...
    def __init__(
        self,
        connection: Optional[Union[DefaultConnectionProxy, BaseDatabaseWrapper]],
        progress_callback: Optional[Callable] = ...,
    ) -> None: ...
    def migration_plan(
        self, targets: Union[List[Tuple[str, Optional[str]]], Set[Tuple[str, str]]], clean_start: bool = ...
    ) -> List[Tuple[Migration, bool]]: ...
    def migrate(
        self,
        targets: Optional[List[Tuple[str, Optional[str]]]],
        plan: Optional[List[Tuple[Migration, bool]]] = ...,
        state: Optional[ProjectState] = ...,
        fake: bool = ...,
        fake_initial: bool = ...,
    ) -> ProjectState: ...
    def collect_sql(self, plan: List[Tuple[Migration, bool]]) -> List[str]: ...
    def apply_migration(
        self, state: ProjectState, migration: Migration, fake: bool = ..., fake_initial: bool = ...
    ) -> ProjectState: ...
    def unapply_migration(self, state: ProjectState, migration: Migration, fake: bool = ...) -> ProjectState: ...
    def check_replacements(self) -> None: ...
    def detect_soft_applied(
        self, project_state: Optional[ProjectState], migration: Migration
    ) -> Tuple[bool, ProjectState]: ...
```
