## Supplementary 2 for "A Universal RT-qPCR Method for DNA Aptamer Quantification": graph.pyi

```
from typing import Any, Dict, List, Optional, Set, Tuple, Union

from django.db.migrations.migration import Migration, SwappableTuple
from django.db.migrations.state import ProjectState

RECURSION_DEPTH_WARNING: str

class Node:
    key: Tuple[str, str] = ...
    children: Set[Any] = ...
    parents: Set[Any] = ...
    def __init__(self, key: Tuple[str, str]) -> None: ...
    def __lt__(self, other: Union[Tuple[str, str], Node]) -> bool: ...
    def __getitem__(self, item: int) -> str: ...
    def add_child(self, child: Node) -> None: ...
    def add_parent(self, parent: Node) -> None: ...
    def ancestors(self) -> List[Tuple[str, str]]: ...
    def descendants(self) -> List[Tuple[str, str]]: ...

class DummyNode(Node):
    origin: Any = ...
    error_message: Any = ...
    def __init__(self, key: Tuple[str, str], origin: Union[Migration, str], error_message: str) -> None: ...
    def promote(self) -> None: ...
    def raise_error(self) -> None: ...

class MigrationGraph:
    node_map: Dict[Any, Any] = ...
    nodes: Dict[Any, Any] = ...
    cached: bool = ...
    def __init__(self) -> None: ...
    def add_node(self, key: Tuple[str, str], migration: Optional[Migration]) -> None: ...
    def add_dummy_node(self, key: Tuple[str, str], origin: Union[Migration, str], error_message: str) -> None: ...
    def add_dependency(
        self,
        migration: Optional[Union[Migration, str]],
        child: Tuple[str, str],
        parent: Tuple[str, str],
        skip_validation: bool = ...,
    ) -> None: ...
    def remove_replaced_nodes(self, replacement: Tuple[str, str], replaced: List[Tuple[str, str]]) -> None: ...
    def remove_replacement_node(self, replacement: Tuple[str, str], replaced: List[Tuple[str, str]]) -> None: ...
    def validate_consistency(self) -> None: ...
    def clear_cache(self) -> None: ...
    def forwards_plan(self, target: Tuple[str, str]) -> List[Tuple[str, str]]: ...
    def backwards_plan(self, target: Union[Tuple[str, str], Node]) -> List[Tuple[str, str]]: ...
    def iterative_dfs(self, start: Any, forwards: bool = ...): ...
    def root_nodes(self, app: Optional[str] = ...) -> List[Tuple[str, str]]: ...
    def leaf_nodes(self, app: Optional[str] = ...) -> List[Tuple[str, str]]: ...
    def ensure_not_cyclic(self) -> None: ...
    def make_state(
        self, nodes: Optional[Tuple[str, str]] = ..., at_end: bool = ..., real_apps: List[str] = ...
    ) -> ProjectState: ...
    def __contains__(self, node: Union[Tuple[str, str], SwappableTuple]) -> bool: ...
```
