## Supplementary 2 for "A Universal RT-qPCR Method for DNA Aptamer Quantification": loader.pyi

```
from typing import Any, Dict, Optional, Sequence, Set, Tuple, Union

from django.db.migrations.migration import Migration
from django.db.migrations.state import ProjectState

MIGRATIONS_MODULE_NAME: str

class MigrationLoader:
    connection: Any = ...
    disk_migrations: Dict[Tuple[str, str], Migration] = ...
    applied_migrations: Set[Tuple[str, str]] = ...
    ignore_no_migrations: bool = ...
    def __init__(self, connection: Any, load: bool = ..., ignore_no_migrations: bool = ...) -> None: ...
    @classmethod
    def migrations_module(cls, app_label: str) -> Tuple[Optional[str], bool]: ...
    unmigrated_apps: Set[str] = ...
    migrated_apps: Set[str] = ...
    def load_disk(self) -> None: ...
    def get_migration(self, app_label: str, name_prefix: str) -> Migration: ...
    def get_migration_by_prefix(self, app_label: str, name_prefix: str) -> Migration: ...
    def check_key(self, key: Tuple[str, str], current_app: str) -> Optional[Tuple[str, str]]: ...
    def add_internal_dependencies(self, key: Tuple[str, str], migration: Migration) -> None: ...
    def add_external_dependencies(self, key: Tuple[str, str], migration: Migration) -> None: ...
    graph: Any = ...
    replacements: Any = ...
    def build_graph(self) -> None: ...
    def check_consistent_history(self, connection: Any) -> None: ...
    def detect_conflicts(self) -> Dict[str, Set[str]]: ...
    def project_state(
        self, nodes: Optional[Union[Tuple[str, str], Sequence[Tuple[str, str]]]] = ..., at_end: bool = ...
    ) -> ProjectState: ...
```
