## Supplementary 2 for "A Universal RT-qPCR Method for DNA Aptamer Quantification": migration.pyi

```
from typing import Any, List, Tuple

from django.db.backends.base.schema import BaseDatabaseSchemaEditor
from django.db.migrations.state import ProjectState

class Migration:
    operations: List[Any] = ...
    dependencies: List[Any] = ...
    run_before: List[Any] = ...
    replaces: List[Any] = ...
    initial: Any = ...
    atomic: bool = ...
    name: str = ...
    app_label: str = ...
    def __init__(self, name: str, app_label: str) -> None: ...
    def mutate_state(self, project_state: ProjectState, preserve: bool = ...) -> ProjectState: ...
    def apply(
        self, project_state: ProjectState, schema_editor: BaseDatabaseSchemaEditor, collect_sql: bool = ...
    ) -> ProjectState: ...
    def unapply(
        self, project_state: ProjectState, schema_editor: BaseDatabaseSchemaEditor, collect_sql: bool = ...
    ) -> ProjectState: ...

class SwappableTuple(Tuple[str, str]):
    setting: str = ...
    def __new__(cls, value: Tuple[str, str], setting: str) -> SwappableTuple: ...

def swappable_dependency(value: str) -> SwappableTuple: ...
```
