## Supplementary 2 for "A Universal RT-qPCR Method for DNA Aptamer Quantification": __init__.pyi

```
from .fields import (
    AddField as AddField,
    AlterField as AlterField,
    RemoveField as RemoveField,
    RenameField as RenameField,
)
from .models import (
    AddIndex as AddIndex,
    AlterIndexTogether as AlterIndexTogether,
    AlterModelManagers as AlterModelManagers,
    AlterModelOptions as AlterModelOptions,
    AlterModelTable as AlterModelTable,
    AlterOrderWithRespectTo as AlterOrderWithRespectTo,
    AlterUniqueTogether as AlterUniqueTogether,
    CreateModel as CreateModel,
    DeleteModel as DeleteModel,
    RemoveIndex as RemoveIndex,
    RenameModel as RenameModel,
    AddConstraint as AddConstraint,
    RemoveConstraint as RemoveConstraint,
)
from .special import RunPython as RunPython, RunSQL as RunSQL, SeparateDatabaseAndState as SeparateDatabaseAndState
```
