## Supplementary 2 for "A Universal RT-qPCR Method for DNA Aptamer Quantification": base.pyi

```
from typing import Any, List

class Operation:
    reversible: bool = ...
    reduces_to_sql: bool = ...
    atomic: bool = ...
    elidable: bool = ...
    serialization_expand_args: Any = ...
    def deconstruct(self): ...
    def state_forwards(self, app_label: Any, state: Any) -> None: ...
    def database_forwards(self, app_label: Any, schema_editor: Any, from_state: Any, to_state: Any) -> None: ...
    def database_backwards(self, app_label: Any, schema_editor: Any, from_state: Any, to_state: Any) -> None: ...
    def describe(self): ...
    def references_model(self, name: str, app_label: str = ...) -> bool: ...
    def references_field(self, model_name: str, name: str, app_label: str = ...) -> bool: ...
    def allow_migrate_model(self, connection_alias: Any, model: Any): ...
    def reduce(self, operation: Operation, in_between: List[Operation], app_label: str = ...) -> bool: ...
```
