## Supplementary 2 for "A Universal RT-qPCR Method for DNA Aptamer Quantification": fields.pyi

```
from typing import Any, Optional

from django.db.models.fields import Field
from .base import Operation

class FieldOperation(Operation):
    model_name: str = ...
    model_name_lower: str
    name: str = ...
    def __init__(self, model_name: str, name: str, field: Optional[Field] = ...) -> None: ...
    def name_lower(self) -> str: ...
    def is_same_model_operation(self, operation: FieldOperation) -> bool: ...
    def is_same_field_operation(self, operation: AddField) -> bool: ...

class AddField(FieldOperation):
    field: Field = ...
    preserve_default: bool = ...
    def __init__(self, model_name: str, name: str, field: Field, preserve_default: bool = ...) -> None: ...

class RemoveField(FieldOperation): ...

class AlterField(FieldOperation):
    field: Any = ...
    preserve_default: Any = ...
    def __init__(self, model_name: str, name: str, field: Field, preserve_default: bool = ...) -> None: ...

class RenameField(FieldOperation):
    old_name: Any = ...
    new_name: Any = ...
    def __init__(self, model_name: str, old_name: str, new_name: str) -> None: ...
    def old_name_lower(self): ...
    def new_name_lower(self) -> str: ...
```
