## Supplementary 2 for "A Universal RT-qPCR Method for DNA Aptamer Quantification": models.pyi

```
from typing import Any, Collection, Dict, List, Optional, Sequence, Tuple, Union

from django.db.migrations.operations.base import Operation
from django.db.models.indexes import Index
from django.db.models.manager import Manager

from django.db.models.constraints import BaseConstraint
from django.db.models.fields import Field

class ModelOperation(Operation):
    name: str = ...
    def __init__(self, name: str) -> None: ...
    def name_lower(self) -> str: ...

class CreateModel(ModelOperation):
    fields: Sequence[Tuple[str, Field]] = ...
    options: Any = ...
    bases: Optional[Sequence[Union[type, str]]] = ...
    managers: Optional[Sequence[Tuple[str, Manager]]] = ...
    def __init__(
        self,
        name: str,
        fields: Sequence[Tuple[str, Field]],
        options: Optional[Dict[str, Any]] = ...,
        bases: Optional[Sequence[Union[type, str]]] = ...,
        managers: Optional[Sequence[Tuple[str, Manager]]] = ...,
    ) -> None: ...
    def model_to_key(self, model: str) -> List[str]: ...

class DeleteModel(ModelOperation): ...

class RenameModel(ModelOperation):
    old_name: Any = ...
    new_name: Any = ...
    def __init__(self, old_name: str, new_name: str) -> None: ...
    def old_name_lower(self) -> str: ...
    def new_name_lower(self) -> str: ...

class AlterModelTable(ModelOperation):
    table: Optional[str] = ...
    def __init__(self, name: str, table: Optional[str]) -> None: ...

class ModelOptionOperation(ModelOperation): ...
class FieldRelatedOptionOperation(ModelOptionOperation): ...

class AlterUniqueTogether(FieldRelatedOptionOperation):
    option_name: str = ...
    unique_together: Collection[Sequence[str]] = ...
    def __init__(self, name: str, unique_together: Optional[Collection[Sequence[str]]]) -> None: ...

class AlterIndexTogether(FieldRelatedOptionOperation):
    option_name: str = ...
    index_together: Collection[Sequence[str]] = ...
    def __init__(self, name: str, index_together: Optional[Collection[Sequence[str]]]) -> None: ...

class AlterOrderWithRespectTo(FieldRelatedOptionOperation):
    order_with_respect_to: str = ...
    def __init__(self, name: str, order_with_respect_to: str) -> None: ...

class AlterModelOptions(ModelOptionOperation):
    ALTER_OPTION_KEYS: Any = ...
    options: Dict[str, str] = ...
    def __init__(self, name: str, options: Dict[str, Any]) -> None: ...

class AlterModelManagers(ModelOptionOperation):
    managers: Any = ...
    def __init__(self, name: Any, managers: Any) -> None: ...

class IndexOperation(Operation):
    option_name: str = ...
    def model_name_lower(self): ...

class AddIndex(IndexOperation):
    model_name: str = ...
    index: Index = ...
    def __init__(self, model_name: str, index: Union[str, Index]) -> None: ...

class RemoveIndex(IndexOperation):
    model_name: str = ...
    name: str = ...
    def __init__(self, model_name: str, name: Union[str, Index]) -> None: ...

class AddConstraint(IndexOperation):
    def __init__(self, model_name: str, constraint: BaseConstraint): ...

class RemoveConstraint(IndexOperation):
    def __init__(self, model_name: str, name: str) -> None: ...
```
