## Supplementary 2 for "A Universal RT-qPCR Method for DNA Aptamer Quantification": special.pyi

```
from typing import Any, Callable, Dict, Optional, Sequence

from django.db.backends.base.schema import BaseDatabaseSchemaEditor
from django.db.migrations.state import StateApps

from .base import Operation

class SeparateDatabaseAndState(Operation):
    database_operations: Sequence[Operation] = ...
    state_operations: Sequence[Operation] = ...
    def __init__(
        self, database_operations: Sequence[Operation] = ..., state_operations: Sequence[Operation] = ...
    ) -> None: ...

class RunSQL(Operation):
    noop: str = ...
    sql: Any = ...
    reverse_sql: Any = ...
    state_operations: Any = ...
    hints: Any = ...
    def __init__(
        self,
        sql: Any,
        reverse_sql: Optional[Any] = ...,
        state_operations: Optional[Any] = ...,
        hints: Optional[Any] = ...,
        elidable: bool = ...,
    ) -> None: ...

class RunPython(Operation):
    code: Callable = ...
    reverse_code: Optional[Callable] = ...
    hints: Optional[Dict[str, Any]] = ...
    def __init__(
        self,
        code: Callable,
        reverse_code: Optional[Callable] = ...,
        atomic: Optional[bool] = ...,
        hints: Optional[Dict[str, Any]] = ...,
        elidable: bool = ...,
    ) -> None: ...
    @staticmethod
    def noop(apps: StateApps, schema_editor: BaseDatabaseSchemaEditor) -> None: ...
```
