## Supplementary 2 for "A Universal RT-qPCR Method for DNA Aptamer Quantification": utils.pyi

```
from django.db.migrations.state import ProjectState

from django.db.models.fields import Field

def is_referenced_by_foreign_key(state: ProjectState, model_name_lower: str, field: Field, field_name: str) -> bool: ...
```
