## Supplementary 2 for "A Universal RT-qPCR Method for DNA Aptamer Quantification": optimizer.pyi

```
from typing import List, Optional

from django.db.migrations.operations.base import Operation

class MigrationOptimizer:
    def optimize(self, operations: List[Operation], app_label: Optional[str] = ...) -> List[Operation]: ...
    def optimize_inner(self, operations: List[Operation], app_label: Optional[str] = ...) -> List[Operation]: ...
```
