## Supplementary 2 for "A Universal RT-qPCR Method for DNA Aptamer Quantification": questioner.pyi

```
from typing import Any, Dict, Optional, Set

from django.db.migrations.state import ModelState

from django.db.models.fields import Field

class MigrationQuestioner:
    defaults: Dict[str, Any] = ...
    specified_apps: Set[str] = ...
    dry_run: Optional[bool] = ...
    def __init__(
        self,
        defaults: Optional[Dict[str, bool]] = ...,
        specified_apps: Optional[Set[str]] = ...,
        dry_run: Optional[bool] = ...,
    ) -> None: ...
    def ask_initial(self, app_label: str) -> bool: ...
    def ask_not_null_addition(self, field_name: str, model_name: str) -> None: ...
    def ask_not_null_alteration(self, field_name: Any, model_name: Any): ...
    def ask_rename(self, model_name: str, old_name: str, new_name: str, field_instance: Field) -> bool: ...
    def ask_rename_model(self, old_model_state: ModelState, new_model_state: ModelState) -> bool: ...
    def ask_merge(self, app_label: str) -> bool: ...
    def ask_auto_now_add_addition(self, field_name: str, model_name: str) -> None: ...

class InteractiveMigrationQuestioner(MigrationQuestioner): ...
class NonInteractiveMigrationQuestioner(MigrationQuestioner): ...
```
