## Supplementary 2 for "A Universal RT-qPCR Method for DNA Aptamer Quantification": recorder.pyi

```
from typing import Any, Optional, Set, Tuple

from django.db.backends.base.base import BaseDatabaseWrapper
from django.db.models.query import QuerySet

from django.db import models

class MigrationRecorder:
    class Migration(models.Model):
        app: Any = ...
        name: Any = ...
        applied: Any = ...
    connection: Optional[BaseDatabaseWrapper] = ...
    def __init__(self, connection: Optional[BaseDatabaseWrapper]) -> None: ...
    @property
    def migration_qs(self) -> QuerySet: ...
    def has_table(self) -> bool: ...
    def ensure_schema(self) -> None: ...
    def applied_migrations(self) -> Set[Tuple[str, str]]: ...
    def record_applied(self, app: str, name: str) -> None: ...
    def record_unapplied(self, app: str, name: str) -> None: ...
    def flush(self) -> None: ...
```
