## Supplementary 2 for "A Universal RT-qPCR Method for DNA Aptamer Quantification": serializer.pyi

```
from typing import Any, Callable, Dict, List, Set, Tuple, Union, Type

class BaseSerializer:
    value: Any = ...
    def __init__(self, value: Any) -> None: ...
    def serialize(self) -> Any: ...

class BaseSequenceSerializer(BaseSerializer): ...
class BaseSimpleSerializer(BaseSerializer): ...
class DatetimeSerializer(BaseSerializer): ...
class DateSerializer(BaseSerializer): ...
class DecimalSerializer(BaseSerializer): ...

class DeconstructableSerializer(BaseSerializer):
    @staticmethod
    def serialize_deconstructed(
        path: str, args: List[Any], kwargs: Dict[str, Union[Callable, int, str]]
    ) -> Tuple[str, Set[str]]: ...

class DictionarySerializer(BaseSerializer): ...
class EnumSerializer(BaseSerializer): ...
class FloatSerializer(BaseSimpleSerializer): ...
class FrozensetSerializer(BaseSequenceSerializer): ...
class FunctionTypeSerializer(BaseSerializer): ...
class FunctoolsPartialSerializer(BaseSerializer): ...
class IterableSerializer(BaseSerializer): ...
class ModelFieldSerializer(DeconstructableSerializer): ...
class ModelManagerSerializer(DeconstructableSerializer): ...
class OperationSerializer(BaseSerializer): ...
class RegexSerializer(BaseSerializer): ...
class SequenceSerializer(BaseSequenceSerializer): ...
class SetSerializer(BaseSequenceSerializer): ...
class SettingsReferenceSerializer(BaseSerializer): ...
class TimedeltaSerializer(BaseSerializer): ...
class TimeSerializer(BaseSerializer): ...
class TupleSerializer(BaseSequenceSerializer): ...
class TypeSerializer(BaseSerializer): ...
class UUIDSerializer(BaseSerializer): ...

def serializer_factory(value: Any) -> BaseSerializer: ...

class Serializer:
    @classmethod
    def register(cls, type_: type, serializer: Type[BaseSerializer]) -> None: ...
    @classmethod
    def unregister(cls, type_: type) -> None: ...
```
