## Supplementary 2 for "A Universal RT-qPCR Method for DNA Aptamer Quantification": state.pyi

```
from typing import Any, Dict, Iterator, List, Optional, Sequence, Tuple, Type, Union, Set

from django.apps import AppConfig
from django.apps.registry import Apps
from django.db.models.base import Model
from django.db.models.manager import Manager

from django.db.models.fields import Field

class AppConfigStub(AppConfig): ...

class ModelState:
    name: str
    app_label: str
    fields: List[Tuple[str, Field]]
    options: Dict[str, Any] = ...
    bases: Tuple[Type[Model]] = ...
    managers: List[Tuple[str, Manager]] = ...
    def __init__(
        self,
        app_label: str,
        name: str,
        fields: List[Tuple[str, Field]],
        options: Optional[Dict[str, Any]] = ...,
        bases: Optional[Sequence[Union[Type[Model], str]]] = ...,
        managers: Optional[List[Tuple[str, Manager]]] = ...,
    ) -> None: ...
    def clone(self) -> ModelState: ...
    def construct_managers(self) -> Iterator[Tuple[str, Manager]]: ...
    @classmethod
    def from_model(cls, model: Type[Model], exclude_rels: bool = ...) -> ModelState: ...
    def get_field_by_name(self, name: str) -> Field: ...
    @property
    def name_lower(self) -> str: ...
    def render(self, apps: Apps) -> Any: ...

def get_related_models_tuples(model: Type[Model]) -> Set[Tuple[str, str]]: ...
def get_related_models_recursive(model: Type[Model]) -> Set[Tuple[str, str]]: ...

class ProjectState:
    is_delayed: bool
    models: Dict[Any, Any]
    real_apps: List[str]
    def __init__(
        self, models: Optional[Dict[Tuple[str, str], ModelState]] = ..., real_apps: Optional[List[str]] = ...
    ) -> None: ...
    def add_model(self, model_state: ModelState) -> None: ...
    @property
    def apps(self) -> StateApps: ...
    def clear_delayed_apps_cache(self) -> None: ...
    def clone(self) -> ProjectState: ...
    @property
    def concrete_apps(self) -> StateApps: ...
    @classmethod
    def from_apps(cls, apps: Apps) -> ProjectState: ...
    def reload_model(self, app_label: str, model_name: str, delay: bool = ...) -> None: ...
    def reload_models(self, models: List[Any], delay: bool = ...) -> None: ...
    def remove_model(self, app_label: str, model_name: str) -> None: ...

class StateApps(Apps):
    real_models: List[ModelState]
    def __init__(
        self, real_apps: List[str], models: Dict[Tuple[str, str], ModelState], ignore_swappable: bool = ...
    ) -> None: ...
    def bulk_update(self) -> Iterator[None]: ...
    def clone(self) -> StateApps: ...
    def render_multiple(self, model_states: List[ModelState]) -> None: ...
    def unregister_model(self, app_label: str, model_name: str) -> None: ...
```
