## Supplementary 2 for "A Universal RT-qPCR Method for DNA Aptamer Quantification": topological_sort.pyi

```
from typing import Dict, Iterator, List, Set

from django.db.migrations.operations.base import Operation

def topological_sort_as_sets(dependency_graph: Dict[Operation, Set[Operation]]) -> Iterator[Set[Operation]]: ...
def stable_topological_sort(
    l: List[Operation], dependency_graph: Dict[Operation, Set[Operation]]
) -> List[Operation]: ...
```
