## Supplementary 2 for "A Universal RT-qPCR Method for DNA Aptamer Quantification": utils.pyi

```
from typing import Any

COMPILED_REGEX_TYPE: Any

class RegexObject:
    pattern: str = ...
    flags: int = ...
    def __init__(self, obj: Any) -> None: ...

def get_migration_name_timestamp() -> str: ...
```
