## Supplementary 2 for "A Universal RT-qPCR Method for DNA Aptamer Quantification": writer.pyi

```
from typing import Any, List, Set, Tuple, Union, Type

from django.db.migrations.migration import Migration
from django.db.migrations.operations.base import Operation
from django.db.migrations.operations.models import CreateModel
from django.db.migrations.serializer import BaseSerializer

class SettingsReference(str):
    def __init__(self, value: str, setting_name: str) -> None: ...

class OperationWriter:
    operation: CreateModel = ...
    buff: List[Any] = ...
    indentation: int = ...
    def __init__(self, operation: Operation, indentation: int = ...) -> None: ...
    def serialize(self) -> Tuple[str, Set[str]]: ...
    def indent(self) -> None: ...
    def unindent(self) -> None: ...
    def feed(self, line: str) -> None: ...
    def render(self) -> str: ...

class MigrationWriter:
    migration: Migration = ...
    needs_manual_porting: bool = ...
    def __init__(self, migration: Union[type, Migration], include_header: bool = ...) -> None: ...
    def as_string(self) -> str: ...
    @property
    def basedir(self) -> str: ...
    @property
    def filename(self) -> str: ...
    @property
    def path(self) -> str: ...
    @classmethod
    def serialize(cls, value: Any) -> Tuple[str, Set[str]]: ...
    @classmethod
    def register_serializer(cls, type_: type, serializer: Type[BaseSerializer]) -> None: ...
    @classmethod
    def unregister_serializer(cls, type_: type) -> None: ...

MIGRATION_TEMPLATE: str
```
