## Supplementary 2 for "A Universal RT-qPCR Method for DNA Aptamer Quantification": __init__.pyi

```
from .base import Model as Model

from .aggregates import (
    Aggregate as Aggregate,
    Avg as Avg,
    Count as Count,
    Max as Max,
    Min as Min,
    StdDev as StdDev,
    Sum as Sum,
    Variance as Variance,
)

from .fields import (
    FieldDoesNotExist as FieldDoesNotExist,
    AutoField as AutoField,
    IntegerField as IntegerField,
    PositiveIntegerField as PositiveIntegerField,
    PositiveSmallIntegerField as PositiveSmallIntegerField,
    SmallIntegerField as SmallIntegerField,
    BigIntegerField as BigIntegerField,
    FloatField as FloatField,
    CharField as CharField,
    EmailField as EmailField,
    URLField as URLField,
    Field as Field,
    SlugField as SlugField,
    TextField as TextField,
    BooleanField as BooleanField,
    NullBooleanField as NullBooleanField,
    DateField as DateField,
    TimeField as TimeField,
    DateTimeField as DateTimeField,
    IPAddressField as IPAddressField,
    GenericIPAddressField as GenericIPAddressField,
    UUIDField as UUIDField,
    DecimalField as DecimalField,
    FilePathField as FilePathField,
    BinaryField as BinaryField,
    DurationField as DurationField,
    BigAutoField as BigAutoField,
    CommaSeparatedIntegerField as CommaSeparatedIntegerField,
    NOT_PROVIDED as NOT_PROVIDED,
)

from .fields.related import (
    ForeignKey as ForeignKey,
    OneToOneField as OneToOneField,
    ManyToManyField as ManyToManyField,
    ForeignObject as ForeignObject,
    ManyToManyRel as ManyToManyRel,
    ManyToOneRel as ManyToOneRel,
    OneToOneRel as OneToOneRel,
    ForeignObjectRel as ForeignObjectRel,
)
from .fields.files import (
    ImageField as ImageField,
    FileField as FileField,
    FieldFile as FieldFile,
    FileDescriptor as FileDescriptor,
)
from .fields.proxy import OrderWrt as OrderWrt

from .deletion import (
    CASCADE as CASCADE,
    SET_DEFAULT as SET_DEFAULT,
    SET_NULL as SET_NULL,
    DO_NOTHING as DO_NOTHING,
    PROTECT as PROTECT,
    SET as SET,
    RESTRICT as RESTRICT,
    ProtectedError as ProtectedError,
    RestrictedError as RestrictedError,
)

from .query import (
    Prefetch as Prefetch,
    QuerySet as QuerySet,
    RawQuerySet as RawQuerySet,
    prefetch_related_objects as prefetch_related_objects,
)

from .query_utils import Q as Q, FilteredRelation as FilteredRelation

from .lookups import Lookup as Lookup, Transform as Transform

from .expressions import (
    F as F,
    Expression as Expression,
    Subquery as Subquery,
    Exists as Exists,
    OrderBy as OrderBy,
    OuterRef as OuterRef,
    Case as Case,
    When as When,
    RawSQL as RawSQL,
    Value as Value,
    Func as Func,
    ExpressionWrapper as ExpressionWrapper,
    Combinable as Combinable,
    Col as Col,
    CombinedExpression as CombinedExpression,
    ExpressionList as ExpressionList,
    Random as Random,
    Ref as Ref,
    Window as Window,
    WindowFrame as WindowFrame,
    RowRange as RowRange,
    ValueRange as ValueRange,
)

from .manager import BaseManager as BaseManager, Manager as Manager

from . import lookups as lookups

from .aggregates import (
    Avg as Avg,
    Min as Min,
    Max as Max,
    Variance as Variance,
    StdDev as StdDev,
    Sum as Sum,
    Aggregate as Aggregate,
)

from .indexes import Index as Index

from . import signals as signals

from .constraints import (
    BaseConstraint as BaseConstraint,
    CheckConstraint as CheckConstraint,
    UniqueConstraint as UniqueConstraint,
)

from .enums import Choices as Choices, IntegerChoices as IntegerChoices, TextChoices as TextChoices
```
