## Supplementary 2 for "A Universal RT-qPCR Method for DNA Aptamer Quantification": aggregates.pyi

```
from typing import Any, Optional

from django.db.models.expressions import Func

class Aggregate(Func):
    filter_template: str = ...
    filter: Any = ...
    allow_distinct: bool = ...
    def __init__(self, *expressions: Any, distinct: bool = ..., filter: Optional[Any] = ..., **extra: Any) -> None: ...

class Avg(Aggregate): ...
class Count(Aggregate): ...
class Max(Aggregate): ...
class Min(Aggregate): ...
class StdDev(Aggregate): ...
class Sum(Aggregate): ...
class Variance(Aggregate): ...
```
