## Supplementary 2 for "A Universal RT-qPCR Method for DNA Aptamer Quantification": base.pyi

```
from typing import Any, Callable, Dict, List, Optional, Sequence, Set, Tuple, Type, TypeVar, Union, Collection, ClassVar

from django.core.checks.messages import CheckMessage
from django.core.exceptions import ValidationError
from django.db.models.manager import BaseManager
from django.db.models.options import Options

_Self = TypeVar("_Self", bound="Model")

class ModelStateFieldsCacheDescriptor: ...

class ModelState:
    db: Optional[str] = ...
    adding: bool = ...
    fields_cache: ModelStateFieldsCacheDescriptor = ...

class ModelBase(type): ...

class Model(metaclass=ModelBase):
    class DoesNotExist(Exception): ...
    class MultipleObjectsReturned(Exception): ...
    class Meta: ...
    _meta: Options[Any]
    _default_manager: BaseManager[Model]
    objects: ClassVar[BaseManager[Any]]
    pk: Any = ...
    _state: ModelState
    def __init__(self: _Self, *args, **kwargs) -> None: ...
    @classmethod
    def add_to_class(cls, name: str, value: Any): ...
    @classmethod
    def from_db(cls, db: Optional[str], field_names: Collection[str], values: Collection[Any]) -> _Self: ...
    def delete(self, using: Any = ..., keep_parents: bool = ...) -> Tuple[int, Dict[str, int]]: ...
    def full_clean(self, exclude: Optional[Collection[str]] = ..., validate_unique: bool = ...) -> None: ...
    def clean(self) -> None: ...
    def clean_fields(self, exclude: Optional[Collection[str]] = ...) -> None: ...
    def validate_unique(self, exclude: Optional[Collection[str]] = ...) -> None: ...
    def unique_error_message(
        self, model_class: Type[_Self], unique_check: Collection[Union[Callable, str]]
    ) -> ValidationError: ...
    def save(
        self,
        force_insert: bool = ...,
        force_update: bool = ...,
        using: Optional[str] = ...,
        update_fields: Optional[Union[Sequence[str], str]] = ...,
    ) -> None: ...
    def save_base(
        self,
        raw: bool = ...,
        force_insert: bool = ...,
        force_update: bool = ...,
        using: Optional[str] = ...,
        update_fields: Optional[Union[Sequence[str], str]] = ...,
    ): ...
    def refresh_from_db(self: _Self, using: Optional[str] = ..., fields: Optional[List[str]] = ...) -> None: ...
    def get_deferred_fields(self) -> Set[str]: ...
    @classmethod
    def check(cls, **kwargs: Any) -> List[CheckMessage]: ...
    def __getstate__(self) -> dict: ...
```
