## Supplementary 2 for "A Universal RT-qPCR Method for DNA Aptamer Quantification": constraints.pyi

```
from typing import Any, Optional, Sequence, Tuple, Type, TypeVar

from django.db.backends.base.schema import BaseDatabaseSchemaEditor
from django.db.models.base import Model
from django.db.models.query_utils import Q

_T = TypeVar("_T", bound="BaseConstraint")

class BaseConstraint:
    name: str
    def __init__(self, name: str) -> None: ...
    def constraint_sql(
        self, model: Optional[Type[Model]], schema_editor: Optional[BaseDatabaseSchemaEditor]
    ) -> str: ...
    def create_sql(self, model: Optional[Type[Model]], schema_editor: Optional[BaseDatabaseSchemaEditor]) -> str: ...
    def remove_sql(self, model: Optional[Type[Model]], schema_editor: Optional[BaseDatabaseSchemaEditor]) -> str: ...
    def deconstruct(self) -> Any: ...
    def clone(self: _T) -> _T: ...

class CheckConstraint(BaseConstraint):
    check: Q
    def __init__(self, *, check: Q, name: str) -> None: ...

class UniqueConstraint(BaseConstraint):
    fields: Tuple[str]
    condition: Optional[Q]
    def __init__(self, *, fields: Sequence[str], name: str, condition: Optional[Q] = ...): ...
```
