## Supplementary 2 for "A Universal RT-qPCR Method for DNA Aptamer Quantification": deletion.pyi

```
from typing import Any, Callable, Iterable, Optional, Union, Collection, Type

from django.db.models.base import Model

from django.db import IntegrityError
from django.db.models.fields import Field
from django.db.models.options import Options

def CASCADE(collector, field, sub_objs, using): ...
def SET_NULL(collector, field, sub_objs, using): ...
def SET_DEFAULT(collector, field, sub_objs, using): ...
def DO_NOTHING(collector, field, sub_objs, using): ...
def PROTECT(collector, field, sub_objs, using): ...
def RESTRICT(collector, field, sub_objs, using): ...
def SET(value: Any) -> Callable: ...
def get_candidate_relations_to_delete(opts: Options) -> Iterable[Field]: ...

class ProtectedError(IntegrityError): ...
class RestrictedError(IntegrityError): ...

class Collector:
    def __init__(self, using: str) -> None: ...
    def collect(
        self,
        objs: Collection[Optional[Model]],
        source: Optional[Type[Model]] = ...,
        source_attr: Optional[str] = ...,
        **kwargs: Any
    ) -> None: ...
    def can_fast_delete(self, objs: Union[Model, Iterable[Model]], from_field: Optional[Field] = ...) -> bool: ...
```
