## Supplementary 2 for "A Universal RT-qPCR Method for DNA Aptamer Quantification": enums.pyi

```
import enum
from typing import Any, List, Tuple

class ChoicesMeta(enum.EnumMeta):
    names: List[str] = ...
    choices: List[Tuple[Any, str]] = ...
    labels: List[str] = ...
    values: List[Any] = ...
    def __contains__(self, item: Any) -> bool: ...

class Choices(enum.Enum, metaclass=ChoicesMeta):
    def __str__(self): ...

# fake
class _IntegerChoicesMeta(ChoicesMeta):
    names: List[str] = ...
    choices: List[Tuple[int, str]] = ...
    labels: List[str] = ...
    values: List[int] = ...

class IntegerChoices(int, Choices, metaclass=_IntegerChoicesMeta): ...

# fake
class _TextChoicesMeta(ChoicesMeta):
    names: List[str] = ...
    choices: List[Tuple[str, str]] = ...
    labels: List[str] = ...
    values: List[str] = ...

class TextChoices(str, Choices, metaclass=_TextChoicesMeta): ...
```
