## Supplementary 2 for "A Universal RT-qPCR Method for DNA Aptamer Quantification": expressions.pyi

```
from datetime import datetime, timedelta
from typing import Any, Callable, Dict, Iterator, List, Optional, Sequence, Set, Tuple, Type, TypeVar, Union, Iterable

from django.db.models.lookups import Lookup
from django.db.models.sql.compiler import SQLCompiler

from django.db.models import Q, QuerySet
from django.db.models.fields import Field
from django.db.models.query import _BaseQuerySet

_OutputField = Union[Field, str]

class SQLiteNumericMixin:
    def as_sqlite(self, compiler: SQLCompiler, connection: Any, **extra_context: Any) -> Tuple[str, List[float]]: ...

_Self = TypeVar("_Self")

class Combinable:
    ADD: str = ...
    SUB: str = ...
    MUL: str = ...
    DIV: str = ...
    POW: str = ...
    MOD: str = ...
    BITAND: str = ...
    BITOR: str = ...
    BITLEFTSHIFT: str = ...
    BITRIGHTSHIFT: str = ...
    def __neg__(self: _Self) -> _Self: ...
    def __add__(self: _Self, other: Optional[Union[timedelta, Combinable, float, str]]) -> _Self: ...
    def __sub__(self: _Self, other: Union[timedelta, Combinable, float]) -> _Self: ...
    def __mul__(self: _Self, other: Union[timedelta, Combinable, float]) -> _Self: ...
    def __truediv__(self: _Self, other: Union[Combinable, float]) -> _Self: ...
    def __itruediv__(self: _Self, other: Union[Combinable, float]) -> _Self: ...
    def __mod__(self: _Self, other: Union[int, Combinable]) -> _Self: ...
    def __pow__(self: _Self, other: Union[float, Combinable]) -> _Self: ...
    def __and__(self: _Self, other: Combinable) -> _Self: ...
    def bitand(self: _Self, other: int) -> _Self: ...
    def bitleftshift(self: _Self, other: int) -> _Self: ...
    def bitrightshift(self: _Self, other: int) -> _Self: ...
    def __or__(self: _Self, other: Combinable) -> _Self: ...
    def bitor(self: _Self, other: int) -> _Self: ...
    def __radd__(self, other: Optional[Union[datetime, float, Combinable]]) -> Combinable: ...
    def __rsub__(self, other: Union[float, Combinable]) -> Combinable: ...
    def __rmul__(self, other: Union[float, Combinable]) -> Combinable: ...
    def __rtruediv__(self, other: Union[float, Combinable]) -> Combinable: ...
    def __rmod__(self, other: Union[int, Combinable]) -> Combinable: ...
    def __rpow__(self, other: Union[float, Combinable]) -> Combinable: ...
    def __rand__(self, other: Any) -> Combinable: ...
    def __ror__(self, other: Any) -> Combinable: ...

class BaseExpression:
    is_summary: bool = ...
    filterable: bool = ...
    window_compatible: bool = ...
    def __init__(self, output_field: Optional[_OutputField] = ...) -> None: ...
    def get_db_converters(self, connection: Any) -> List[Callable]: ...
    def get_source_expressions(self) -> List[Any]: ...
    def set_source_expressions(self, exprs: Sequence[Combinable]) -> None: ...
    @property
    def contains_aggregate(self) -> bool: ...
    @property
    def contains_over_clause(self) -> bool: ...
    @property
    def contains_column_references(self) -> bool: ...
    def resolve_expression(
        self: _Self,
        query: Any = ...,
        allow_joins: bool = ...,
        reuse: Optional[Set[str]] = ...,
        summarize: bool = ...,
        for_save: bool = ...,
    ) -> _Self: ...
    @property
    def field(self) -> Field: ...
    @property
    def output_field(self) -> Field: ...
    @property
    def convert_value(self) -> Callable: ...
    def get_lookup(self, lookup: str) -> Optional[Type[Lookup]]: ...
    def get_transform(self, name: str) -> Optional[Type[Expression]]: ...
    def relabeled_clone(self, change_map: Dict[Optional[str], str]) -> Expression: ...
    def copy(self) -> BaseExpression: ...
    def get_group_by_cols(self: _Self) -> List[_Self]: ...
    def get_source_fields(self) -> List[Optional[Field]]: ...
    def asc(self, **kwargs: Any) -> Expression: ...
    def desc(self, **kwargs: Any) -> Expression: ...
    def reverse_ordering(self): ...
    def flatten(self) -> Iterator[Expression]: ...
    def deconstruct(self) -> Any: ...
    def as_sqlite(self, compiler: SQLCompiler, connection: Any) -> Any: ...
    def as_sql(self, compiler: SQLCompiler, connection: Any, **extra_context: Any) -> Any: ...
    def as_mysql(self, compiler: Any, connection: Any) -> Any: ...
    def as_postgresql(self, compiler: Any, connection: Any) -> Any: ...
    def as_oracle(self, compiler: Any, connection: Any): ...

class Expression(BaseExpression, Combinable): ...

class CombinedExpression(SQLiteNumericMixin, Expression):
    connector: Any = ...
    lhs: Any = ...
    rhs: Any = ...
    def __init__(
        self, lhs: Combinable, connector: str, rhs: Combinable, output_field: Optional[_OutputField] = ...
    ) -> None: ...

class F(Combinable):
    name: str
    def __init__(self, name: str): ...
    def resolve_expression(
        self: _Self,
        query: Any = ...,
        allow_joins: bool = ...,
        reuse: Optional[Set[str]] = ...,
        summarize: bool = ...,
        for_save: bool = ...,
    ) -> _Self: ...
    def asc(self, **kwargs) -> OrderBy: ...
    def desc(self, **kwargs) -> OrderBy: ...
    def deconstruct(self) -> Any: ...

class OuterRef(F):
    def __init__(self, name: Union[str, OuterRef]): ...

class Subquery(Expression):
    template: str = ...
    queryset: QuerySet = ...
    extra: Dict[Any, Any] = ...
    def __init__(self, queryset: _BaseQuerySet, output_field: Optional[_OutputField] = ..., **extra: Any) -> None: ...

class Exists(Subquery):
    negated: bool = ...
    def __init__(self, *args: Any, negated: bool = ..., **kwargs: Any) -> None: ...
    def __invert__(self) -> Exists: ...

class OrderBy(BaseExpression):
    template: str = ...
    nulls_first: bool = ...
    nulls_last: bool = ...
    descending: bool = ...
    expression: Expression = ...
    def __init__(
        self, expression: Combinable, descending: bool = ..., nulls_first: bool = ..., nulls_last: bool = ...
    ) -> None: ...

class Value(Expression):
    value: Any = ...
    def __init__(self, value: Any, output_field: Optional[_OutputField] = ...) -> None: ...

class RawSQL(Expression):
    params: List[Any]
    sql: str
    def __init__(self, sql: str, params: Sequence[Any], output_field: Optional[_OutputField] = ...) -> None: ...

class Func(SQLiteNumericMixin, Expression):
    function: str = ...
    name: str = ...
    template: str = ...
    arg_joiner: str = ...
    arity: int = ...
    source_expressions: List[Combinable] = ...
    extra: Dict[Any, Any] = ...
    def __init__(self, *expressions: Any, output_field: Optional[_OutputField] = ..., **extra: Any) -> None: ...

class When(Expression):
    template: str = ...
    condition: Any = ...
    result: Any = ...
    def __init__(self, condition: Any = ..., then: Any = ..., **lookups: Any) -> None: ...

class Case(Expression):
    template: str = ...
    case_joiner: str = ...
    cases: Any = ...
    default: Any = ...
    extra: Any = ...
    def __init__(
        self, *cases: Any, default: Optional[Any] = ..., output_field: Optional[_OutputField] = ..., **extra: Any
    ) -> None: ...

class ExpressionWrapper(Expression):
    def __init__(self, expression: Union[Q, Combinable], output_field: _OutputField): ...

class Col(Expression):
    def __init__(self, alias: str, target: str, output_field: Optional[_OutputField] = ...): ...

class SimpleCol(Expression):
    contains_column_references: bool = ...
    def __init__(self, target: Field, output_field: Optional[_OutputField] = ...): ...

class Ref(Expression):
    def __init__(self, refs: str, source: Expression): ...

class ExpressionList(Func):
    def __init__(self, *expressions: Union[BaseExpression, Combinable], **extra: Any) -> None: ...

class Random(Expression): ...

class Window(Expression):
    template: str = ...
    contains_aggregate: bool = ...
    contains_over_clause: bool = ...
    def __init__(
        self,
        expression: BaseExpression,
        partition_by: Optional[Union[str, Iterable[Union[BaseExpression, F]], F, BaseExpression]] = ...,
        order_by: Optional[Union[Sequence[Union[BaseExpression, F]], Union[BaseExpression, F]]] = ...,
        frame: Optional[WindowFrame] = ...,
        output_field: Optional[_OutputField] = ...,
    ) -> None: ...

class WindowFrame(Expression):
    template: str = ...
    frame_type: str = ...
    def __init__(self, start: Optional[int] = ..., end: Optional[int] = ...) -> None: ...
    def window_frame_start_end(self, connection: Any, start: Optional[int], end: Optional[int]) -> Tuple[int, int]: ...

class RowRange(WindowFrame): ...
class ValueRange(WindowFrame): ...
```
