## Supplementary 2 for "A Universal RT-qPCR Method for DNA Aptamer Quantification": __init__.pyi

```
import decimal
import uuid
from datetime import date, datetime, time, timedelta
from typing import (
    Any,
    Callable,
    Dict,
    Generic,
    Iterable,
    Optional,
    Tuple,
    Type,
    TypeVar,
    Union,
    Sequence,
    List,
    overload,
)

from django.core import checks

from django.db.models import Model
from django.core.exceptions import FieldDoesNotExist as FieldDoesNotExist
from django.db.models.expressions import Combinable, Col
from django.db.models.query_utils import RegisterLookupMixin
from django.forms import Field as FormField, Widget

class NOT_PROVIDED: ...

BLANK_CHOICE_DASH: List[Tuple[str, str]] = ...

_Choice = Tuple[Any, Any]
_ChoiceNamedGroup = Tuple[str, Iterable[_Choice]]
_FieldChoices = Iterable[Union[_Choice, _ChoiceNamedGroup]]

_ValidatorCallable = Callable[..., None]
_ErrorMessagesToOverride = Dict[str, Any]

_T = TypeVar("_T", bound="Field")
# __set__ value type
_ST = TypeVar("_ST")
# __get__ return type
_GT = TypeVar("_GT")

class Field(RegisterLookupMixin, Generic[_ST, _GT]):
    _pyi_private_set_type: Any
    _pyi_private_get_type: Any
    _pyi_lookup_exact_type: Any

    widget: Widget
    help_text: str
    db_table: str
    attname: str
    auto_created: bool
    primary_key: bool
    remote_field: Field
    is_relation: bool
    related_model: Optional[Type[Model]]
    max_length: int
    model: Type[Model]
    name: str
    verbose_name: str
    description: str
    blank: bool = ...
    null: bool = ...
    editable: bool = ...
    empty_strings_allowed: bool = ...
    choices: _FieldChoices = ...
    db_column: Optional[str]
    column: str
    default: Any
    error_messages: _ErrorMessagesToOverride
    def __init__(
        self,
        verbose_name: Optional[Union[str, bytes]] = ...,
        name: Optional[str] = ...,
        primary_key: bool = ...,
        max_length: Optional[int] = ...,
        unique: bool = ...,
        blank: bool = ...,
        null: bool = ...,
        db_index: bool = ...,
        default: Any = ...,
        editable: bool = ...,
        auto_created: bool = ...,
        serialize: bool = ...,
        unique_for_date: Optional[str] = ...,
        unique_for_month: Optional[str] = ...,
        unique_for_year: Optional[str] = ...,
        choices: Optional[_FieldChoices] = ...,
        help_text: str = ...,
        db_column: Optional[str] = ...,
        db_tablespace: Optional[str] = ...,
        validators: Iterable[_ValidatorCallable] = ...,
        error_messages: Optional[_ErrorMessagesToOverride] = ...,
    ): ...
    def __set__(self, instance, value: _ST) -> None: ...
    # class access
    @overload
    def __get__(self: _T, instance: None, owner) -> _T: ...
    # Model instance access
    @overload
    def __get__(self, instance: Model, owner) -> _GT: ...
    # non-Model instances
    @overload
    def __get__(self: _T, instance, owner) -> _T: ...
    def deconstruct(self) -> Any: ...
    def set_attributes_from_name(self, name: str) -> None: ...
    def db_type(self, connection: Any) -> str: ...
    def db_parameters(self, connection: Any) -> Dict[str, str]: ...
    def pre_save(self, model_instance: Model, add: bool) -> Any: ...
    def get_prep_value(self, value: Any) -> Any: ...
    def get_db_prep_value(self, value: Any, connection: Any, prepared: bool) -> Any: ...
    def get_db_prep_save(self, value: Any, connection: Any) -> Any: ...
    def get_internal_type(self) -> str: ...
    # TODO: plugin support
    def formfield(self, **kwargs) -> Any: ...
    def save_form_data(self, instance: Model, data: Any) -> None: ...
    def contribute_to_class(self, cls: Type[Model], name: str, private_only: bool = ...) -> None: ...
    def to_python(self, value: Any) -> Any: ...
    def clean(self, value: Any, model_instance: Optional[Model]) -> Any: ...
    def get_choices(
        self,
        include_blank: bool = ...,
        blank_choice: _Choice = ...,
        limit_choices_to: Optional[Any] = ...,
        ordering: Sequence[str] = ...,
    ) -> Sequence[Union[_Choice, _ChoiceNamedGroup]]: ...
    def has_default(self) -> bool: ...
    def get_default(self) -> Any: ...
    def check(self, **kwargs: Any) -> List[checks.Error]: ...
    @property
    def validators(self) -> List[_ValidatorCallable]: ...
    def validate(self, value: Any, model_instance: Model) -> None: ...
    def run_validators(self, value: Any) -> None: ...
    def get_col(self, alias: str, output_field: Optional[Field] = ...) -> Col: ...
    @property
    def cached_col(self) -> Col: ...
    def value_from_object(self, obj: Model) -> _GT: ...
    def get_attname(self) -> str: ...

class IntegerField(Field[_ST, _GT]):
    _pyi_private_set_type: Union[float, int, str, Combinable]
    _pyi_private_get_type: int
    _pyi_lookup_exact_type: Union[str, int]

class PositiveIntegerRelDbTypeMixin:
    def rel_db_type(self, connection: Any): ...

class PositiveIntegerField(PositiveIntegerRelDbTypeMixin, IntegerField[_ST, _GT]): ...
class PositiveSmallIntegerField(PositiveIntegerRelDbTypeMixin, IntegerField[_ST, _GT]): ...
class SmallIntegerField(IntegerField[_ST, _GT]): ...
class BigIntegerField(IntegerField[_ST, _GT]): ...

class FloatField(Field[_ST, _GT]):
    _pyi_private_set_type: Union[float, int, str, Combinable]
    _pyi_private_get_type: float
    _pyi_lookup_exact_type: float

class DecimalField(Field[_ST, _GT]):
    _pyi_private_set_type: Union[str, float, decimal.Decimal, Combinable]
    _pyi_private_get_type: decimal.Decimal
    _pyi_lookup_exact_type: Union[str, decimal.Decimal]
    # attributes
    max_digits: int = ...
    decimal_places: int = ...
    def __init__(
        self,
        verbose_name: Optional[Union[str, bytes]] = ...,
        name: Optional[str] = ...,
        max_digits: Optional[int] = ...,
        decimal_places: Optional[int] = ...,
        primary_key: bool = ...,
        unique: bool = ...,
        blank: bool = ...,
        null: bool = ...,
        db_index: bool = ...,
        default: Any = ...,
        editable: bool = ...,
        auto_created: bool = ...,
        serialize: bool = ...,
        choices: Optional[_FieldChoices] = ...,
        help_text: str = ...,
        db_column: Optional[str] = ...,
        db_tablespace: Optional[str] = ...,
        validators: Iterable[_ValidatorCallable] = ...,
        error_messages: Optional[_ErrorMessagesToOverride] = ...,
    ): ...

class AutoField(Field[_ST, _GT]):
    _pyi_private_set_type: Union[Combinable, int, str]
    _pyi_private_get_type: int
    _pyi_lookup_exact_type: Union[str, int]

class CharField(Field[_ST, _GT]):
    _pyi_private_set_type: Union[str, int, Combinable]
    _pyi_private_get_type: str
    # objects are converted to string before comparison
    _pyi_lookup_exact_type: Any
    def __init__(
        self,
        verbose_name: Optional[Union[str, bytes]] = ...,
        name: Optional[str] = ...,
        primary_key: bool = ...,
        max_length: Optional[int] = ...,
        unique: bool = ...,
        blank: bool = ...,
        null: bool = ...,
        db_index: bool = ...,
        default: Any = ...,
        editable: bool = ...,
        auto_created: bool = ...,
        serialize: bool = ...,
        unique_for_date: Optional[str] = ...,
        unique_for_month: Optional[str] = ...,
        unique_for_year: Optional[str] = ...,
        choices: Optional[_FieldChoices] = ...,
        help_text: str = ...,
        db_column: Optional[str] = ...,
        db_tablespace: Optional[str] = ...,
        validators: Iterable[_ValidatorCallable] = ...,
        error_messages: Optional[_ErrorMessagesToOverride] = ...,
    ): ...

class SlugField(CharField[_ST, _GT]):
    def __init__(
        self,
        verbose_name: Optional[Union[str, bytes]] = ...,
        name: Optional[str] = ...,
        primary_key: bool = ...,
        max_length: Optional[int] = ...,
        allow_unicode: bool = ...,
        unique: bool = ...,
        blank: bool = ...,
        null: bool = ...,
        db_index: bool = ...,
        default: Any = ...,
        editable: bool = ...,
        auto_created: bool = ...,
        serialize: bool = ...,
        unique_for_date: Optional[str] = ...,
        unique_for_month: Optional[str] = ...,
        unique_for_year: Optional[str] = ...,
        choices: Optional[_FieldChoices] = ...,
        help_text: str = ...,
        db_column: Optional[str] = ...,
        db_tablespace: Optional[str] = ...,
        validators: Iterable[_ValidatorCallable] = ...,
        error_messages: Optional[_ErrorMessagesToOverride] = ...,
    ): ...

class EmailField(CharField[_ST, _GT]): ...
class URLField(CharField[_ST, _GT]): ...

class TextField(Field[_ST, _GT]):
    _pyi_private_set_type: Union[str, Combinable]
    _pyi_private_get_type: str
    # objects are converted to string before comparison
    _pyi_lookup_exact_type: Any

class BooleanField(Field[_ST, _GT]):
    _pyi_private_set_type: Union[bool, Combinable]
    _pyi_private_get_type: bool
    _pyi_lookup_exact_type: bool

class NullBooleanField(Field[_ST, _GT]):
    _pyi_private_set_type: Optional[Union[bool, Combinable]]
    _pyi_private_get_type: Optional[bool]
    _pyi_lookup_exact_type: Optional[bool]

class IPAddressField(Field[_ST, _GT]):
    _pyi_private_set_type: Union[str, Combinable]
    _pyi_private_get_type: str

class GenericIPAddressField(Field[_ST, _GT]):
    _pyi_private_set_type: Union[str, int, Callable[..., Any], Combinable]
    _pyi_private_get_type: str

    default_error_messages: Any = ...
    unpack_ipv4: Any = ...
    protocol: Any = ...
    def __init__(
        self,
        verbose_name: Optional[Any] = ...,
        name: Optional[Any] = ...,
        protocol: str = ...,
        unpack_ipv4: bool = ...,
        primary_key: bool = ...,
        unique: bool = ...,
        blank: bool = ...,
        null: bool = ...,
        db_index: bool = ...,
        default: Any = ...,
        editable: bool = ...,
        auto_created: bool = ...,
        serialize: bool = ...,
        choices: Optional[_FieldChoices] = ...,
        help_text: str = ...,
        db_column: Optional[str] = ...,
        db_tablespace: Optional[str] = ...,
        validators: Iterable[_ValidatorCallable] = ...,
        error_messages: Optional[_ErrorMessagesToOverride] = ...,
    ) -> None: ...

class DateTimeCheckMixin: ...

class DateField(DateTimeCheckMixin, Field[_ST, _GT]):
    _pyi_private_set_type: Union[str, date, Combinable]
    _pyi_private_get_type: date
    _pyi_lookup_exact_type: Union[str, date]
    def __init__(
        self,
        verbose_name: Optional[Union[str, bytes]] = ...,
        name: Optional[str] = ...,
        auto_now: bool = ...,
        auto_now_add: bool = ...,
        primary_key: bool = ...,
        max_length: Optional[int] = ...,
        unique: bool = ...,
        blank: bool = ...,
        null: bool = ...,
        db_index: bool = ...,
        default: Any = ...,
        editable: bool = ...,
        auto_created: bool = ...,
        serialize: bool = ...,
        choices: Optional[_FieldChoices] = ...,
        help_text: str = ...,
        db_column: Optional[str] = ...,
        db_tablespace: Optional[str] = ...,
        validators: Iterable[_ValidatorCallable] = ...,
        error_messages: Optional[_ErrorMessagesToOverride] = ...,
    ): ...

class TimeField(DateTimeCheckMixin, Field[_ST, _GT]):
    _pyi_private_set_type: Union[str, time, datetime, Combinable]
    _pyi_private_get_type: time
    def __init__(
        self,
        verbose_name: Optional[Union[str, bytes]] = ...,
        name: Optional[str] = ...,
        auto_now: bool = ...,
        auto_now_add: bool = ...,
        primary_key: bool = ...,
        unique: bool = ...,
        blank: bool = ...,
        null: bool = ...,
        db_index: bool = ...,
        default: Any = ...,
        editable: bool = ...,
        auto_created: bool = ...,
        serialize: bool = ...,
        choices: Optional[_FieldChoices] = ...,
        help_text: str = ...,
        db_column: Optional[str] = ...,
        db_tablespace: Optional[str] = ...,
        validators: Iterable[_ValidatorCallable] = ...,
        error_messages: Optional[_ErrorMessagesToOverride] = ...,
    ): ...

class DateTimeField(DateField[_ST, _GT]):
    _pyi_private_get_type: datetime
    _pyi_lookup_exact_type: Union[str, datetime]

class UUIDField(Field[_ST, _GT]):
    _pyi_private_set_type: Union[str, uuid.UUID]
    _pyi_private_get_type: uuid.UUID

class FilePathField(Field[_ST, _GT]):
    path: Any = ...
    match: Optional[str] = ...
    recursive: bool = ...
    allow_files: bool = ...
    allow_folders: bool = ...
    def __init__(
        self,
        path: Union[str, Callable[..., str]] = ...,
        match: Optional[str] = ...,
        recursive: bool = ...,
        allow_files: bool = ...,
        allow_folders: bool = ...,
        verbose_name: Optional[str] = ...,
        name: Optional[str] = ...,
        primary_key: bool = ...,
        max_length: int = ...,
        unique: bool = ...,
        blank: bool = ...,
        null: bool = ...,
        db_index: bool = ...,
        default: Any = ...,
        editable: bool = ...,
        auto_created: bool = ...,
        serialize: bool = ...,
        choices: Optional[_FieldChoices] = ...,
        help_text: str = ...,
        db_column: Optional[str] = ...,
        db_tablespace: Optional[str] = ...,
        validators: Iterable[_ValidatorCallable] = ...,
        error_messages: Optional[_ErrorMessagesToOverride] = ...,
    ): ...

class BinaryField(Field[_ST, _GT]):
    _pyi_private_get_type: bytes

class DurationField(Field[_ST, _GT]):
    _pyi_private_get_type: timedelta

class BigAutoField(AutoField[_ST, _GT]): ...
class CommaSeparatedIntegerField(CharField[_ST, _GT]): ...
```
