## Supplementary 2 for "A Universal RT-qPCR Method for DNA Aptamer Quantification": files.pyi

```
from pathlib import Path
from typing import Any, Callable, Iterable, Optional, Type, TypeVar, Union, overload

from django.core.files.base import File
from django.core.files.images import ImageFile
from django.core.files.storage import FileSystemStorage, Storage
from django.db.models.base import Model

from django.db.models.fields import Field, _FieldChoices, _ValidatorCallable, _ErrorMessagesToOverride

class FieldFile(File):
    instance: Model = ...
    field: FileField = ...
    storage: FileSystemStorage = ...
    def __init__(self, instance: Model, field: FileField, name: Optional[str]) -> None: ...
    file: Any = ...
    @property
    def path(self) -> str: ...
    @property
    def url(self) -> str: ...
    @property
    def size(self) -> int: ...
    def save(self, name: str, content: File, save: bool = ...) -> None: ...
    def delete(self, save: bool = ...) -> None: ...
    @property
    def closed(self) -> bool: ...

class FileDescriptor:
    field: FileField = ...
    def __init__(self, field: FileField) -> None: ...
    def __set__(self, instance: Model, value: Optional[Any]) -> None: ...
    def __get__(self, instance: Optional[Model], cls: Type[Model] = ...) -> Union[FieldFile, FileDescriptor]: ...

_T = TypeVar("_T", bound="Field")

class FileField(Field):
    storage: Any = ...
    upload_to: Union[str, Callable] = ...
    def __init__(
        self,
        upload_to: Union[str, Callable, Path] = ...,
        storage: Optional[Storage] = ...,
        verbose_name: Optional[Union[str, bytes]] = ...,
        name: Optional[str] = ...,
        max_length: Optional[int] = ...,
        unique: bool = ...,
        blank: bool = ...,
        null: bool = ...,
        db_index: bool = ...,
        default: Any = ...,
        editable: bool = ...,
        auto_created: bool = ...,
        serialize: bool = ...,
        unique_for_date: Optional[str] = ...,
        unique_for_month: Optional[str] = ...,
        unique_for_year: Optional[str] = ...,
        choices: Optional[_FieldChoices] = ...,
        help_text: str = ...,
        db_column: Optional[str] = ...,
        db_tablespace: Optional[str] = ...,
        validators: Iterable[_ValidatorCallable] = ...,
        error_messages: Optional[_ErrorMessagesToOverride] = ...,
    ): ...
    # class access
    @overload  # type: ignore
    def __get__(self, instance: None, owner) -> FileDescriptor: ...
    # Model instance access
    @overload
    def __get__(self, instance: Model, owner) -> Any: ...
    # non-Model instances
    @overload
    def __get__(self: _T, instance, owner) -> _T: ...
    def generate_filename(self, instance: Optional[Model], filename: str) -> str: ...

class ImageFileDescriptor(FileDescriptor):
    field: ImageField
    def __set__(self, instance: Model, value: Optional[str]) -> None: ...

class ImageFieldFile(ImageFile, FieldFile):
    field: ImageField
    def delete(self, save: bool = ...) -> None: ...

class ImageField(FileField):
    def __init__(
        self,
        verbose_name: Optional[str] = ...,
        name: Optional[str] = ...,
        width_field: Optional[str] = ...,
        height_field: Optional[str] = ...,
        **kwargs: Any
    ) -> None: ...
    # class access
    @overload  # type: ignore
    def __get__(self, instance: None, owner) -> ImageFileDescriptor: ...
    # Model instance access
    @overload
    def __get__(self, instance: Model, owner) -> Any: ...
    # non-Model instances
    @overload
    def __get__(self: _T, instance, owner) -> _T: ...
    def update_dimension_fields(self, instance: Model, force: bool = ..., *args: Any, **kwargs: Any) -> None: ...
```
