## Supplementary 2 for "A Universal RT-qPCR Method for DNA Aptamer Quantification": mixins.pyi

```
from typing import Any, Optional

from django.db.models.base import Model

NOT_PROVIDED: Any

class FieldCacheMixin:
    def get_cache_name(self) -> str: ...
    def get_cached_value(self, instance: Model, default: Any = ...) -> Optional[Model]: ...
    def is_cached(self, instance: Model) -> bool: ...
    def set_cached_value(self, instance: Model, value: Optional[Model]) -> None: ...
    def delete_cached_value(self, instance: Model) -> None: ...
```
