## Supplementary 2 for "A Universal RT-qPCR Method for DNA Aptamer Quantification": proxy.pyi

```
from typing import Any

from django.db.models import fields

class OrderWrt(fields.IntegerField):
    def __init__(self, *args: Any, **kwargs: Any) -> None: ...
```
