## Supplementary 2 for "A Universal RT-qPCR Method for DNA Aptamer Quantification": related.pyi

```
from typing import Any, Callable, Dict, Iterable, List, Optional, Sequence, Tuple, Type, TypeVar, Union, overload
from uuid import UUID

from django.db import models
from django.db.models.base import Model
from django.db.models.fields import Field
from django.db.models.query_utils import Q, PathInfo
from django.db.models.manager import RelatedManager
from django.db.models.expressions import Combinable
from django.db.models.fields.mixins import FieldCacheMixin
from django.db.models.fields.related_descriptors import (  # noqa: F401
    ForwardOneToOneDescriptor as ForwardOneToOneDescriptor,
    ForwardManyToOneDescriptor as ForwardManyToOneDescriptor,
    ManyToManyDescriptor as ManyToManyDescriptor,
    ReverseOneToOneDescriptor as ReverseOneToOneDescriptor,
    ReverseManyToOneDescriptor as ReverseManyToOneDescriptor,
)
from django.db.models.fields.reverse_related import (  # noqa: F401
    ForeignObjectRel as ForeignObjectRel,
    OneToOneRel as OneToOneRel,
    ManyToOneRel as ManyToOneRel,
    ManyToManyRel as ManyToManyRel,
)

_T = TypeVar("_T", bound=models.Model)
_F = TypeVar("_F", bound=models.Field)
_Choice = Tuple[Any, str]
_ChoiceNamedGroup = Tuple[str, Iterable[_Choice]]
_FieldChoices = Iterable[Union[_Choice, _ChoiceNamedGroup]]

_ValidatorCallable = Callable[..., None]
_ErrorMessagesToOverride = Dict[str, Any]

RECURSIVE_RELATIONSHIP_CONSTANT: str = ...

# __set__ value type
_ST = TypeVar("_ST")
# __get__ return type
_GT = TypeVar("_GT")

class RelatedField(FieldCacheMixin, Field[_ST, _GT]):
    one_to_many: bool = ...
    one_to_one: bool = ...
    many_to_many: bool = ...
    many_to_one: bool = ...
    related_model: Type[Model]
    opts: Any = ...
    def get_forward_related_filter(self, obj: Model) -> Dict[str, Union[int, UUID]]: ...
    def get_reverse_related_filter(self, obj: Model) -> Q: ...
    @property
    def swappable_setting(self) -> Optional[str]: ...
    def set_attributes_from_rel(self) -> None: ...
    def do_related_class(self, other: Type[Model], cls: Type[Model]) -> None: ...
    def get_limit_choices_to(self) -> Dict[str, int]: ...
    def related_query_name(self) -> str: ...
    @property
    def target_field(self) -> Field: ...

class ForeignObject(RelatedField[_ST, _GT]):
    def __init__(
        self,
        to: Union[Type[Model], str],
        on_delete: Callable[..., None],
        from_fields: Sequence[str],
        to_fields: Sequence[str],
        rel: Optional[ForeignObjectRel] = ...,
        related_name: Optional[str] = ...,
        related_query_name: Optional[str] = ...,
        limit_choices_to: Optional[Union[Dict[str, Any], Callable[[], Any]]] = ...,
        parent_link: bool = ...,
        db_constraint: bool = ...,
        swappable: bool = ...,
        verbose_name: Optional[str] = ...,
        name: Optional[str] = ...,
        primary_key: bool = ...,
        unique: bool = ...,
        blank: bool = ...,
        null: bool = ...,
        db_index: bool = ...,
        default: Any = ...,
        editable: bool = ...,
        auto_created: bool = ...,
        serialize: bool = ...,
        choices: Optional[_FieldChoices] = ...,
        help_text: str = ...,
        db_column: Optional[str] = ...,
        db_tablespace: Optional[str] = ...,
        validators: Iterable[_ValidatorCallable] = ...,
        error_messages: Optional[_ErrorMessagesToOverride] = ...,
    ): ...

class ForeignKey(ForeignObject[_ST, _GT]):
    _pyi_private_set_type: Union[Any, Combinable]
    _pyi_private_get_type: Any
    def __init__(
        self,
        to: Union[Type[Model], str],
        on_delete: Callable[..., None],
        to_field: Optional[str] = ...,
        related_name: Optional[str] = ...,
        related_query_name: Optional[str] = ...,
        limit_choices_to: Optional[Union[Dict[str, Any], Callable[[], Any], Q]] = ...,
        parent_link: bool = ...,
        db_constraint: bool = ...,
        verbose_name: Optional[Union[str, bytes]] = ...,
        name: Optional[str] = ...,
        primary_key: bool = ...,
        max_length: Optional[int] = ...,
        unique: bool = ...,
        blank: bool = ...,
        null: bool = ...,
        db_index: bool = ...,
        default: Any = ...,
        editable: bool = ...,
        auto_created: bool = ...,
        serialize: bool = ...,
        unique_for_date: Optional[str] = ...,
        unique_for_month: Optional[str] = ...,
        unique_for_year: Optional[str] = ...,
        choices: Optional[_FieldChoices] = ...,
        help_text: str = ...,
        db_column: Optional[str] = ...,
        db_tablespace: Optional[str] = ...,
        validators: Iterable[_ValidatorCallable] = ...,
        error_messages: Optional[_ErrorMessagesToOverride] = ...,
    ): ...
    # class access
    @overload  # type: ignore
    def __get__(self, instance: None, owner) -> ForwardManyToOneDescriptor: ...
    # Model instance access
    @overload
    def __get__(self, instance: Model, owner) -> _GT: ...
    # non-Model instances
    @overload
    def __get__(self: _F, instance, owner) -> _F: ...

class OneToOneField(RelatedField[_ST, _GT]):
    _pyi_private_set_type: Union[Any, Combinable]
    _pyi_private_get_type: Any
    def __init__(
        self,
        to: Union[Type[Model], str],
        on_delete: Any,
        to_field: Optional[str] = ...,
        related_name: Optional[str] = ...,
        related_query_name: Optional[str] = ...,
        limit_choices_to: Optional[Union[Dict[str, Any], Callable[[], Any], Q]] = ...,
        parent_link: bool = ...,
        db_constraint: bool = ...,
        verbose_name: Optional[Union[str, bytes]] = ...,
        name: Optional[str] = ...,
        primary_key: bool = ...,
        max_length: Optional[int] = ...,
        unique: bool = ...,
        blank: bool = ...,
        null: bool = ...,
        db_index: bool = ...,
        default: Any = ...,
        editable: bool = ...,
        auto_created: bool = ...,
        serialize: bool = ...,
        unique_for_date: Optional[str] = ...,
        unique_for_month: Optional[str] = ...,
        unique_for_year: Optional[str] = ...,
        choices: Optional[_FieldChoices] = ...,
        help_text: str = ...,
        db_column: Optional[str] = ...,
        db_tablespace: Optional[str] = ...,
        validators: Iterable[_ValidatorCallable] = ...,
        error_messages: Optional[_ErrorMessagesToOverride] = ...,
    ): ...
    # class access
    @overload  # type: ignore
    def __get__(self, instance: None, owner) -> ForwardOneToOneDescriptor: ...
    # Model instance access
    @overload
    def __get__(self, instance: Model, owner) -> _GT: ...
    # non-Model instances
    @overload
    def __get__(self: _F, instance, owner) -> _F: ...

class ManyToManyField(RelatedField[_ST, _GT]):
    _pyi_private_set_type: Sequence[Any]
    _pyi_private_get_type: RelatedManager[Any]

    rel_class: Any = ...
    description: Any = ...
    has_null_arg: Any = ...
    swappable: bool = ...
    def __init__(
        self,
        to: Union[Type[_T], str],
        related_name: Optional[str] = ...,
        related_query_name: Optional[str] = ...,
        limit_choices_to: Optional[Union[Dict[str, Any], Callable[[], Any], Q]] = ...,
        symmetrical: Optional[bool] = ...,
        through: Optional[Union[str, Type[Model]]] = ...,
        through_fields: Optional[Tuple[str, str]] = ...,
        db_constraint: bool = ...,
        db_table: Optional[str] = ...,
        swappable: bool = ...,
        verbose_name: Optional[Union[str, bytes]] = ...,
        name: Optional[str] = ...,
        primary_key: bool = ...,
        max_length: Optional[int] = ...,
        unique: bool = ...,
        blank: bool = ...,
        null: bool = ...,
        db_index: bool = ...,
        default: Any = ...,
        editable: bool = ...,
        auto_created: bool = ...,
        serialize: bool = ...,
        unique_for_date: Optional[str] = ...,
        unique_for_month: Optional[str] = ...,
        unique_for_year: Optional[str] = ...,
        choices: Optional[_FieldChoices] = ...,
        help_text: str = ...,
        db_column: Optional[str] = ...,
        db_tablespace: Optional[str] = ...,
        validators: Iterable[_ValidatorCallable] = ...,
        error_messages: Optional[_ErrorMessagesToOverride] = ...,
    ) -> None: ...
    # class access
    @overload  # type: ignore
    def __get__(self, instance: None, owner) -> ManyToManyDescriptor: ...
    # Model instance access
    @overload
    def __get__(self, instance: Model, owner) -> _GT: ...
    # non-Model instances
    @overload
    def __get__(self: _F, instance, owner) -> _F: ...
    def get_path_info(self, filtered_relation: None = ...) -> List[PathInfo]: ...
    def get_reverse_path_info(self, filtered_relation: None = ...) -> List[PathInfo]: ...
    def contribute_to_related_class(self, cls: Type[Model], related: RelatedField) -> None: ...
    def m2m_db_table(self) -> str: ...
    def m2m_column_name(self) -> str: ...
    def m2m_reverse_name(self) -> str: ...
    def m2m_reverse_field_name(self) -> str: ...
    def m2m_target_field_name(self) -> str: ...
    def m2m_reverse_target_field_name(self) -> str: ...

def create_many_to_many_intermediary_model(field: Type[Field], klass: Type[Model]) -> Type[Model]: ...
```
