## Supplementary 2 for "A Universal RT-qPCR Method for DNA Aptamer Quantification": related_descriptors.pyi

```
from typing import Any, Callable, List, Optional, Tuple, Type, Union, Generic, TypeVar

from django.core.exceptions import ObjectDoesNotExist
from django.db.models.base import Model
from django.db.models.fields.mixins import FieldCacheMixin
from django.db.models.fields.related import RelatedField, OneToOneField
from django.db.models.fields.reverse_related import ManyToManyRel, OneToOneRel
from django.db.models.query import QuerySet

from django.db.models.fields import Field

_T = TypeVar("_T")

class ForwardManyToOneDescriptor:
    RelatedObjectDoesNotExist: Type[ObjectDoesNotExist]
    field: Field = ...
    def __init__(self, field_with_rel: Field) -> None: ...
    def is_cached(self, instance: Model) -> bool: ...
    def get_queryset(self, **hints: Any) -> QuerySet: ...
    def get_prefetch_queryset(
        self, instances: List[Model], queryset: Optional[QuerySet] = ...
    ) -> Tuple[QuerySet, Callable, Callable, bool, str, bool]: ...
    def get_object(self, instance: Model) -> Model: ...
    def __get__(
        self, instance: Optional[Model], cls: Type[Model] = ...
    ) -> Optional[Union[Model, ForwardManyToOneDescriptor]]: ...
    def __set__(self, instance: Model, value: Optional[Model]) -> None: ...
    def __reduce__(self) -> Tuple[Callable, Tuple[Type[Model], str]]: ...

class ForwardOneToOneDescriptor(ForwardManyToOneDescriptor):
    RelatedObjectDoesNotExist: Type[ObjectDoesNotExist]
    field: OneToOneField
    def get_object(self, instance: Model) -> Model: ...

class ReverseOneToOneDescriptor:
    RelatedObjectDoesNotExist: Type[ObjectDoesNotExist]
    related: OneToOneRel = ...
    def __init__(self, related: OneToOneRel) -> None: ...
    def is_cached(self, instance: Model) -> bool: ...
    def get_queryset(self, **hints: Any) -> QuerySet: ...
    def get_prefetch_queryset(
        self, instances: List[Model], queryset: Optional[QuerySet] = ...
    ) -> Tuple[QuerySet, Callable, Callable, bool, str, bool]: ...
    def __get__(self, instance: Optional[Model], cls: Type[Model] = ...) -> Union[Model, ReverseOneToOneDescriptor]: ...
    def __set__(self, instance: Model, value: Optional[Model]) -> None: ...
    def __reduce__(self) -> Tuple[Callable, Tuple[Type[Model], str]]: ...

class ReverseManyToOneDescriptor:
    rel: FieldCacheMixin = ...
    field: FieldCacheMixin = ...
    def __init__(self, rel: FieldCacheMixin) -> None: ...
    def related_manager_cls(self): ...
    def __get__(self, instance: Optional[Model], cls: Type[Model] = ...) -> ReverseManyToOneDescriptor: ...
    def __set__(self, instance: Model, value: List[Model]) -> Any: ...

def create_reverse_many_to_one_manager(superclass: Any, rel: Any): ...

class ManyToManyDescriptor(ReverseManyToOneDescriptor):
    field: RelatedField
    rel: ManyToManyRel
    reverse: bool = ...
    def __init__(self, rel: ManyToManyRel, reverse: bool = ...) -> None: ...
    @property
    def through(self) -> Type[Model]: ...
    def related_manager_cls(self): ...

class _ForwardManyToManyManager(Generic[_T]):
    def all(self) -> QuerySet: ...

def create_forward_many_to_many_manager(superclass: Any, rel: Any, reverse: Any) -> _ForwardManyToManyManager: ...
```
