## Supplementary 2 for "A Universal RT-qPCR Method for DNA Aptamer Quantification": related_lookups.pyi

```
from collections import OrderedDict
from typing import Any, List, Tuple, Type, Iterable

from django.db.models.expressions import Expression
from django.db.models.lookups import (
    BuiltinLookup,
    Exact,
    GreaterThan,
    GreaterThanOrEqual,
    In,
    IsNull,
    LessThan,
    LessThanOrEqual,
)

from django.db.models.fields import Field

class MultiColSource:
    alias: str
    field: Field
    sources: Tuple[Field, Field]
    targets: Tuple[Field, Field]
    contains_aggregate: bool = ...
    output_field: Field = ...
    def __init__(
        self, alias: str, targets: Tuple[Field, Field], sources: Tuple[Field, Field], field: Field
    ) -> None: ...
    def relabeled_clone(self, relabels: OrderedDict) -> MultiColSource: ...
    def get_lookup(self, lookup: str) -> Type[BuiltinLookup]: ...

def get_normalized_value(value: Any, lhs: Expression) -> Tuple[None]: ...

class RelatedIn(In):
    bilateral_transforms: List[Any]
    lhs: Expression
    rhs: Any = ...
    def get_prep_lookup(self) -> Iterable[Any]: ...

class RelatedLookupMixin:
    rhs: Any = ...
    def get_prep_lookup(self) -> Any: ...

class RelatedExact(RelatedLookupMixin, Exact): ...
class RelatedLessThan(RelatedLookupMixin, LessThan): ...
class RelatedGreaterThan(RelatedLookupMixin, GreaterThan): ...
class RelatedGreaterThanOrEqual(RelatedLookupMixin, GreaterThanOrEqual): ...
class RelatedLessThanOrEqual(RelatedLookupMixin, LessThanOrEqual): ...
class RelatedIsNull(RelatedLookupMixin, IsNull): ...
```
