## Supplementary 2 for "A Universal RT-qPCR Method for DNA Aptamer Quantification": reverse_related.pyi

```
from typing import Any, Callable, Dict, List, Optional, Tuple, Type, Union

from django.db.models.base import Model
from django.db.models.fields.related import ForeignKey, OneToOneField, RelatedField
from django.db.models.lookups import BuiltinLookup, StartsWith
from django.db.models.query_utils import FilteredRelation, PathInfo
from django.db.models.sql.where import WhereNode

from django.db.models.fields import AutoField, Field
from .mixins import FieldCacheMixin

class ForeignObjectRel(FieldCacheMixin):
    many_to_many: bool
    many_to_one: bool
    one_to_many: bool
    one_to_one: bool
    auto_created: bool = ...
    concrete: bool = ...
    editable: bool = ...
    is_relation: bool = ...
    related_model: Type[Model]
    null: bool = ...
    field: RelatedField = ...
    model: Union[Type[Model], str] = ...
    related_name: Optional[str] = ...
    related_query_name: Optional[str] = ...
    limit_choices_to: Optional[Union[Dict[str, Any], Callable[[], Any]]] = ...
    parent_link: bool = ...
    on_delete: Callable = ...
    symmetrical: bool = ...
    multiple: bool = ...
    field_name: Optional[str] = ...
    def __init__(
        self,
        field: RelatedField,
        to: Union[Type[Model], str],
        related_name: Optional[str] = ...,
        related_query_name: Optional[str] = ...,
        limit_choices_to: Optional[Union[Dict[str, Any], Callable[[], Any]]] = ...,
        parent_link: bool = ...,
        on_delete: Optional[Callable] = ...,
    ) -> None: ...
    @property
    def hidden(self) -> bool: ...
    @property
    def name(self) -> str: ...
    @property
    def remote_field(self) -> RelatedField: ...
    @property
    def target_field(self) -> AutoField: ...
    def get_lookup(self, lookup_name: str) -> Type[BuiltinLookup]: ...
    def get_internal_type(self) -> str: ...
    @property
    def db_type(self) -> Callable: ...
    def get_choices(
        self, include_blank: bool = ..., blank_choice: List[Tuple[str, str]] = ...
    ) -> List[Tuple[int, str]]: ...
    def is_hidden(self) -> bool: ...
    def get_joining_columns(self) -> Tuple: ...
    def get_extra_restriction(
        self, where_class: Type[WhereNode], alias: str, related_alias: str
    ) -> Optional[Union[StartsWith, WhereNode]]: ...
    def set_field_name(self) -> None: ...
    def get_accessor_name(self, model: Optional[Type[Model]] = ...) -> Optional[str]: ...
    def get_path_info(self, filtered_relation: Optional[FilteredRelation] = ...) -> List[PathInfo]: ...

class ManyToOneRel(ForeignObjectRel):
    def __init__(
        self,
        field: ForeignKey,
        to: Union[Type[Model], str],
        field_name: Optional[str],
        related_name: Optional[str] = ...,
        related_query_name: Optional[str] = ...,
        limit_choices_to: Optional[Union[Dict[str, Any], Callable[[], Any]]] = ...,
        parent_link: bool = ...,
        on_delete: Callable = ...,
    ) -> None: ...
    def get_related_field(self) -> Field: ...

class OneToOneRel(ManyToOneRel):
    def __init__(
        self,
        field: OneToOneField,
        to: Union[Type[Model], str],
        field_name: Optional[str],
        related_name: Optional[str] = ...,
        related_query_name: Optional[str] = ...,
        limit_choices_to: Optional[Dict[str, str]] = ...,
        parent_link: bool = ...,
        on_delete: Callable = ...,
    ) -> None: ...

class ManyToManyRel(ForeignObjectRel):
    through: Optional[Union[Type[Model], str]] = ...
    through_fields: Optional[Tuple[str, str]] = ...
    db_constraint: bool = ...
    def __init__(
        self,
        field: RelatedField,
        to: Union[Type[Model], str],
        related_name: Optional[str] = ...,
        related_query_name: Optional[str] = ...,
        limit_choices_to: Any = ...,
        symmetrical: bool = ...,
        through: Optional[Union[Type[Model], str]] = ...,
        through_fields: Optional[Tuple[str, str]] = ...,
        db_constraint: bool = ...,
    ) -> None: ...
    def get_related_field(self) -> Field: ...
```
