## Supplementary 2 for "A Universal RT-qPCR Method for DNA Aptamer Quantification": __init__.pyi

```
from .text import (
    Lower as Lower,
    Upper as Upper,
    Length as Length,
    Chr as Chr,
    Concat as Concat,
    ConcatPair as ConcatPair,
    Left as Left,
    Right as Right,
    LPad as LPad,
    RPad as RPad,
    LTrim as LTrim,
    RTrim as RTrim,
    Trim as Trim,
    Ord as Ord,
    Repeat as Repeat,
    SHA1 as SHA1,
    SHA224 as SHA224,
    SHA256 as SHA256,
    SHA384 as SHA384,
    SHA512 as SHA512,
    StrIndex as StrIndex,
    Substr as Substr,
    Replace as Replace,
    Reverse as Reverse,
)

from .window import (
    CumeDist as CumeDist,
    DenseRank as DenseRank,
    FirstValue as FirstValue,
    Lag as Lag,
    LastValue as LastValue,
    Lead as Lead,
    NthValue as NthValue,
    Ntile as Ntile,
    PercentRank as PercentRank,
    Rank as Rank,
    RowNumber as RowNumber,
)

from .datetime import (
    Extract as Extract,
    ExtractDay as ExtractDay,
    ExtractHour as ExtractHour,
    ExtractMinute as ExtractMinute,
    ExtractSecond as ExtractSecond,
    ExtractMonth as ExtractMonth,
    ExtractQuarter as ExtractQuarter,
    ExtractWeek as ExtractWeek,
    ExtractWeekDay as ExtractWeekDay,
    ExtractYear as ExtractYear,
    ExtractIsoYear as ExtractIsoYear,
    Trunc as Trunc,
    TruncDate as TruncDate,
    TruncDay as TruncDay,
    TruncHour as TruncHour,
    TruncMinute as TruncMinute,
    TruncQuarter as TruncQuarter,
    TruncMonth as TruncMonth,
    TruncSecond as TruncSecond,
    TruncTime as TruncTime,
    TruncWeek as TruncWeek,
    TruncYear as TruncYear,
    Now as Now,
)

from .comparison import Coalesce as Coalesce, Greatest as Greatest, Least as Least, Cast as Cast, NullIf as NullIf

from .math import (
    Abs as Abs,
    ACos as ACos,
    ASin as ASin,
    ATan as ATan,
    ATan2 as ATan2,
    Ceil as Ceil,
    Cos as Cos,
    Cot as Cot,
    Degrees as Degrees,
    Floor as Floor,
    Exp as Exp,
    Ln as Ln,
    Log as Log,
    Mod as Mod,
    Pi as Pi,
    Power as Power,
    Radians as Radians,
    Round as Round,
    Sign as Sign,
    Sin as Sin,
    Sqrt as Sqrt,
    Tan as Tan,
)
```
