## Supplementary 2 for "A Universal RT-qPCR Method for DNA Aptamer Quantification": comparison.pyi

```
from typing import Any, Union

from django.db.models import Func
from django.db.models.fields import Field

class Cast(Func):
    def __init__(self, expression: Any, output_field: Union[str, Field]) -> None: ...

class Coalesce(Func): ...
class Greatest(Func): ...
class Least(Func): ...
class NullIf(Func): ...
```
