## Supplementary 2 for "A Universal RT-qPCR Method for DNA Aptamer Quantification": datetime.pyi

```
from typing import Any, Optional

from django.db.models import Func, Transform

class TimezoneMixin:
    tzinfo: Any = ...
    def get_tzname(self) -> Optional[str]: ...

class Extract(TimezoneMixin, Transform): ...
class ExtractYear(Extract): ...
class ExtractIsoYear(Extract): ...
class ExtractMonth(Extract): ...
class ExtractDay(Extract): ...
class ExtractWeek(Extract): ...
class ExtractWeekDay(Extract): ...
class ExtractQuarter(Extract): ...
class ExtractHour(Extract): ...
class ExtractMinute(Extract): ...
class ExtractSecond(Extract): ...
class Now(Func): ...
class TruncBase(TimezoneMixin, Transform): ...
class Trunc(TruncBase): ...
class TruncYear(TruncBase): ...
class TruncQuarter(TruncBase): ...
class TruncMonth(TruncBase): ...
class TruncWeek(TruncBase): ...
class TruncDay(TruncBase): ...
class TruncDate(TruncBase): ...
class TruncTime(TruncBase): ...
class TruncHour(TruncBase): ...
class TruncMinute(TruncBase): ...
class TruncSecond(TruncBase): ...
```
