## Supplementary 2 for "A Universal RT-qPCR Method for DNA Aptamer Quantification": math.pyi

```
from django.db.models.expressions import Func
from django.db.models.functions.mixins import FixDecimalInputMixin, NumericOutputFieldMixin
from django.db.models.lookups import Transform

class Abs(Transform): ...
class ACos(NumericOutputFieldMixin, Transform): ...
class ASin(NumericOutputFieldMixin, Transform): ...
class ATan(NumericOutputFieldMixin, Transform): ...
class ATan2(NumericOutputFieldMixin, Func): ...
class Ceil(Transform): ...
class Cos(NumericOutputFieldMixin, Transform): ...
class Cot(NumericOutputFieldMixin, Transform): ...
class Degrees(NumericOutputFieldMixin, Transform): ...
class Exp(NumericOutputFieldMixin, Transform): ...
class Floor(Transform): ...
class Ln(NumericOutputFieldMixin, Transform): ...
class Log(FixDecimalInputMixin, NumericOutputFieldMixin, Func): ...
class Mod(FixDecimalInputMixin, NumericOutputFieldMixin, Func): ...
class Pi(NumericOutputFieldMixin, Func): ...
class Power(NumericOutputFieldMixin, Func): ...
class Radians(NumericOutputFieldMixin, Transform): ...
class Round(Transform): ...
class Sin(NumericOutputFieldMixin, Transform): ...
class Sqrt(NumericOutputFieldMixin, Transform): ...
class Tan(NumericOutputFieldMixin, Transform): ...
class Sign(Transform): ...
```
