## Supplementary 2 for "A Universal RT-qPCR Method for DNA Aptamer Quantification": text.pyi

```
from typing import Any, List, Optional, Tuple, Union

from django.db.backends.sqlite3.base import DatabaseWrapper
from django.db.models.expressions import Combinable, Expression, Value
from django.db.models.sql.compiler import SQLCompiler

from django.db.models import Func, Transform

class BytesToCharFieldConversionMixin: ...
class Chr(Transform): ...

class ConcatPair(Func):
    def coalesce(self) -> ConcatPair: ...

class Concat(Func): ...

class Left(Func):
    def __init__(self, expression: str, length: Union[Value, int], **extra: Any) -> None: ...
    def get_substr(self) -> Substr: ...
    def use_substr(
        self, compiler: SQLCompiler, connection: DatabaseWrapper, **extra_context: Any
    ) -> Tuple[str, List[int]]: ...

class Length(Transform): ...
class Lower(Transform): ...

class LPad(BytesToCharFieldConversionMixin, Func):
    def __init__(
        self, expression: str, length: Optional[Union[Length, int]], fill_text: Value = ..., **extra: Any
    ) -> None: ...

class LTrim(Transform): ...
class Ord(Transform): ...

class Repeat(BytesToCharFieldConversionMixin, Func):
    def __init__(self, expression: Union[Value, str], number: Optional[Union[Length, int]], **extra: Any) -> None: ...

class Replace(Func):
    def __init__(self, expression: Combinable, text: Value, replacement: Value = ..., **extra: Any) -> None: ...

class Right(Left): ...
class RPad(LPad): ...
class RTrim(Transform): ...
class StrIndex(Func): ...

class Substr(Func):
    def __init__(
        self,
        expression: Union[Expression, str],
        pos: Union[Expression, int],
        length: Optional[Union[Value, int]] = ...,
        **extra: Any
    ) -> None: ...

class Trim(Transform): ...
class Upper(Transform): ...
class Reverse(Transform): ...
class MySQLSHA2Mixin: ...
class OracleHashMixin: ...
class PostgreSQLSHAMixin: ...
class SHA1(OracleHashMixin, PostgreSQLSHAMixin, Transform): ...
class SHA224(MySQLSHA2Mixin, PostgreSQLSHAMixin, Transform): ...
class SHA256(MySQLSHA2Mixin, OracleHashMixin, PostgreSQLSHAMixin, Transform): ...
class SHA384(MySQLSHA2Mixin, OracleHashMixin, PostgreSQLSHAMixin, Transform): ...
class SHA512(MySQLSHA2Mixin, OracleHashMixin, PostgreSQLSHAMixin, Transform): ...
```
