## Supplementary 2 for "A Universal RT-qPCR Method for DNA Aptamer Quantification": window.pyi

```
from typing import Any, Optional

from django.db.models import Func

class CumeDist(Func): ...
class DenseRank(Func): ...
class FirstValue(Func): ...

class LagLeadFunction(Func):
    def __init__(
        self, expression: Optional[str], offset: int = ..., default: Optional[int] = ..., **extra: Any
    ) -> None: ...

class Lag(LagLeadFunction): ...
class LastValue(Func): ...
class Lead(LagLeadFunction): ...

class NthValue(Func):
    def __init__(self, expression: Optional[str], nth: int = ..., **extra: Any) -> None: ...

class Ntile(Func):
    def __init__(self, num_buckets: int = ..., **extra: Any) -> None: ...

class PercentRank(Func): ...
class Rank(Func): ...
class RowNumber(Func): ...
```
