## Supplementary 2 for "A Universal RT-qPCR Method for DNA Aptamer Quantification": indexes.pyi

```
from typing import Any, List, Optional, Sequence, Tuple, Type

from django.db.backends.base.schema import BaseDatabaseSchemaEditor
from django.db.backends.ddl_references import Statement
from django.db.models.base import Model
from django.db.models.query_utils import Q

class Index:
    model: Type[Model]
    suffix: str = ...
    max_name_length: int = ...
    fields: Sequence[str] = ...
    fields_orders: Sequence[Tuple[str, str]] = ...
    name: str = ...
    db_tablespace: Optional[str] = ...
    opclasses: Sequence[str] = ...
    condition: Optional[Q] = ...
    def __init__(
        self,
        *,
        fields: Sequence[str] = ...,
        name: Optional[str] = ...,
        db_tablespace: Optional[str] = ...,
        opclasses: Sequence[str] = ...,
        condition: Optional[Q] = ...
    ) -> None: ...
    def check_name(self) -> List[str]: ...
    def create_sql(
        self, model: Type[Model], schema_editor: BaseDatabaseSchemaEditor, using: str = ...
    ) -> Statement: ...
    def remove_sql(self, model: Type[Model], schema_editor: BaseDatabaseSchemaEditor) -> str: ...
    def deconstruct(self) -> Any: ...
    def clone(self) -> Index: ...
    def set_name_with_model(self, model: Type[Model]) -> None: ...
```
