## Supplementary 2 for "A Universal RT-qPCR Method for DNA Aptamer Quantification": lookups.pyi

```
from datetime import datetime
from typing import Any, Iterable, List, Optional, Tuple, Type, Union, Mapping, TypeVar, Generic

from django.db.backends.sqlite3.base import DatabaseWrapper
from django.db.models.expressions import Expression, Func
from django.db.models.query_utils import RegisterLookupMixin
from django.db.models.sql.compiler import SQLCompiler
from django.utils.datastructures import OrderedSet
from django.utils.safestring import SafeText

from django.db.models.fields import TextField, related_lookups

_T = TypeVar("_T")

class Lookup(Generic[_T]):
    lookup_name: str = ...
    prepare_rhs: bool = ...
    can_use_none_as_rhs: bool = ...
    lhs: Any = ...
    rhs: Any = ...
    bilateral_transforms: List[Type[Transform]] = ...
    def __init__(self, lhs: Union[Expression, TextField, related_lookups.MultiColSource], rhs: Any) -> None: ...
    def apply_bilateral_transforms(self, value: Expression) -> Transform: ...
    def batch_process_rhs(
        self, compiler: SQLCompiler, connection: DatabaseWrapper, rhs: Optional[OrderedSet] = ...
    ) -> Tuple[List[str], List[str]]: ...
    def get_source_expressions(self) -> List[Expression]: ...
    def set_source_expressions(self, new_exprs: List[Expression]) -> None: ...
    def get_prep_lookup(self) -> Any: ...
    def get_db_prep_lookup(self, value: Union[int, str], connection: DatabaseWrapper) -> Tuple[str, List[SafeText]]: ...
    def process_lhs(
        self, compiler: SQLCompiler, connection: DatabaseWrapper, lhs: Optional[Expression] = ...
    ) -> Tuple[str, List[Union[int, str]]]: ...
    def process_rhs(self, compiler: SQLCompiler, connection: DatabaseWrapper) -> Tuple[str, List[Union[int, str]]]: ...
    def rhs_is_direct_value(self) -> bool: ...
    def relabeled_clone(self: _T, relabels: Mapping[str, str]) -> _T: ...
    def get_group_by_cols(self) -> List[Expression]: ...
    def as_sql(self, compiler: Any, connection: Any) -> Any: ...
    def contains_aggregate(self) -> bool: ...
    def contains_over_clause(self) -> bool: ...
    @property
    def is_summary(self) -> bool: ...

class Transform(RegisterLookupMixin, Func):
    bilateral: bool = ...
    @property
    def lhs(self) -> Expression: ...
    def get_bilateral_transforms(self) -> List[Type[Transform]]: ...

class BuiltinLookup(Lookup[_T]):
    def get_rhs_op(self, connection: DatabaseWrapper, rhs: str) -> str: ...

class FieldGetDbPrepValueMixin:
    get_db_prep_lookup_value_is_iterable: bool = ...

class FieldGetDbPrepValueIterableMixin(FieldGetDbPrepValueMixin):
    def get_prep_lookup(self) -> Iterable[Any]: ...
    def resolve_expression_parameter(
        self, compiler: SQLCompiler, connection: DatabaseWrapper, sql: str, param: Any
    ) -> Any: ...

class Exact(FieldGetDbPrepValueMixin, BuiltinLookup): ...
class IExact(BuiltinLookup): ...
class GreaterThan(FieldGetDbPrepValueMixin, BuiltinLookup): ...
class GreaterThanOrEqual(FieldGetDbPrepValueMixin, BuiltinLookup[_T]): ...
class LessThan(FieldGetDbPrepValueMixin, BuiltinLookup[_T]): ...
class LessThanOrEqual(FieldGetDbPrepValueMixin, BuiltinLookup): ...

class IntegerFieldFloatRounding:
    rhs: Any = ...
    def get_prep_lookup(self) -> Any: ...

class IntegerGreaterThanOrEqual(IntegerFieldFloatRounding, GreaterThanOrEqual[Union[int, float]]): ...
class IntegerLessThan(IntegerFieldFloatRounding, LessThan[Union[int, float]]): ...

class In(FieldGetDbPrepValueIterableMixin, BuiltinLookup):
    def split_parameter_list_as_sql(self, compiler: Any, connection: Any): ...

class PatternLookup(BuiltinLookup[str]):
    param_pattern: str = ...

class Contains(PatternLookup): ...
class IContains(Contains): ...
class StartsWith(PatternLookup): ...
class IStartsWith(StartsWith): ...
class EndsWith(PatternLookup): ...
class IEndsWith(EndsWith): ...
class Range(FieldGetDbPrepValueIterableMixin, BuiltinLookup): ...
class IsNull(BuiltinLookup[bool]): ...
class Regex(BuiltinLookup[str]): ...
class IRegex(Regex): ...

class YearLookup(Lookup):
    def year_lookup_bounds(self, connection: DatabaseWrapper, year: int) -> List[str]: ...

class YearComparisonLookup(YearLookup):
    def get_rhs_op(self, connection: DatabaseWrapper, rhs: str) -> str: ...
    def get_bound(self, start: datetime, finish: datetime) -> Any: ...

class YearExact(YearLookup, Exact): ...
class YearGt(YearComparisonLookup): ...
class YearGte(YearComparisonLookup): ...
class YearLt(YearComparisonLookup): ...
class YearLte(YearComparisonLookup): ...
```
