## Supplementary 2 for "A Universal RT-qPCR Method for DNA Aptamer Quantification": manager.pyi

```
from typing import Any, Dict, List, Optional, Tuple, Type, TypeVar, Iterable, Union

from django.db.models.base import Model
from django.db.models.query import QuerySet

_T = TypeVar("_T", bound=Model, covariant=True)
_M = TypeVar("_M", bound="BaseManager")

class BaseManager(QuerySet[_T]):
    creation_counter: int = ...
    auto_created: bool = ...
    use_in_migrations: bool = ...
    name: str = ...
    model: Type[_T] = ...
    db: str
    _db: Optional[str]
    def __init__(self) -> None: ...
    def deconstruct(self) -> Tuple[bool, str, None, Tuple, Dict[str, int]]: ...
    def check(self, **kwargs: Any) -> List[Any]: ...
    @classmethod
    def from_queryset(cls, queryset_class: Type[QuerySet], class_name: Optional[str] = ...) -> Any: ...
    @classmethod
    def _get_queryset_methods(cls, queryset_class: type) -> Dict[str, Any]: ...
    def contribute_to_class(self, model: Type[Model], name: str) -> None: ...
    def db_manager(self: _M, using: Optional[str] = ..., hints: Optional[Dict[str, Model]] = ...) -> _M: ...
    def get_queryset(self) -> QuerySet[_T]: ...

class Manager(BaseManager[_T]): ...

class RelatedManager(Manager[_T]):
    related_val: Tuple[int, ...]
    def add(self, *objs: Union[_T, int], bulk: bool = ...) -> None: ...
    def remove(self, *objs: Union[_T, int], bulk: bool = ...) -> None: ...
    def set(
        self, objs: Union[QuerySet[_T], Iterable[Union[_T, int]]], *, bulk: bool = ..., clear: bool = ...
    ) -> None: ...
    def clear(self) -> None: ...

class ManagerDescriptor:
    manager: Manager = ...
    def __init__(self, manager: Manager) -> None: ...
    def __get__(self, instance: Optional[Model], cls: Type[Model] = ...) -> Manager: ...

class EmptyManager(Manager):
    def __init__(self, model: Type[Model]) -> None: ...
```
