## Supplementary 2 for "A Universal RT-qPCR Method for DNA Aptamer Quantification": options.pyi

```
import collections
from typing import Any, Callable, Dict, Generic, Iterator, List, Optional, Sequence, Tuple, Type, TypeVar, Union

from django.apps.config import AppConfig
from django.apps.registry import Apps
from django.contrib.contenttypes.fields import GenericForeignKey
from django.contrib.postgres.fields.array import ArrayField
from django.contrib.postgres.fields.citext import CIText
from django.db.backends.sqlite3.base import DatabaseWrapper
from django.db.models.base import Model
from django.db.models.constraints import BaseConstraint
from django.db.models.fields.mixins import FieldCacheMixin
from django.db.models.fields.related import ManyToManyField, OneToOneField
from django.db.models.fields.reverse_related import ForeignObjectRel
from django.db.models.manager import Manager
from django.db.models.query_utils import PathInfo
from django.utils.datastructures import ImmutableList

from django.db.models.fields import AutoField, Field

PROXY_PARENTS: Any
EMPTY_RELATION_TREE: Any
IMMUTABLE_WARNING: str
DEFAULT_NAMES: Tuple[str, ...]

def normalize_together(
    option_together: Union[Sequence[Tuple[str, str]], Tuple[str, str]]
) -> Tuple[Tuple[str, str], ...]: ...
def make_immutable_fields_list(
    name: str, data: Union[Iterator[Any], List[Union[ArrayField, CIText]], List[Union[Field, FieldCacheMixin]]]
) -> ImmutableList: ...

_M = TypeVar("_M", bound=Model)

class Options(Generic[_M]):
    base_manager: Manager
    concrete_fields: ImmutableList
    constraints: List[BaseConstraint]
    default_manager: Manager
    fields: ImmutableList
    local_concrete_fields: ImmutableList
    related_objects: ImmutableList
    FORWARD_PROPERTIES: Any = ...
    REVERSE_PROPERTIES: Any = ...
    default_apps: Any = ...
    local_fields: List[Field] = ...
    local_many_to_many: List[ManyToManyField] = ...
    private_fields: List[Any] = ...
    local_managers: List[Manager] = ...
    base_manager_name: Optional[str] = ...
    default_manager_name: Optional[str] = ...
    model_name: Optional[str] = ...
    verbose_name: Optional[str] = ...
    verbose_name_plural: Optional[str] = ...
    db_table: str = ...
    ordering: Optional[Sequence[str]] = ...
    indexes: List[Any] = ...
    unique_together: Union[List[Any], Tuple] = ...
    index_together: Union[List[Any], Tuple] = ...
    select_on_save: bool = ...
    default_permissions: Sequence[str] = ...
    permissions: List[Any] = ...
    object_name: Optional[str] = ...
    app_label: str = ...
    get_latest_by: Optional[Sequence[str]] = ...
    order_with_respect_to: None = ...
    db_tablespace: str = ...
    required_db_features: List[Any] = ...
    required_db_vendor: None = ...
    meta: Optional[type] = ...
    pk: Optional[Field] = ...
    auto_field: Optional[AutoField] = ...
    abstract: bool = ...
    managed: bool = ...
    proxy: bool = ...
    proxy_for_model: Optional[Type[Model]] = ...
    concrete_model: Optional[Type[Model]] = ...
    swappable: None = ...
    parents: collections.OrderedDict = ...
    auto_created: bool = ...
    related_fkey_lookups: List[Any] = ...
    apps: Apps = ...
    default_related_name: Optional[str] = ...
    model: Type[Model] = ...
    original_attrs: Dict[str, Any] = ...
    def __init__(self, meta: Optional[type], app_label: Optional[str] = ...) -> None: ...
    @property
    def label(self) -> str: ...
    @property
    def label_lower(self) -> str: ...
    @property
    def app_config(self) -> AppConfig: ...
    @property
    def installed(self): ...
    def contribute_to_class(self, cls: Type[Model], name: str) -> None: ...
    def add_manager(self, manager: Manager) -> None: ...
    def add_field(self, field: Union[GenericForeignKey, Field], private: bool = ...) -> None: ...
    def setup_pk(self, field: Field) -> None: ...
    def setup_proxy(self, target: Type[Model]) -> None: ...
    def can_migrate(self, connection: Union[DatabaseWrapper, str]) -> bool: ...
    @property
    def verbose_name_raw(self) -> str: ...
    @property
    def swapped(self) -> Optional[str]: ...
    @property
    def many_to_many(self) -> List[ManyToManyField]: ...
    @property
    def fields_map(self) -> Dict[str, Union[Field, ForeignObjectRel]]: ...
    @property
    def managers(self) -> List[Manager]: ...
    @property
    def managers_map(self) -> Dict[str, Manager]: ...
    @property
    def db_returning_fields(self) -> List[Field]: ...
    def get_field(self, field_name: Union[Callable, str]) -> Field: ...
    def get_base_chain(self, model: Type[Model]) -> List[Type[Model]]: ...
    def get_parent_list(self) -> List[Type[Model]]: ...
    def get_ancestor_link(self, ancestor: Type[Model]) -> Optional[OneToOneField]: ...
    def get_path_to_parent(self, parent: Type[Model]) -> List[PathInfo]: ...
    def get_path_from_parent(self, parent: Type[Model]) -> List[PathInfo]: ...
    def get_fields(
        self, include_parents: bool = ..., include_hidden: bool = ...
    ) -> List[Union[Field, ForeignObjectRel]]: ...
```
