## Supplementary 2 for "A Universal RT-qPCR Method for DNA Aptamer Quantification": query.pyi

```
import datetime
from typing import (
    Any,
    Collection,
    Dict,
    Generic,
    Iterable,
    Iterator,
    List,
    MutableMapping,
    Optional,
    Sequence,
    Sized,
    Tuple,
    Type,
    TypeVar,
    Union,
    overload,
    Reversible,
)

from django.db.models.base import Model
from django.db.models.expressions import Combinable as Combinable, F as F  # noqa: F401
from django.db.models.sql.query import Query, RawQuery

from django.db import models
from django.db.models import Manager
from django.db.models.query_utils import Q as Q  # noqa: F401

_T = TypeVar("_T", bound=models.Model, covariant=True)
_QS = TypeVar("_QS", bound="_BaseQuerySet")

class _BaseQuerySet(Generic[_T], Sized):
    model: Type[_T]
    query: Query
    def __init__(
        self,
        model: Optional[Type[models.Model]] = ...,
        query: Optional[Query] = ...,
        using: Optional[str] = ...,
        hints: Optional[Dict[str, models.Model]] = ...,
    ) -> None: ...
    @classmethod
    def as_manager(cls) -> Manager[Any]: ...
    def __len__(self) -> int: ...
    def __bool__(self) -> bool: ...
    def __class_getitem__(cls, item: Type[_T]): ...
    def __getstate__(self) -> Dict[str, Any]: ...
    # Technically, the other QuerySet must be of the same type _T, but _T is covariant
    def __and__(self: _QS, other: _BaseQuerySet[_T]) -> _QS: ...
    def __or__(self: _QS, other: _BaseQuerySet[_T]) -> _QS: ...
    def iterator(self, chunk_size: int = ...) -> Iterator[_T]: ...
    def aggregate(self, *args: Any, **kwargs: Any) -> Dict[str, Any]: ...
    def get(self, *args: Any, **kwargs: Any) -> _T: ...
    def create(self, *args: Any, **kwargs: Any) -> _T: ...
    def bulk_create(
        self, objs: Iterable[_T], batch_size: Optional[int] = ..., ignore_conflicts: bool = ...
    ) -> List[_T]: ...
    def bulk_update(self, objs: Iterable[_T], fields: Sequence[str], batch_size: Optional[int] = ...) -> None: ...
    def get_or_create(self, defaults: Optional[MutableMapping[str, Any]] = ..., **kwargs: Any) -> Tuple[_T, bool]: ...
    def update_or_create(
        self, defaults: Optional[MutableMapping[str, Any]] = ..., **kwargs: Any
    ) -> Tuple[_T, bool]: ...
    def earliest(self, *fields: Any, field_name: Optional[Any] = ...) -> _T: ...
    def latest(self, *fields: Any, field_name: Optional[Any] = ...) -> _T: ...
    def first(self) -> Optional[_T]: ...
    def last(self) -> Optional[_T]: ...
    def in_bulk(self, id_list: Iterable[Any] = ..., *, field_name: str = ...) -> Dict[Any, _T]: ...
    def delete(self) -> Tuple[int, Dict[str, int]]: ...
    def update(self, **kwargs: Any) -> int: ...
    def exists(self) -> bool: ...
    def explain(self, *, format: Optional[Any] = ..., **options: Any) -> str: ...
    def raw(
        self,
        raw_query: str,
        params: Any = ...,
        translations: Optional[Dict[str, str]] = ...,
        using: Optional[str] = ...,
    ) -> RawQuerySet: ...
    # The type of values may be overridden to be more specific in the mypy plugin, depending on the fields param
    def values(self, *fields: Union[str, Combinable], **expressions: Any) -> ValuesQuerySet[_T, Dict[str, Any]]: ...
    # The type of values_list may be overridden to be more specific in the mypy plugin, depending on the fields param
    def values_list(
        self, *fields: Union[str, Combinable], flat: bool = ..., named: bool = ...
    ) -> ValuesQuerySet[_T, Any]: ...
    def dates(self, field_name: str, kind: str, order: str = ...) -> ValuesQuerySet[_T, datetime.date]: ...
    def datetimes(
        self, field_name: str, kind: str, order: str = ..., tzinfo: Optional[datetime.tzinfo] = ...
    ) -> ValuesQuerySet[_T, datetime.datetime]: ...
    def none(self: _QS) -> _QS: ...
    def all(self: _QS) -> _QS: ...
    def filter(self: _QS, *args: Any, **kwargs: Any) -> _QS: ...
    def exclude(self: _QS, *args: Any, **kwargs: Any) -> _QS: ...
    def complex_filter(self, filter_obj: Any) -> _QS: ...
    def count(self) -> int: ...
    def union(self: _QS, *other_qs: Any, all: bool = ...) -> _QS: ...
    def intersection(self: _QS, *other_qs: Any) -> _QS: ...
    def difference(self: _QS, *other_qs: Any) -> _QS: ...
    def select_for_update(self: _QS, nowait: bool = ..., skip_locked: bool = ..., of: Tuple = ...) -> _QS: ...
    def select_related(self: _QS, *fields: Any) -> _QS: ...
    def prefetch_related(self: _QS, *lookups: Any) -> _QS: ...
    # TODO: return type
    def annotate(self, *args: Any, **kwargs: Any) -> QuerySet[Any]: ...
    def order_by(self: _QS, *field_names: Any) -> _QS: ...
    def distinct(self: _QS, *field_names: Any) -> _QS: ...
    # extra() return type won't be supported any time soon
    def extra(
        self,
        select: Optional[Dict[str, Any]] = ...,
        where: Optional[List[str]] = ...,
        params: Optional[List[Any]] = ...,
        tables: Optional[List[str]] = ...,
        order_by: Optional[Sequence[str]] = ...,
        select_params: Optional[Sequence[Any]] = ...,
    ) -> QuerySet[Any]: ...
    def reverse(self: _QS) -> _QS: ...
    def defer(self: _QS, *fields: Any) -> _QS: ...
    def only(self: _QS, *fields: Any) -> _QS: ...
    def using(self: _QS, alias: Optional[str]) -> _QS: ...
    @property
    def ordered(self) -> bool: ...
    @property
    def db(self) -> str: ...
    def resolve_expression(self, *args: Any, **kwargs: Any) -> Any: ...

class QuerySet(_BaseQuerySet[_T], Collection[_T], Reversible[_T], Sized):
    def __iter__(self) -> Iterator[_T]: ...
    def __contains__(self, x: object) -> bool: ...
    @overload
    def __getitem__(self, i: int) -> _T: ...
    @overload
    def __getitem__(self: _QS, s: slice) -> _QS: ...
    def __reversed__(self) -> Iterator[_T]: ...

_Row = TypeVar("_Row", covariant=True)

class BaseIterable(Sequence[_Row]):
    def __init__(self, queryset: _BaseQuerySet, chunked_fetch: bool = ..., chunk_size: int = ...): ...
    def __iter__(self) -> Iterator[_Row]: ...
    def __contains__(self, x: object) -> bool: ...
    def __len__(self) -> int: ...
    @overload
    def __getitem__(self, i: int) -> _Row: ...
    @overload
    def __getitem__(self, s: slice) -> Sequence[_Row]: ...

class ModelIterable(BaseIterable[Model]): ...
class ValuesIterable(BaseIterable[Dict[str, Any]]): ...
class ValuesListIterable(BaseIterable[Tuple]): ...
class NamedValuesListIterable(ValuesListIterable): ...

class FlatValuesListIterable(BaseIterable):
    def __iter__(self) -> Iterator[Any]: ...

class ValuesQuerySet(_BaseQuerySet[_T], Collection[_Row], Sized):
    def __contains__(self, x: object) -> bool: ...
    def __iter__(self) -> Iterator[_Row]: ...  # type: ignore
    @overload  # type: ignore
    def __getitem__(self, i: int) -> _Row: ...
    @overload
    def __getitem__(self: _QS, s: slice) -> _QS: ...
    def iterator(self, chunk_size: int = ...) -> Iterator[_Row]: ...  # type: ignore
    def get(self, *args: Any, **kwargs: Any) -> _Row: ...  # type: ignore
    def earliest(self, *fields: Any, field_name: Optional[Any] = ...) -> _Row: ...  # type: ignore
    def latest(self, *fields: Any, field_name: Optional[Any] = ...) -> _Row: ...  # type: ignore
    def first(self) -> Optional[_Row]: ...  # type: ignore
    def last(self) -> Optional[_Row]: ...  # type: ignore

class RawQuerySet(Iterable[_T], Sized):
    query: RawQuery
    def __init__(
        self,
        raw_query: Union[RawQuery, str],
        model: Optional[Type[models.Model]] = ...,
        query: Optional[Query] = ...,
        params: Tuple[Any] = ...,
        translations: Optional[Dict[str, str]] = ...,
        using: str = ...,
        hints: Optional[Dict[str, models.Model]] = ...,
    ) -> None: ...
    def __len__(self) -> int: ...
    def __iter__(self) -> Iterator[_T]: ...
    def __bool__(self) -> bool: ...
    @overload
    def __getitem__(self, k: int) -> _T: ...
    @overload
    def __getitem__(self, k: str) -> Any: ...
    @overload
    def __getitem__(self, k: slice) -> RawQuerySet[_T]: ...
    @property
    def columns(self) -> List[str]: ...
    @property
    def db(self) -> str: ...
    def iterator(self) -> Iterator[_T]: ...
    @property
    def model_fields(self) -> Dict[str, str]: ...
    def prefetch_related(self, *lookups: Any) -> RawQuerySet[_T]: ...
    def resolve_model_init_order(self) -> Tuple[List[str], List[int], List[Tuple[str, int]]]: ...
    def using(self, alias: Optional[str]) -> RawQuerySet[_T]: ...

class Prefetch(object):
    def __init__(self, lookup: str, queryset: Optional[QuerySet] = ..., to_attr: Optional[str] = ...) -> None: ...
    def __getstate__(self) -> Dict[str, Any]: ...
    def add_prefix(self, prefix: str) -> None: ...
    def get_current_prefetch_to(self, level: int) -> str: ...
    def get_current_to_attr(self, level: int) -> Tuple[str, str]: ...
    def get_current_queryset(self, level) -> Optional[QuerySet]: ...

def prefetch_related_objects(model_instances: Iterable[_T], *related_lookups: Union[str, Prefetch]) -> None: ...
def get_prefetcher(instance: Model, through_attr: str, to_attr: str) -> Tuple[Any, Any, bool, bool]: ...

class InstanceCheckMeta(type): ...
class EmptyQuerySet(metaclass=InstanceCheckMeta): ...
```
