## Supplementary 2 for "A Universal RT-qPCR Method for DNA Aptamer Quantification": query_utils.pyi

```
from collections import namedtuple
from typing import Any, Collection, Dict, Iterator, List, Mapping, Optional, Sequence, Set, Tuple, Type

from django.db.models.base import Model
from django.db.models.fields.mixins import FieldCacheMixin
from django.db.models.sql.compiler import SQLCompiler
from django.db.models.sql.query import Query
from django.db.models.sql.where import WhereNode

from django.db.models.fields import Field
from django.utils import tree

PathInfo = namedtuple("PathInfo", "from_opts to_opts target_fields join_field m2m direct filtered_relation")

class InvalidQuery(Exception): ...

def subclasses(cls: Type[RegisterLookupMixin]) -> Iterator[Type[RegisterLookupMixin]]: ...

class QueryWrapper:
    contains_aggregate: bool = ...
    data: Tuple[str, List[Any]] = ...
    def __init__(self, sql: str, params: List[Any]) -> None: ...
    def as_sql(self, compiler: SQLCompiler = ..., connection: Any = ...) -> Any: ...

class Q(tree.Node):
    AND: str = ...
    OR: str = ...
    conditional: bool = ...
    def __init__(self, *args: Any, **kwargs: Any) -> None: ...
    def __or__(self, other: Any) -> Q: ...
    def __and__(self, other: Any) -> Q: ...
    def __invert__(self) -> Q: ...
    def resolve_expression(
        self,
        query: Query = ...,
        allow_joins: bool = ...,
        reuse: Optional[Set[str]] = ...,
        summarize: bool = ...,
        for_save: bool = ...,
    ) -> WhereNode: ...
    def deconstruct(self) -> Tuple[str, Tuple, Dict[str, str]]: ...

class DeferredAttribute:
    field_name: str = ...
    field: Field
    def __init__(self, field_name: str) -> None: ...

class RegisterLookupMixin:
    lookup_name: str
    @classmethod
    def get_lookups(cls) -> Dict[str, Any]: ...
    def get_lookup(self, lookup_name: str) -> Optional[Any]: ...
    def get_transform(self, lookup_name: str) -> Optional[Any]: ...
    @staticmethod
    def merge_dicts(dicts: List[Dict[str, Any]]) -> Dict[str, Any]: ...
    @classmethod
    def register_lookup(cls, lookup: Any, lookup_name: Optional[str] = ...) -> Type[Any]: ...
    @classmethod
    def _unregister_lookup(cls, lookup: Any, lookup_name: Optional[str] = ...): ...

def select_related_descend(
    field: Field,
    restricted: bool,
    requested: Optional[Mapping[str, Any]],
    load_fields: Optional[Collection[str]],
    reverse: bool = ...,
) -> bool: ...
def refs_expression(lookup_parts: Sequence[str], annotations: Mapping[str, bool]) -> Tuple[bool, Sequence[str]]: ...
def check_rel_lookup_compatibility(model: Type[Model], target_opts: Any, field: FieldCacheMixin) -> bool: ...

class FilteredRelation:
    relation_name: str = ...
    alias: Optional[str] = ...
    condition: Q = ...
    path: List[str] = ...
    def __init__(self, relation_name: str, *, condition: Any = ...) -> None: ...
    def clone(self) -> FilteredRelation: ...
    def resolve_expression(self, *args: Any, **kwargs: Any) -> None: ...
    def as_sql(self, compiler: SQLCompiler, connection: Any) -> Any: ...
```
