## Supplementary 2 for "A Universal RT-qPCR Method for DNA Aptamer Quantification": signals.pyi

```
from typing import Any, Callable, Optional, Type, Union

from django.apps.registry import Apps
from django.db.models.base import Model
from django.dispatch import Signal

class_prepared: Any

class ModelSignal(Signal):
    def connect(  # type: ignore
        self,
        receiver: Callable,
        sender: Optional[Union[Type[Model], str]] = ...,
        weak: bool = ...,
        dispatch_uid: None = ...,
        apps: Optional[Apps] = ...,
    ) -> None: ...
    def disconnect(  # type: ignore
        self,
        receiver: Callable = ...,
        sender: Optional[Union[Type[Model], str]] = ...,
        dispatch_uid: None = ...,
        apps: Optional[Apps] = ...,
    ) -> Optional[bool]: ...

pre_init: Any
post_init: Any
pre_save: Any
post_save: Any
pre_delete: Any
post_delete: Any
m2m_changed: Any
pre_migrate: Any
post_migrate: Any
```
