## Supplementary 2 for "A Universal RT-qPCR Method for DNA Aptamer Quantification": __init__.pyi

```
from .query import Query as Query, RawQuery as RawQuery

from .subqueries import (
    InsertQuery as InsertQuery,
    AggregateQuery as AggregateQuery,
    DeleteQuery as DeleteQuery,
    UpdateQuery as UpdateQuery,
)
```
