## Supplementary 2 for "A Universal RT-qPCR Method for DNA Aptamer Quantification": compiler.pyi

```
from datetime import date, datetime
from decimal import Decimal
from itertools import chain
from typing import Any, Callable, Dict, Iterator, List, Optional, Set, Tuple, Type, Union
from uuid import UUID

from django.db.models.base import Model
from django.db.models.expressions import BaseExpression, Expression

from django.db.models.sql.query import Query, RawQuery

FORCE: Any

class SQLCompiler:
    query: Any = ...
    connection: Any = ...
    using: Any = ...
    quote_cache: Any = ...
    select: Any = ...
    annotation_col_map: Any = ...
    klass_info: Any = ...
    ordering_parts: Any = ...
    def __init__(self, query: Union[Query, RawQuery], connection: Any, using: Optional[str]) -> None: ...
    col_count: Any = ...
    def setup_query(self) -> None: ...
    has_extra_select: Any = ...
    def pre_sql_setup(
        self,
    ) -> Tuple[
        List[Tuple[Expression, Tuple[str, Union[List[Any], Tuple[str, str]]], None]],
        List[Tuple[Expression, Tuple[str, List[Union[int, str]], bool]]],
        List[Tuple[str, List[float]]],
    ]: ...
    def get_group_by(
        self,
        select: List[Tuple[BaseExpression, Tuple[str, List[float]], Optional[str]]],
        order_by: List[Tuple[Expression, Tuple[str, List[Union[int, str]], bool]]],
    ) -> List[Tuple[str, List[float]]]: ...
    def collapse_group_by(
        self, expressions: List[Expression], having: Union[List[Expression], Tuple]
    ) -> List[Expression]: ...
    def get_select(
        self,
    ) -> Tuple[
        List[Tuple[Expression, Tuple[str, List[Union[int, str]]], Optional[str]]],
        Optional[Dict[str, Any]],
        Dict[str, int],
    ]: ...
    def get_order_by(self) -> List[Tuple[Expression, Tuple[str, List[Any], bool]]]: ...
    def get_extra_select(
        self,
        order_by: List[Tuple[Expression, Tuple[str, List[Any], bool]]],
        select: List[Tuple[Expression, Tuple[str, List[float]], Optional[str]]],
    ) -> List[Tuple[Expression, Tuple[str, List[Any]], None]]: ...
    def quote_name_unless_alias(self, name: str) -> str: ...
    def compile(
        self, node: Any, select_format: Any = ...
    ) -> Tuple[str, Union[List[Optional[int]], Tuple[int, int]]]: ...
    def get_combinator_sql(self, combinator: str, all: bool) -> Tuple[List[str], Union[List[int], List[str]]]: ...
    def as_sql(self, with_limits: bool = ..., with_col_aliases: bool = ...) -> Any: ...
    def get_default_columns(
        self, start_alias: Optional[str] = ..., opts: Optional[Any] = ..., from_parent: Optional[Type[Model]] = ...
    ) -> List[Expression]: ...
    def get_distinct(self) -> Tuple[List[Any], List[Any]]: ...
    def find_ordering_name(
        self,
        name: str,
        opts: Any,
        alias: Optional[str] = ...,
        default_order: str = ...,
        already_seen: Optional[Set[Tuple[Optional[Tuple[Tuple[str, str]]], Tuple[Tuple[str, str]]]]] = ...,
    ) -> List[Tuple[Expression, bool]]: ...
    def get_from_clause(self) -> Tuple[List[str], List[Union[int, str]]]: ...
    def get_related_selections(
        self,
        select: List[Tuple[Expression, Optional[str]]],
        opts: Optional[Any] = ...,
        root_alias: Optional[str] = ...,
        cur_depth: int = ...,
        requested: Optional[Union[Dict[str, Dict[str, Dict[str, Dict[Any, Any]]]], bool]] = ...,
        restricted: Optional[bool] = ...,
    ) -> List[Dict[str, Any]]: ...
    def get_select_for_update_of_arguments(self): ...
    def deferred_to_columns(self) -> Dict[Type[Model], Set[str]]: ...
    def get_converters(self, expressions: List[Expression]) -> Dict[int, Tuple[List[Callable], Expression]]: ...
    def apply_converters(
        self, rows: chain, converters: Dict[int, Tuple[List[Callable], Expression]]
    ) -> Iterator[
        Union[
            List[Optional[Union[bytes, datetime, int, str]]],
            List[Optional[Union[date, Decimal, float, str]]],
            List[Optional[Union[datetime, float, str, UUID]]],
        ]
    ]: ...
    def results_iter(
        self,
        results: Optional[Union[Iterator[Any], List[List[Tuple[Union[int, str]]]]]] = ...,
        tuple_expected: bool = ...,
        chunked_fetch: bool = ...,
        chunk_size: int = ...,
    ) -> Iterator[Any]: ...
    def has_results(self) -> bool: ...
    def execute_sql(
        self, result_type: str = ..., chunked_fetch: bool = ..., chunk_size: int = ...
    ) -> Optional[Any]: ...
    def as_subquery_condition(self, alias: str, columns: List[str], compiler: SQLCompiler) -> Tuple[str, Tuple]: ...
    def explain_query(self) -> Iterator[str]: ...

def cursor_iter(cursor: Any, sentinel: Any, col_count: Optional[int], itersize: int) -> Iterator[Any]: ...
```
