## Supplementary 2 for "A Universal RT-qPCR Method for DNA Aptamer Quantification": constants.pyi

```
from typing import Dict, Pattern, Tuple

GET_ITERATOR_CHUNK_SIZE: int = ...

MULTI: str = ...
SINGLE: str = ...
CURSOR: str = ...
NO_RESULTS: str = ...

ORDER_PATTERN: Pattern = ...
ORDER_DIR: Dict[str, Tuple[str, str]] = ...

INNER: str = ...
LOUTER: str = ...
```
