## Supplementary 2 for "A Universal RT-qPCR Method for DNA Aptamer Quantification": datastructures.pyi

```
from collections import OrderedDict
from typing import Any, Dict, List, Optional, Tuple, Union

from django.db.models.fields.mixins import FieldCacheMixin
from django.db.models.query_utils import FilteredRelation, PathInfo
from django.db.models.sql.compiler import SQLCompiler

class MultiJoin(Exception):
    level: int = ...
    names_with_path: List[Tuple[str, List[PathInfo]]] = ...
    def __init__(self, names_pos: int, path_with_names: List[Tuple[str, List[PathInfo]]]) -> None: ...

class Empty: ...

class Join:
    table_name: str = ...
    parent_alias: str = ...
    table_alias: Optional[str] = ...
    join_type: str = ...
    join_cols: Tuple = ...
    join_field: FieldCacheMixin = ...
    nullable: bool = ...
    filtered_relation: Optional[FilteredRelation] = ...
    def __init__(
        self,
        table_name: str,
        parent_alias: str,
        table_alias: Optional[str],
        join_type: str,
        join_field: FieldCacheMixin,
        nullable: bool,
        filtered_relation: Optional[FilteredRelation] = ...,
    ) -> None: ...
    def as_sql(self, compiler: SQLCompiler, connection: Any) -> Tuple[str, List[Union[int, str]]]: ...
    def relabeled_clone(self, change_map: Union[Dict[str, str], OrderedDict]) -> Join: ...
    def equals(self, other: Union[BaseTable, Join], with_filtered_relation: bool) -> bool: ...
    def demote(self) -> Join: ...
    def promote(self) -> Join: ...

class BaseTable:
    join_type: Any = ...
    parent_alias: Any = ...
    filtered_relation: Any = ...
    table_name: str = ...
    table_alias: Optional[str] = ...
    def __init__(self, table_name: str, alias: Optional[str]) -> None: ...
    def as_sql(self, compiler: SQLCompiler, connection: Any) -> Tuple[str, List[Any]]: ...
    def relabeled_clone(self, change_map: OrderedDict) -> BaseTable: ...
    def equals(self, other: Join, with_filtered_relation: bool) -> bool: ...
```
