## Supplementary 2 for "A Universal RT-qPCR Method for DNA Aptamer Quantification": query.pyi

```
import collections
from collections import OrderedDict, namedtuple
from typing import Any, Callable, Dict, Iterator, List, Optional, Sequence, Set, Tuple, Type, Union, Iterable

from django.db.models.lookups import Lookup, Transform
from django.db.models.query_utils import PathInfo, RegisterLookupMixin
from django.db.models.sql.compiler import SQLCompiler
from django.db.models.sql.datastructures import BaseTable
from django.db.models.sql.where import WhereNode

from django.db.models import Expression, Field, FilteredRelation, Model, Q, QuerySet
from django.db.models.expressions import Combinable

JoinInfo = namedtuple("JoinInfo", ["final_field", "targets", "opts", "joins", "path", "transform_function"])

class RawQuery:
    high_mark: Optional[int]
    low_mark: Optional[int]
    params: Union[Any] = ...
    sql: str = ...
    using: str = ...
    extra_select: Dict[Any, Any] = ...
    annotation_select: Dict[Any, Any] = ...
    cursor: object = ...
    def __init__(self, sql: str, using: str, params: Any = ...) -> None: ...
    def chain(self, using: str) -> RawQuery: ...
    def clone(self, using: str) -> RawQuery: ...
    def get_columns(self) -> List[str]: ...
    def __iter__(self): ...

class Query:
    base_table: str
    related_ids: Optional[List[int]]
    related_updates: Dict[Type[Model], List[Tuple[Field, None, Union[int, str]]]]
    values: List[Any]
    alias_prefix: str = ...
    subq_aliases: frozenset = ...
    compiler: str = ...
    model: Optional[Type[Model]] = ...
    alias_refcount: Dict[str, int] = ...
    alias_map: Dict[str, BaseTable] = ...
    external_aliases: Set[str] = ...
    table_map: Dict[str, List[str]] = ...
    default_cols: bool = ...
    default_ordering: bool = ...
    standard_ordering: bool = ...
    used_aliases: Set[str] = ...
    filter_is_sticky: bool = ...
    subquery: bool = ...
    group_by: Optional[Union[Sequence[Combinable], Sequence[str], bool]] = ...
    order_by: Tuple = ...
    distinct: bool = ...
    distinct_fields: Tuple = ...
    select_for_update: bool = ...
    select_for_update_nowait: bool = ...
    select_for_update_skip_locked: bool = ...
    select_for_update_of: Tuple = ...
    select_related: Union[Dict[str, Any], bool] = ...
    max_depth: int = ...
    values_select: Tuple = ...
    annotation_select_mask: Optional[Set[str]] = ...
    combinator: Optional[str] = ...
    combinator_all: bool = ...
    combined_queries: Tuple = ...
    extra_select_mask: Optional[Set[str]] = ...
    extra_tables: Tuple = ...
    extra_order_by: Union[List[str], Tuple] = ...
    deferred_loading: Tuple[Union[Set[str], frozenset], bool] = ...
    explain_query: bool = ...
    explain_format: Optional[str] = ...
    explain_options: Dict[str, int] = ...
    high_mark: Optional[int] = ...
    low_mark: int = ...
    def __init__(self, model: Optional[Type[Model]], where: Type[WhereNode] = ...) -> None: ...
    @property
    def extra(self) -> OrderedDict: ...
    @property
    def annotations(self) -> OrderedDict: ...
    @property
    def has_select_fields(self) -> bool: ...
    def sql_with_params(self) -> Tuple[str, Tuple]: ...
    def __deepcopy__(self, memo: Dict[str, Any]) -> Query: ...
    def get_compiler(self, using: Optional[str] = ..., connection: Any = ...) -> SQLCompiler: ...
    def clone(self) -> Query: ...
    def chain(self, klass: Optional[Type[Query]] = ...) -> Query: ...
    def relabeled_clone(self, change_map: Union[Dict[Any, Any], OrderedDict]) -> Query: ...
    def get_count(self, using: str) -> int: ...
    def has_filters(self) -> WhereNode: ...
    def has_results(self, using: str) -> bool: ...
    def explain(self, using: str, format: Optional[str] = ..., **options: Any) -> str: ...
    def combine(self, rhs: Query, connector: str) -> None: ...
    def deferred_to_data(self, target: Dict[Any, Any], callback: Callable) -> None: ...
    def ref_alias(self, alias: str) -> None: ...
    def unref_alias(self, alias: str, amount: int = ...) -> None: ...
    def promote_joins(self, aliases: Set[str]) -> None: ...
    def demote_joins(self, aliases: Set[str]) -> None: ...
    def reset_refcounts(self, to_counts: Dict[str, int]) -> None: ...
    def change_aliases(self, change_map: Union[Dict[Any, Any], OrderedDict]) -> None: ...
    def bump_prefix(self, outer_query: Query) -> None: ...
    def get_initial_alias(self) -> str: ...
    def count_active_tables(self) -> int: ...
    def resolve_expression(self, query: Query, *args: Any, **kwargs: Any) -> Query: ...
    def as_sql(self, compiler: SQLCompiler, connection: Any) -> Any: ...
    def resolve_lookup_value(self, value: Any, can_reuse: Optional[Set[str]], allow_joins: bool) -> Any: ...
    def solve_lookup_type(self, lookup: str) -> Tuple[Sequence[str], Sequence[str], bool]: ...
    def build_filter(
        self,
        filter_expr: Union[Dict[str, str], Tuple[str, Tuple[int, int]]],
        branch_negated: bool = ...,
        current_negated: bool = ...,
        can_reuse: Optional[Set[str]] = ...,
        allow_joins: bool = ...,
        split_subq: bool = ...,
        reuse_with_filtered_relation: bool = ...,
    ) -> Tuple[WhereNode, List[Any]]: ...
    def add_filter(self, filter_clause: Tuple[str, Union[List[int], List[str]]]) -> None: ...
    def add_q(self, q_object: Q) -> None: ...
    def build_where(self, q_object: Q) -> Any: ...
    def build_filtered_relation_q(
        self, q_object: Q, reuse: Set[str], branch_negated: bool = ..., current_negated: bool = ...
    ) -> WhereNode: ...
    def add_filtered_relation(self, filtered_relation: FilteredRelation, alias: str) -> None: ...
    def setup_joins(
        self,
        names: List[str],
        opts: Any,
        alias: str,
        can_reuse: Optional[Set[str]] = ...,
        allow_many: bool = ...,
        reuse_with_filtered_relation: bool = ...,
    ) -> JoinInfo: ...
    def trim_joins(
        self, targets: Tuple[Field], joins: List[str], path: List[PathInfo]
    ) -> Tuple[Tuple[Field], str, List[str]]: ...
    def resolve_ref(
        self, name: str, allow_joins: bool = ..., reuse: Optional[Set[str]] = ..., summarize: bool = ...
    ) -> Expression: ...
    def split_exclude(
        self,
        filter_expr: Tuple[str, Union[QuerySet, int]],
        can_reuse: Set[str],
        names_with_path: List[Tuple[str, List[PathInfo]]],
    ) -> Tuple[WhereNode, Tuple]: ...
    def set_empty(self) -> None: ...
    def is_empty(self) -> bool: ...
    def set_limits(self, low: Optional[int] = ..., high: Optional[int] = ...) -> None: ...
    def clear_limits(self) -> None: ...
    def has_limit_one(self) -> bool: ...
    def can_filter(self) -> bool: ...
    def clear_select_clause(self) -> None: ...
    def clear_select_fields(self) -> None: ...
    def set_select(self, cols: List[Expression]) -> None: ...
    def add_distinct_fields(self, *field_names: Any) -> None: ...
    def add_fields(self, field_names: Union[Iterator[Any], List[str]], allow_m2m: bool = ...) -> None: ...
    def add_ordering(self, *ordering: Any) -> None: ...
    def clear_ordering(self, force_empty: bool) -> None: ...
    def set_group_by(self) -> None: ...
    def add_select_related(self, fields: Iterable[str]) -> None: ...
    def add_extra(
        self,
        select: Optional[Dict[str, Any]],
        select_params: Optional[Iterable[Any]],
        where: Optional[Sequence[str]],
        params: Optional[Sequence[str]],
        tables: Optional[Sequence[str]],
        order_by: Optional[Sequence[str]],
    ) -> None: ...
    def clear_deferred_loading(self) -> None: ...
    def add_deferred_loading(self, field_names: Iterable[str]) -> None: ...
    def add_immediate_loading(self, field_names: Iterable[str]) -> None: ...
    def get_loaded_field_names(self) -> Dict[Type[Model], Set[str]]: ...
    def get_loaded_field_names_cb(
        self, target: Dict[Type[Model], Set[str]], model: Type[Model], fields: Set[Field]
    ) -> None: ...
    def set_annotation_mask(self, names: Optional[Union[List[str], Set[str], Tuple]]) -> None: ...
    def append_annotation_mask(self, names: List[str]) -> None: ...
    def set_extra_mask(self, names: Union[List[str], Tuple]) -> None: ...
    def set_values(self, fields: Union[List[str], Tuple]) -> None: ...
    def trim_start(self, names_with_path: List[Tuple[str, List[PathInfo]]]) -> Tuple[str, bool]: ...
    def is_nullable(self, field: Field) -> bool: ...
    def build_lookup(
        self, lookups: Sequence[str], lhs: Union[RegisterLookupMixin, Query], rhs: Optional[Query]
    ) -> Lookup: ...
    def try_transform(self, lhs: Union[RegisterLookupMixin, Query], name: str) -> Transform: ...

class JoinPromoter:
    connector: str = ...
    negated: bool = ...
    effective_connector: str = ...
    num_children: int = ...
    votes: collections.Counter = ...
    def __init__(self, connector: str, num_children: int, negated: bool) -> None: ...
    def add_votes(self, votes: Union[Iterator[Any], List[Any], Set[str], Tuple]) -> None: ...
    def update_join_types(self, query: Query) -> Set[str]: ...
```
