## Supplementary 2 for "A Universal RT-qPCR Method for DNA Aptamer Quantification": subqueries.pyi

```
from typing import Any, Dict, Iterable, List, Optional, Tuple, Type, Union

from django.db.models.base import Model
from django.db.models.expressions import Case
from django.db.models.query import QuerySet
from django.db.models.sql.query import Query
from django.db.models.sql.where import WhereNode

from django.db.models.fields import Field

class DeleteQuery(Query):
    select: Tuple
    where_class: Type[WhereNode]
    where: WhereNode = ...
    def do_query(self, table: str, where: WhereNode, using: str) -> int: ...
    def delete_batch(self, pk_list: Union[List[int], List[str]], using: str) -> int: ...
    def delete_qs(self, query: QuerySet, using: str) -> int: ...

class UpdateQuery(Query):
    select: Tuple
    where_class: Type[WhereNode]
    def __init__(self, *args: Any, **kwargs: Any) -> None: ...
    where: WhereNode = ...
    def update_batch(self, pk_list: List[int], values: Dict[str, Optional[int]], using: str) -> None: ...
    def add_update_values(self, values: Dict[str, Any]) -> None: ...
    def add_update_fields(self, values_seq: List[Tuple[Field, Optional[Type[Model]], Case]]) -> None: ...
    def add_related_update(self, model: Type[Model], field: Field, value: Union[int, str]) -> None: ...
    def get_related_updates(self) -> List[UpdateQuery]: ...

class InsertQuery(Query):
    select: Tuple
    where: WhereNode
    where_class: Type[WhereNode]
    fields: Iterable[Field] = ...
    objs: List[Model] = ...
    raw: bool = ...
    def __init__(self, *args: Any, **kwargs: Any) -> None: ...
    def insert_values(self, fields: Iterable[Field], objs: List[Model], raw: bool = ...) -> None: ...

class AggregateQuery(Query):
    select: Tuple
    sub_params: Tuple
    where: WhereNode
    where_class: Type[WhereNode]
    def add_subquery(self, query: Query, using: str) -> None: ...
```
