## Supplementary 2 for "A Universal RT-qPCR Method for DNA Aptamer Quantification": where.pyi

```
from collections import OrderedDict
from typing import Any, Dict, List, Optional, Tuple, Union

from django.db.models.expressions import Expression
from django.db.models.sql.compiler import SQLCompiler
from django.db.models.sql.query import Query
from django.utils import tree

AND: str
OR: str

class WhereNode(tree.Node):
    connector: str
    contains_aggregate: bool
    contains_over_clause: bool
    negated: bool
    default: Any = ...
    resolved: bool = ...
    conditional: bool = ...
    def split_having(self, negated: bool = ...) -> Tuple[Optional[WhereNode], Optional[WhereNode]]: ...
    def as_sql(self, compiler: SQLCompiler, connection: Any) -> Any: ...
    def get_group_by_cols(self) -> List[Expression]: ...
    def relabel_aliases(self, change_map: Union[Dict[Optional[str], str], OrderedDict]) -> None: ...
    def clone(self) -> WhereNode: ...
    def relabeled_clone(self, change_map: Union[Dict[Optional[str], str], OrderedDict]) -> WhereNode: ...
    def resolve_expression(self, *args: Any, **kwargs: Any) -> WhereNode: ...

class NothingNode:
    contains_aggregate: bool = ...
    def as_sql(self, compiler: SQLCompiler = ..., connection: Any = ...) -> Any: ...

class ExtraWhere:
    contains_aggregate: bool = ...
    sqls: List[str] = ...
    params: Optional[Union[List[int], List[str]]] = ...
    def __init__(self, sqls: List[str], params: Optional[Union[List[int], List[str]]]) -> None: ...
    def as_sql(self, compiler: SQLCompiler = ..., connection: Any = ...) -> Tuple[str, Union[List[int], List[str]]]: ...

class SubqueryConstraint:
    contains_aggregate: bool = ...
    alias: str = ...
    columns: List[str] = ...
    targets: List[str] = ...
    query_object: Query = ...
    def __init__(self, alias: str, columns: List[str], targets: List[str], query_object: Query) -> None: ...
    def as_sql(self, compiler: SQLCompiler, connection: Any) -> Tuple[str, Tuple]: ...
```
