## Supplementary 2 for "A Universal RT-qPCR Method for DNA Aptamer Quantification": utils.pyi

```
from typing import Tuple, Type, Union

from django.db.models.base import Model

def make_model_tuple(model: Union[Type[Model], str]) -> Tuple[str, str]: ...
```
