## Supplementary 2 for "A Universal RT-qPCR Method for DNA Aptamer Quantification": transaction.pyi

```
from contextlib import contextmanager
from typing import Any, Callable, Optional, overload, TypeVar, Iterator

from django.db import ProgrammingError

class TransactionManagementError(ProgrammingError): ...

def get_connection(using: Optional[str] = ...) -> Any: ...
def get_autocommit(using: Optional[str] = ...) -> bool: ...
def set_autocommit(autocommit: bool, using: Optional[str] = ...) -> Any: ...
def commit(using: Optional[str] = ...) -> Any: ...
def rollback(using: Optional[str] = ...) -> Any: ...
def savepoint(using: Optional[str] = ...) -> str: ...
def savepoint_rollback(sid: str, using: Optional[str] = ...) -> None: ...
def savepoint_commit(sid: Any, using: Optional[Any] = ...) -> None: ...
def clean_savepoints(using: Optional[Any] = ...) -> None: ...
def get_rollback(using: Optional[str] = ...) -> bool: ...
def set_rollback(rollback: bool, using: Optional[str] = ...) -> None: ...
@contextmanager
def mark_for_rollback_on_error(using: Optional[str] = ...) -> Iterator[None]: ...
def on_commit(func: Callable, using: Optional[str] = ...) -> None: ...

_C = TypeVar("_C", bound=Callable)  # Any callable

# Don't inherit from ContextDecorator, so we can provide a more specific signature for __call__
class Atomic:
    using: Optional[str] = ...
    savepoint: bool = ...
    def __init__(self, using: Optional[str], savepoint: bool) -> None: ...
    # When decorating, return the decorated function as-is, rather than clobbering it as ContextDecorator does.
    def __call__(self, func: _C) -> _C: ...
    def __enter__(self) -> None: ...
    def __exit__(self, exc_type: None, exc_value: None, traceback: None) -> None: ...

# Bare decorator
@overload
def atomic(using: _C) -> _C: ...

# Decorator or context-manager with parameters
@overload
def atomic(using: Optional[str] = ..., savepoint: bool = ...) -> Atomic: ...

# Bare decorator
@overload
def non_atomic_requests(using: _C) -> _C: ...

# Decorator with arguments
@overload
def non_atomic_requests(using: Optional[str] = ...) -> Callable[[_C], _C]: ...
```
