## Supplementary 2 for "A Universal RT-qPCR Method for DNA Aptamer Quantification": utils.pyi

```
from typing import Any, Dict, Iterable, List, Optional

DEFAULT_DB_ALIAS: str
DJANGO_VERSION_PICKLE_KEY: str

class Error(Exception): ...
class InterfaceError(Error): ...
class DatabaseError(Error): ...
class DataError(DatabaseError): ...
class OperationalError(DatabaseError): ...
class IntegrityError(DatabaseError): ...
class InternalError(DatabaseError): ...
class ProgrammingError(DatabaseError): ...
class NotSupportedError(DatabaseError): ...

def load_backend(backend_name: str) -> Any: ...

class ConnectionDoesNotExist(Exception): ...

class ConnectionHandler:
    databases: Dict[str, Dict[str, Optional[Any]]]
    def __init__(self, databases: Dict[str, Dict[str, Optional[Any]]] = ...) -> None: ...
    def ensure_defaults(self, alias: str) -> None: ...
    def prepare_test_settings(self, alias: str) -> None: ...
    def __getitem__(self, alias: str) -> Any: ...
    def __setitem__(self, key: Any, value: Any) -> None: ...
    def __delitem__(self, key: Any) -> None: ...
    def __iter__(self): ...
    def all(self) -> List[Any]: ...
    def close_all(self) -> None: ...

class ConnectionRouter:
    def __init__(self, routers: Optional[Iterable[Any]] = ...) -> None: ...
    @property
    def routers(self) -> List[Any]: ...
```
