## Supplementary 2 for "A Universal RT-qPCR Method for DNA Aptamer Quantification": dispatcher.pyi

```
from typing import Any, Callable, List, Optional, Tuple, Union

NONE_ID: Any
NO_RECEIVERS: Any

class Signal:
    receivers: Any = ...
    providing_args: Any = ...
    lock: Any = ...
    use_caching: Any = ...
    sender_receivers_cache: Any = ...
    def __init__(self, providing_args: List[str] = ..., use_caching: bool = ...) -> None: ...
    def connect(
        self, receiver: Callable, sender: Optional[object] = ..., weak: bool = ..., dispatch_uid: Optional[str] = ...
    ) -> None: ...
    def disconnect(
        self, receiver: Optional[Callable] = ..., sender: Optional[object] = ..., dispatch_uid: Optional[str] = ...
    ) -> bool: ...
    def has_listeners(self, sender: Any = ...) -> bool: ...
    def send(self, sender: Any, **named: Any) -> List[Tuple[Callable, Optional[str]]]: ...
    def send_robust(self, sender: Any, **named: Any) -> List[Tuple[Callable, Union[ValueError, str]]]: ...

def receiver(signal: Union[List[Signal], Signal], **kwargs: Any) -> Callable: ...
```
