## Supplementary 2 for "A Universal RT-qPCR Method for DNA Aptamer Quantification": __init__.pyi

```
from django.core.exceptions import ValidationError as ValidationError

from .forms import Form as Form, BaseForm as BaseForm

from .formsets import BaseFormSet as BaseFormSet, all_valid as all_valid, formset_factory as formset_factory

from .models import (
    ModelForm as ModelForm,
    ModelChoiceField as ModelChoiceField,
    ModelMultipleChoiceField as ModelMultipleChoiceField,
    model_to_dict as model_to_dict,
    BaseModelForm as BaseModelForm,
    BaseInlineFormSet as BaseInlineFormSet,
    BaseModelFormSet as BaseModelFormSet,
    fields_for_model as fields_for_model,
    inlineformset_factory as inlineformset_factory,
    modelform_factory as modelform_factory,
    InlineForeignKeyField as InlineForeignKeyField,
    ModelChoiceIterator as ModelChoiceIterator,
    ModelFormMetaclass as ModelFormMetaclass,
    ModelFormOptions as ModelFormOptions,
    modelformset_factory as modelformset_factory,
)

from .widgets import (
    Widget as Widget,
    ChoiceWidget as ChoiceWidget,
    NumberInput as NumberInput,
    Select as Select,
    CheckboxInput as CheckboxInput,
    CheckboxSelectMultiple as CheckboxSelectMultiple,
    Media as Media,
    MultiWidget as MultiWidget,
    TextInput as TextInput,
    Textarea as Textarea,
    Input as Input,
    ClearableFileInput as ClearableFileInput,
    DateInput as DateInput,
    DateTimeBaseInput as DateTimeBaseInput,
    DateTimeInput as DateTimeInput,
    EmailInput as EmailInput,
    FileInput as FileInput,
    HiddenInput as HiddenInput,
    MultipleHiddenInput as MultipleHiddenInput,
    NullBooleanSelect as NullBooleanSelect,
    PasswordInput as PasswordInput,
    RadioSelect as RadioSelect,
    SelectMultiple as SelectMultiple,
    TimeInput as TimeInput,
    URLInput as URLInput,
    SelectDateWidget as SelectDateWidget,
    SplitHiddenDateTimeWidget as SplitHiddenDateTimeWidget,
    SplitDateTimeWidget as SplitDateTimeWidget,
)

from .fields import (
    Field as Field,
    CharField as CharField,
    ChoiceField as ChoiceField,
    DurationField as DurationField,
    FileField as FileField,
    ImageField as ImageField,
    DateTimeField as DateTimeField,
    DateField as DateField,
    BooleanField as BooleanField,
    EmailField as EmailField,
    FloatField as FloatField,
    MultiValueField as MultiValueField,
    MultipleChoiceField as MultipleChoiceField,
    NullBooleanField as NullBooleanField,
    SplitDateTimeField as SplitDateTimeField,
    TimeField as TimeField,
    IntegerField as IntegerField,
    FilePathField as FilePathField,
    DecimalField as DecimalField,
    UUIDField as UUIDField,
    URLField as URLField,
    ComboField as ComboField,
    GenericIPAddressField as GenericIPAddressField,
    RegexField as RegexField,
    SlugField as SlugField,
    TypedChoiceField as TypedChoiceField,
    TypedMultipleChoiceField as TypedMultipleChoiceField,
)

from .boundfield import BoundField as BoundField, BoundWidget as BoundWidget
```
