## Supplementary 2 for "A Universal RT-qPCR Method for DNA Aptamer Quantification": boundfield.pyi

```
from typing import Any, Dict, List, Optional, Union

from django.forms.fields import Field
from django.forms.forms import BaseForm
from django.forms.renderers import DjangoTemplates
from django.forms.utils import ErrorList
from django.forms.widgets import Widget
from django.utils.safestring import SafeText

class BoundField:
    initial: Any
    form: BaseForm = ...
    field: Field = ...
    name: str = ...
    html_name: str = ...
    html_initial_name: str = ...
    html_initial_id: str = ...
    label: str = ...
    help_text: str = ...
    def __init__(self, form: BaseForm, field: Field, name: str) -> None: ...
    def subwidgets(self) -> List[BoundWidget]: ...
    def __bool__(self) -> bool: ...
    def __iter__(self): ...
    def __len__(self) -> int: ...
    def __getitem__(self, idx: Union[int, slice, str]) -> Union[List[BoundWidget], BoundWidget]: ...
    @property
    def errors(self) -> ErrorList: ...
    def as_widget(self, widget: Optional[Widget] = ..., attrs: None = ..., only_initial: bool = ...) -> SafeText: ...
    def as_text(self, attrs: None = ..., **kwargs: Any) -> SafeText: ...
    def as_textarea(self, attrs: None = ..., **kwargs: Any) -> SafeText: ...
    def as_hidden(self, attrs: None = ..., **kwargs: Any) -> SafeText: ...
    @property
    def data(self) -> Any: ...
    def value(self) -> Any: ...
    def label_tag(
        self, contents: Optional[str] = ..., attrs: Optional[Dict[str, str]] = ..., label_suffix: Optional[str] = ...
    ) -> SafeText: ...
    def css_classes(self, extra_classes: None = ...) -> str: ...
    @property
    def is_hidden(self) -> bool: ...
    @property
    def auto_id(self) -> str: ...
    @property
    def id_for_label(self) -> str: ...
    def build_widget_attrs(
        self, attrs: Dict[str, str], widget: Optional[Widget] = ...
    ) -> Dict[str, Union[bool, str]]: ...

class BoundWidget:
    parent_widget: Widget = ...
    data: Dict[str, Any] = ...
    renderer: DjangoTemplates = ...
    def __init__(self, parent_widget: Widget, data: Dict[str, Any], renderer: DjangoTemplates) -> None: ...
    def tag(self, wrap_label: bool = ...) -> SafeText: ...
    @property
    def template_name(self) -> str: ...
    @property
    def id_for_label(self) -> str: ...
    @property
    def choice_label(self) -> str: ...
```
