## Supplementary 2 for "A Universal RT-qPCR Method for DNA Aptamer Quantification": fields.pyi

```
from datetime import datetime, timedelta
from typing import Any, Callable, Iterable, List, Optional, Pattern, Sequence, Tuple, Type, Union

from django.core.validators import BaseValidator
from django.forms.boundfield import BoundField
from django.forms.forms import BaseForm
from django.forms.widgets import Widget

_Choice = Tuple[Any, str]
_ChoiceNamedGroup = Tuple[str, Iterable[_Choice]]
_FieldChoices = Iterable[Union[_Choice, _ChoiceNamedGroup]]

class Field:
    initial: Any
    label: Optional[str]
    required: bool
    widget: Type[Widget] = ...
    hidden_widget: Any = ...
    default_validators: Any = ...
    default_error_messages: Any = ...
    empty_values: Any = ...
    show_hidden_initial: bool = ...
    help_text: str = ...
    disabled: bool = ...
    label_suffix: Optional[Any] = ...
    localize: bool = ...
    error_messages: Any = ...
    validators: List[BaseValidator] = ...
    max_length: Optional[Union[int, str]] = ...
    choices: _FieldChoices = ...
    base_field: Field
    def __init__(
        self,
        *,
        required: bool = ...,
        widget: Optional[Union[Widget, Type[Widget]]] = ...,
        label: Optional[Any] = ...,
        initial: Optional[Any] = ...,
        help_text: str = ...,
        error_messages: Optional[Any] = ...,
        show_hidden_initial: bool = ...,
        validators: Sequence[Any] = ...,
        localize: bool = ...,
        disabled: bool = ...,
        label_suffix: Optional[Any] = ...,
    ) -> None: ...
    def prepare_value(self, value: Any) -> Any: ...
    def to_python(self, value: Optional[Any]) -> Optional[Any]: ...
    def validate(self, value: Any) -> None: ...
    def run_validators(self, value: Any) -> None: ...
    def clean(self, value: Any) -> Any: ...
    def bound_data(self, data: Any, initial: Any) -> Any: ...
    def widget_attrs(self, widget: Widget) -> Any: ...
    def has_changed(self, initial: Any, data: Any) -> bool: ...
    def get_bound_field(self, form: BaseForm, field_name: str) -> BoundField: ...
    def deconstruct(self) -> Any: ...

class CharField(Field):
    min_length: Optional[Union[int, str]] = ...
    strip: bool = ...
    empty_value: Optional[str] = ...
    def __init__(
        self,
        max_length: Optional[Any] = ...,
        min_length: Optional[Any] = ...,
        strip: bool = ...,
        empty_value: Optional[str] = ...,
        required: bool = ...,
        widget: Optional[Union[Widget, Type[Widget]]] = ...,
        label: Optional[Any] = ...,
        initial: Optional[Any] = ...,
        help_text: str = ...,
        error_messages: Optional[Any] = ...,
        show_hidden_initial: bool = ...,
        validators: Sequence[Any] = ...,
        localize: bool = ...,
        disabled: bool = ...,
        label_suffix: Optional[Any] = ...,
    ) -> None: ...

class IntegerField(Field):
    max_value: Optional[Any]
    min_value: Optional[Any]
    re_decimal: Any = ...
    def __init__(
        self,
        max_value: Optional[Any] = ...,
        min_value: Optional[Any] = ...,
        required: bool = ...,
        widget: Optional[Union[Widget, Type[Widget]]] = ...,
        label: Optional[Any] = ...,
        initial: Optional[Any] = ...,
        help_text: str = ...,
        error_messages: Optional[Any] = ...,
        show_hidden_initial: bool = ...,
        validators: Sequence[Any] = ...,
        localize: bool = ...,
        disabled: bool = ...,
        label_suffix: Optional[Any] = ...,
    ) -> None: ...

class FloatField(IntegerField): ...

class DecimalField(IntegerField):
    decimal_places: Optional[int]
    max_digits: Optional[int]
    def __init__(
        self,
        *,
        max_value: Optional[Any] = ...,
        min_value: Optional[Any] = ...,
        max_digits: Optional[Any] = ...,
        decimal_places: Optional[Any] = ...,
        required: bool = ...,
        widget: Optional[Union[Widget, Type[Widget]]] = ...,
        label: Optional[Any] = ...,
        initial: Optional[Any] = ...,
        help_text: str = ...,
        error_messages: Optional[Any] = ...,
        show_hidden_initial: bool = ...,
        validators: Sequence[Any] = ...,
        localize: bool = ...,
        disabled: bool = ...,
        label_suffix: Optional[Any] = ...,
    ) -> None: ...

class BaseTemporalField(Field):
    input_formats: Any = ...
    def __init__(
        self,
        input_formats: Optional[Any] = ...,
        required: bool = ...,
        widget: Optional[Union[Widget, Type[Widget]]] = ...,
        label: Optional[Any] = ...,
        initial: Optional[Any] = ...,
        help_text: str = ...,
        error_messages: Optional[Any] = ...,
        show_hidden_initial: bool = ...,
        validators: Sequence[Any] = ...,
        localize: bool = ...,
        disabled: bool = ...,
        label_suffix: Optional[Any] = ...,
    ) -> None: ...
    def strptime(self, value: Any, format: str) -> Any: ...

class DateField(BaseTemporalField): ...
class TimeField(BaseTemporalField): ...
class DateTimeField(BaseTemporalField): ...

class DurationField(Field):
    def prepare_value(self, value: Optional[Union[timedelta, str]]) -> Optional[str]: ...

class RegexField(CharField):
    regex: str = ...
    def __init__(
        self,
        regex: Union[str, Pattern],
        max_length: Optional[Any] = ...,
        min_length: Optional[Any] = ...,
        strip: bool = ...,
        empty_value: Optional[str] = ...,
        required: bool = ...,
        widget: Optional[Union[Widget, Type[Widget]]] = ...,
        label: Optional[Any] = ...,
        initial: Optional[Any] = ...,
        help_text: str = ...,
        error_messages: Optional[Any] = ...,
        show_hidden_initial: bool = ...,
        validators: Sequence[Any] = ...,
        localize: bool = ...,
        disabled: bool = ...,
        label_suffix: Optional[Any] = ...,
    ) -> None: ...

class EmailField(CharField): ...

class FileField(Field):
    allow_empty_file: bool = ...
    def __init__(
        self,
        max_length: Optional[Any] = ...,
        allow_empty_file: bool = ...,
        required: bool = ...,
        widget: Optional[Union[Widget, Type[Widget]]] = ...,
        label: Optional[Any] = ...,
        initial: Optional[Any] = ...,
        help_text: str = ...,
        error_messages: Optional[Any] = ...,
        show_hidden_initial: bool = ...,
        validators: Sequence[Any] = ...,
        localize: bool = ...,
        disabled: bool = ...,
        label_suffix: Optional[Any] = ...,
    ) -> None: ...
    def clean(self, data: Any, initial: Optional[Any] = ...): ...

class ImageField(FileField): ...
class URLField(CharField): ...
class BooleanField(Field): ...
class NullBooleanField(BooleanField): ...

class CallableChoiceIterator:
    choices_func: Callable = ...
    def __init__(self, choices_func: Callable) -> None: ...
    def __iter__(self) -> None: ...

class ChoiceField(Field):
    def __init__(
        self,
        choices: Union[_FieldChoices, Callable[[], _FieldChoices]] = ...,
        required: bool = ...,
        widget: Optional[Union[Widget, Type[Widget]]] = ...,
        label: Optional[Any] = ...,
        initial: Optional[Any] = ...,
        help_text: str = ...,
        error_messages: Optional[Any] = ...,
        show_hidden_initial: bool = ...,
        validators: Sequence[Any] = ...,
        localize: bool = ...,
        disabled: bool = ...,
        label_suffix: Optional[Any] = ...,
    ) -> None: ...
    def valid_value(self, value: str) -> bool: ...

class TypedChoiceField(ChoiceField):
    coerce: Union[Callable, Type[Any]] = ...
    empty_value: Optional[str] = ...
    def __init__(
        self,
        coerce: Any = ...,
        empty_value: Optional[str] = ...,
        choices: Any = ...,
        required: bool = ...,
        widget: Optional[Union[Widget, Type[Widget]]] = ...,
        label: Optional[Any] = ...,
        initial: Optional[Any] = ...,
        help_text: str = ...,
        error_messages: Optional[Any] = ...,
        show_hidden_initial: bool = ...,
        validators: Sequence[Any] = ...,
        localize: bool = ...,
        disabled: bool = ...,
        label_suffix: Optional[Any] = ...,
    ) -> None: ...

class MultipleChoiceField(ChoiceField): ...

class TypedMultipleChoiceField(MultipleChoiceField):
    coerce: Union[Callable, Type[float]] = ...
    empty_value: Optional[List[Any]] = ...
    def __init__(
        self,
        coerce: Any = ...,
        empty_value: Optional[str] = ...,
        choices: Any = ...,
        required: bool = ...,
        widget: Optional[Union[Widget, Type[Widget]]] = ...,
        label: Optional[Any] = ...,
        initial: Optional[Any] = ...,
        help_text: str = ...,
        error_messages: Optional[Any] = ...,
        show_hidden_initial: bool = ...,
        validators: Sequence[Any] = ...,
        localize: bool = ...,
        disabled: bool = ...,
        label_suffix: Optional[Any] = ...,
    ) -> None: ...

class ComboField(Field):
    fields: Any = ...
    def __init__(
        self,
        fields: Sequence[Field],
        required: bool = ...,
        widget: Optional[Union[Widget, Type[Widget]]] = ...,
        label: Optional[Any] = ...,
        initial: Optional[Any] = ...,
        help_text: str = ...,
        error_messages: Optional[Any] = ...,
        show_hidden_initial: bool = ...,
        validators: Sequence[Any] = ...,
        localize: bool = ...,
        disabled: bool = ...,
        label_suffix: Optional[Any] = ...,
    ) -> None: ...

class MultiValueField(Field):
    require_all_fields: bool = ...
    fields: Any = ...
    def __init__(
        self,
        fields: Sequence[Field],
        require_all_fields: bool = ...,
        required: bool = ...,
        widget: Optional[Union[Widget, Type[Widget]]] = ...,
        label: Optional[Any] = ...,
        initial: Optional[Any] = ...,
        help_text: str = ...,
        error_messages: Optional[Any] = ...,
        show_hidden_initial: bool = ...,
        validators: Sequence[Any] = ...,
        localize: bool = ...,
        disabled: bool = ...,
        label_suffix: Optional[Any] = ...,
    ) -> None: ...
    def compress(self, data_list: Any) -> Any: ...

class FilePathField(ChoiceField):
    allow_files: bool
    allow_folders: bool
    match: Optional[str]
    path: str
    recursive: bool
    match_re: Any = ...
    def __init__(
        self,
        path: str,
        match: Optional[Any] = ...,
        recursive: bool = ...,
        allow_files: bool = ...,
        allow_folders: bool = ...,
        choices: Any = ...,
        required: bool = ...,
        widget: Optional[Union[Widget, Type[Widget]]] = ...,
        label: Optional[Any] = ...,
        initial: Optional[Any] = ...,
        help_text: str = ...,
        error_messages: Optional[Any] = ...,
        show_hidden_initial: bool = ...,
        validators: Sequence[Any] = ...,
        localize: bool = ...,
        disabled: bool = ...,
        label_suffix: Optional[Any] = ...,
    ) -> None: ...

class SplitDateTimeField(MultiValueField):
    def __init__(
        self,
        input_date_formats: Optional[Any] = ...,
        input_time_formats: Optional[Any] = ...,
        fields: Sequence[Field] = ...,
        require_all_fields: bool = ...,
        required: bool = ...,
        widget: Optional[Union[Widget, Type[Widget]]] = ...,
        label: Optional[Any] = ...,
        initial: Optional[Any] = ...,
        help_text: str = ...,
        error_messages: Optional[Any] = ...,
        show_hidden_initial: bool = ...,
        validators: Sequence[Any] = ...,
        localize: bool = ...,
        disabled: bool = ...,
        label_suffix: Optional[Any] = ...,
    ) -> None: ...
    def compress(self, data_list: List[Optional[datetime]]) -> Optional[datetime]: ...

class GenericIPAddressField(CharField):
    unpack_ipv4: bool = ...
    def __init__(
        self,
        protocol: str = ...,
        unpack_ipv4: bool = ...,
        required: bool = ...,
        widget: Optional[Union[Widget, Type[Widget]]] = ...,
        label: Optional[Any] = ...,
        initial: Optional[Any] = ...,
        help_text: str = ...,
        error_messages: Optional[Any] = ...,
        show_hidden_initial: bool = ...,
        validators: Sequence[Any] = ...,
        localize: bool = ...,
        disabled: bool = ...,
        label_suffix: Optional[Any] = ...,
    ) -> None: ...

class SlugField(CharField):
    allow_unicode: bool = ...
    def __init__(
        self,
        allow_unicode: bool = ...,
        required: bool = ...,
        widget: Optional[Union[Widget, Type[Widget]]] = ...,
        label: Optional[Any] = ...,
        initial: Optional[Any] = ...,
        help_text: str = ...,
        error_messages: Optional[Any] = ...,
        show_hidden_initial: bool = ...,
        validators: Sequence[Any] = ...,
        localize: bool = ...,
        disabled: bool = ...,
        label_suffix: Optional[Any] = ...,
    ) -> None: ...

class UUIDField(CharField): ...
```
