## Supplementary 2 for "A Universal RT-qPCR Method for DNA Aptamer Quantification": forms.pyi

```
from typing import Any, Dict, Iterator, List, Mapping, Optional, Sequence, Type, Union

from django.core.exceptions import ValidationError as ValidationError
from django.core.files import uploadedfile
from django.forms.boundfield import BoundField
from django.forms.fields import Field
from django.forms.renderers import BaseRenderer
from django.forms.utils import ErrorDict, ErrorList
from django.forms.widgets import Media, MediaDefiningClass
from django.utils.datastructures import MultiValueDict
from django.utils.safestring import SafeText

class DeclarativeFieldsMetaclass(MediaDefiningClass): ...

class BaseForm:
    class Meta:
        fields: Sequence[str] = ...
    default_renderer: Any = ...
    field_order: Any = ...
    use_required_attribute: bool = ...
    is_bound: bool = ...
    data: Dict[str, Any] = ...
    files: MultiValueDict[str, uploadedfile.UploadedFile] = ...
    auto_id: Union[bool, str] = ...
    initial: Dict[str, Any] = ...
    error_class: Type[ErrorList] = ...
    prefix: Optional[str] = ...
    label_suffix: str = ...
    empty_permitted: bool = ...
    fields: Dict[str, Any] = ...
    renderer: BaseRenderer = ...
    cleaned_data: Any = ...
    def __init__(
        self,
        data: Optional[Mapping[str, Any]] = ...,
        files: Optional[Mapping[str, Any]] = ...,
        auto_id: Optional[Union[bool, str]] = ...,
        prefix: Optional[str] = ...,
        initial: Optional[Mapping[str, Any]] = ...,
        error_class: Type[ErrorList] = ...,
        label_suffix: Optional[str] = ...,
        empty_permitted: bool = ...,
        field_order: Optional[Any] = ...,
        use_required_attribute: Optional[bool] = ...,
        renderer: Any = ...,
    ) -> None: ...
    def order_fields(self, field_order: Optional[List[str]]) -> None: ...
    def __iter__(self) -> Iterator[BoundField]: ...
    def __getitem__(self, name: str) -> BoundField: ...
    @property
    def errors(self) -> ErrorDict: ...
    def is_valid(self) -> bool: ...
    def add_prefix(self, field_name: str) -> str: ...
    def add_initial_prefix(self, field_name: str) -> str: ...
    def as_table(self) -> SafeText: ...
    def as_ul(self) -> SafeText: ...
    def as_p(self) -> SafeText: ...
    def non_field_errors(self) -> ErrorList: ...
    def add_error(self, field: Optional[str], error: Union[ValidationError, str]) -> None: ...
    def has_error(self, field: Any, code: Optional[Any] = ...): ...
    def full_clean(self) -> None: ...
    def clean(self) -> Dict[str, Any]: ...
    def has_changed(self) -> bool: ...
    @property
    def changed_data(self) -> List[str]: ...
    @property
    def media(self) -> Media: ...
    def is_multipart(self): ...
    def hidden_fields(self): ...
    def visible_fields(self): ...
    def get_initial_for_field(self, field: Field, field_name: str) -> Any: ...
    def _html_output(
        self, normal_row: str, error_row: str, row_ender: str, help_text_html: str, errors_on_separate_row: bool,
    ) -> SafeText: ...

class Form(BaseForm):
    base_fields: Dict[str, Field]
    declared_fields: Dict[str, Field]
```
