## Supplementary 2 for "A Universal RT-qPCR Method for DNA Aptamer Quantification": formsets.pyi

```
from typing import Any, Dict, Mapping, Optional, Sequence, Sized

from django.forms import Form

TOTAL_FORM_COUNT: str = ...
INITIAL_FORM_COUNT: str = ...
MIN_NUM_FORM_COUNT: str = ...
MAX_NUM_FORM_COUNT: str = ...
ORDERING_FIELD_NAME: str = ...
DELETION_FIELD_NAME: str = ...

DEFAULT_MIN_NUM: int = ...
DEFAULT_MAX_NUM: int = ...

class ManagementForm(Form):
    cleaned_data: Dict[str, Optional[int]]

class BaseFormSet(Sized, Mapping[str, Any]):
    is_bound: Any = ...
    prefix: Any = ...
    auto_id: Any = ...
    data: Any = ...
    files: Any = ...
    initial: Any = ...
    form_kwargs: Any = ...
    error_class: Any = ...
    def __init__(
        self,
        data: Optional[Any] = ...,
        files: Optional[Any] = ...,
        auto_id: str = ...,
        prefix: Optional[Any] = ...,
        initial: Optional[Any] = ...,
        error_class: Any = ...,
        form_kwargs: Optional[Any] = ...,
    ) -> None: ...
    def __iter__(self): ...
    def __getitem__(self, index: Any): ...
    def __len__(self): ...
    def __bool__(self): ...
    def management_form(self): ...
    def total_form_count(self): ...
    def initial_form_count(self): ...
    @property
    def forms(self): ...
    def get_form_kwargs(self, index: Any): ...
    @property
    def initial_forms(self): ...
    @property
    def extra_forms(self): ...
    @property
    def empty_form(self): ...
    @property
    def cleaned_data(self): ...
    @property
    def deleted_forms(self): ...
    @property
    def ordered_forms(self): ...
    @classmethod
    def get_default_prefix(cls): ...
    def non_form_errors(self): ...
    @property
    def errors(self): ...
    def total_error_count(self): ...
    def is_valid(self): ...
    def full_clean(self): ...
    def clean(self) -> None: ...
    def has_changed(self): ...
    def add_fields(self, form: Any, index: Any) -> None: ...
    def add_prefix(self, index: Any): ...
    def is_multipart(self): ...
    @property
    def media(self): ...
    def as_table(self): ...
    def as_p(self): ...
    def as_ul(self): ...

def formset_factory(
    form: Any,
    formset: Any = ...,
    extra: int = ...,
    can_order: bool = ...,
    can_delete: bool = ...,
    max_num: Optional[Any] = ...,
    validate_max: bool = ...,
    min_num: Optional[Any] = ...,
    validate_min: bool = ...,
): ...
def all_valid(formsets: Sequence[Any]) -> bool: ...
```
