## Supplementary 2 for "A Universal RT-qPCR Method for DNA Aptamer Quantification": models.pyi

```
from datetime import datetime
from typing import (
    Any,
    Callable,
    Dict,
    Iterator,
    List,
    Mapping,
    MutableMapping,
    Optional,
    Sequence,
    Tuple,
    Type,
    Union,
    ClassVar,
    Container,
    TypeVar,
)
from unittest.mock import MagicMock
from uuid import UUID

from django.core.files.base import File
from django.db.models.base import Model
from django.db.models.manager import Manager
from django.db.models.query import QuerySet, _BaseQuerySet
from django.db.models.query_utils import Q
from django.forms.fields import CharField, ChoiceField, Field
from django.forms.forms import BaseForm, DeclarativeFieldsMetaclass
from django.forms.formsets import BaseFormSet
from django.forms.utils import ErrorList
from django.forms.widgets import Input, Widget
from typing_extensions import Literal

from django.db import models
from django.db.models import ForeignKey

ALL_FIELDS: str

_Fields = Union[List[Union[Callable, str]], Sequence[str], Literal["__all__"]]
_Labels = Dict[str, str]
_ErrorMessages = Dict[str, Dict[str, str]]

_M = TypeVar("_M", bound=Model)

def construct_instance(
    form: BaseForm, instance: _M, fields: Optional[Container[str]] = ..., exclude: Optional[Container[str]] = ...
) -> _M: ...
def model_to_dict(
    instance: Model, fields: Optional[_Fields] = ..., exclude: Optional[_Fields] = ...
) -> Dict[str, Any]: ...
def fields_for_model(
    model: Type[Model],
    fields: Optional[_Fields] = ...,
    exclude: Optional[_Fields] = ...,
    widgets: Optional[Union[Dict[str, Type[Input]], Dict[str, Widget]]] = ...,
    formfield_callback: Optional[Union[Callable, str]] = ...,
    localized_fields: Optional[Union[Tuple[str], str]] = ...,
    labels: Optional[_Labels] = ...,
    help_texts: Optional[Dict[str, str]] = ...,
    error_messages: Optional[_ErrorMessages] = ...,
    field_classes: Optional[Dict[str, Type[CharField]]] = ...,
    *,
    apply_limit_choices_to: bool = ...
) -> Dict[str, Any]: ...

class ModelFormOptions:
    model: Optional[Type[Model]] = ...
    fields: Optional[_Fields] = ...
    exclude: Optional[_Fields] = ...
    widgets: Optional[Dict[str, Union[Widget, Input]]] = ...
    localized_fields: Optional[Union[Tuple[str], str]] = ...
    labels: Optional[_Labels] = ...
    help_texts: Optional[Dict[str, str]] = ...
    error_messages: Optional[_ErrorMessages] = ...
    field_classes: Optional[Dict[str, Type[Field]]] = ...
    def __init__(self, options: Optional[type] = ...) -> None: ...

class ModelFormMetaclass(DeclarativeFieldsMetaclass): ...

class BaseModelForm(BaseForm):
    instance: Any = ...
    def __init__(
        self,
        data: Optional[Mapping[str, Any]] = ...,
        files: Optional[Mapping[str, File]] = ...,
        auto_id: Union[bool, str] = ...,
        prefix: Optional[str] = ...,
        initial: Optional[Dict[str, Any]] = ...,
        error_class: Type[ErrorList] = ...,
        label_suffix: Optional[str] = ...,
        empty_permitted: bool = ...,
        instance: Optional[Model] = ...,
        use_required_attribute: Optional[bool] = ...,
        renderer: Any = ...,
    ) -> None: ...
    def validate_unique(self) -> None: ...
    save_m2m: Any = ...
    def save(self, commit: bool = ...) -> Any: ...

class ModelForm(BaseModelForm, metaclass=ModelFormMetaclass):
    base_fields: ClassVar[Dict[str, Field]] = ...

def modelform_factory(
    model: Type[Model],
    form: Type[ModelForm] = ...,
    fields: Optional[_Fields] = ...,
    exclude: Optional[_Fields] = ...,
    formfield_callback: Optional[Union[str, Callable[[models.Field], Field]]] = ...,
    widgets: Optional[MutableMapping[str, Widget]] = ...,
    localized_fields: Optional[Sequence[str]] = ...,
    labels: Optional[MutableMapping[str, str]] = ...,
    help_texts: Optional[MutableMapping[str, str]] = ...,
    error_messages: Optional[MutableMapping[str, Dict[str, Any]]] = ...,
    field_classes: Optional[MutableMapping[str, Type[Field]]] = ...,
) -> Type[ModelForm]: ...

class BaseModelFormSet(BaseFormSet):
    model: Any = ...
    unique_fields: Any = ...
    queryset: Any = ...
    initial_extra: Any = ...
    def __init__(
        self,
        data: Optional[Any] = ...,
        files: Optional[Any] = ...,
        auto_id: str = ...,
        prefix: Optional[Any] = ...,
        queryset: Optional[Any] = ...,
        *,
        initial: Optional[Any] = ...,
        **kwargs: Any
    ) -> None: ...
    def initial_form_count(self): ...
    def get_queryset(self): ...
    def save_new(self, form: Any, commit: bool = ...): ...
    def save_existing(self, form: Any, instance: Any, commit: bool = ...): ...
    def delete_existing(self, obj: Any, commit: bool = ...) -> None: ...
    saved_forms: Any = ...
    save_m2m: Any = ...
    def save(self, commit: bool = ...): ...
    def clean(self) -> None: ...
    def validate_unique(self) -> None: ...
    def get_unique_error_message(self, unique_check: Any): ...
    def get_date_error_message(self, date_check: Any): ...
    def get_form_error(self): ...
    changed_objects: Any = ...
    deleted_objects: Any = ...
    def save_existing_objects(self, commit: bool = ...): ...
    new_objects: Any = ...
    def save_new_objects(self, commit: bool = ...): ...
    def add_fields(self, form: Any, index: Any): ...

def modelformset_factory(
    model: Type[Model],
    form: Type[ModelForm] = ...,
    formfield_callback: Optional[Callable] = ...,
    formset: Type[BaseModelFormSet] = ...,
    extra: int = ...,
    can_delete: bool = ...,
    can_order: bool = ...,
    min_num: Optional[int] = ...,
    max_num: Optional[int] = ...,
    fields: Optional[_Fields] = ...,
    exclude: Optional[_Fields] = ...,
    widgets: Optional[Dict[str, Any]] = ...,
    validate_max: bool = ...,
    localized_fields: Optional[Sequence[str]] = ...,
    labels: Optional[Dict[str, str]] = ...,
    help_texts: Optional[Dict[str, str]] = ...,
    error_messages: Optional[Dict[str, Dict[str, str]]] = ...,
    validate_min: bool = ...,
    field_classes: Optional[Dict[str, Type[Field]]] = ...,
) -> Type[BaseModelFormSet]: ...

class BaseInlineFormSet(BaseModelFormSet):
    instance: Any = ...
    save_as_new: Any = ...
    unique_fields: Any = ...
    def __init__(
        self,
        data: Optional[Any] = ...,
        files: Optional[Any] = ...,
        instance: Optional[Any] = ...,
        save_as_new: bool = ...,
        prefix: Optional[Any] = ...,
        queryset: Optional[Any] = ...,
        **kwargs: Any
    ) -> None: ...
    def initial_form_count(self): ...
    @classmethod
    def get_default_prefix(cls): ...
    def save_new(self, form: Any, commit: bool = ...): ...
    def add_fields(self, form: Any, index: Any) -> None: ...
    def get_unique_error_message(self, unique_check: Any): ...

def inlineformset_factory(
    parent_model: Type[Model],
    model: Type[Model],
    form: Type[ModelForm] = ...,
    formset: Type[BaseInlineFormSet] = ...,
    fk_name: Optional[str] = ...,
    fields: Optional[_Fields] = ...,
    exclude: Optional[_Fields] = ...,
    extra: int = ...,
    can_order: bool = ...,
    can_delete: bool = ...,
    max_num: Optional[int] = ...,
    formfield_callback: Optional[Callable] = ...,
    widgets: Optional[Dict[str, Any]] = ...,
    validate_max: bool = ...,
    localized_fields: Optional[Sequence[str]] = ...,
    labels: Optional[Dict[str, str]] = ...,
    help_texts: Optional[Dict[str, str]] = ...,
    error_messages: Optional[Dict[str, Dict[str, str]]] = ...,
    min_num: Optional[int] = ...,
    validate_min: bool = ...,
    field_classes: Optional[Dict[str, Any]] = ...,
) -> Type[BaseInlineFormSet]: ...

class InlineForeignKeyField(Field):
    disabled: bool
    help_text: str
    required: bool
    show_hidden_initial: bool
    widget: Any = ...
    default_error_messages: Any = ...
    parent_instance: Model = ...
    pk_field: bool = ...
    to_field: Optional[str] = ...
    def __init__(
        self, parent_instance: Model, *args: Any, pk_field: bool = ..., to_field: Optional[Any] = ..., **kwargs: Any
    ) -> None: ...

class ModelChoiceIterator:
    field: ModelChoiceField = ...
    queryset: Optional[QuerySet] = ...
    def __init__(self, field: ModelChoiceField) -> None: ...
    def __iter__(self) -> Iterator[Tuple[Union[int, str], str]]: ...
    def __len__(self) -> int: ...
    def __bool__(self) -> bool: ...
    def choice(self, obj: Model) -> Tuple[int, str]: ...

class ModelChoiceField(ChoiceField):
    disabled: bool
    error_messages: Dict[str, str]
    help_text: str
    required: bool
    show_hidden_initial: bool
    validators: List[Any]
    default_error_messages: Any = ...
    iterator: Any = ...
    empty_label: Optional[str] = ...
    queryset: Any = ...
    limit_choices_to: Optional[Union[Dict[str, Any], Callable[[], Any]]] = ...
    to_field_name: None = ...
    def __init__(
        self,
        queryset: Optional[Union[Manager, QuerySet]],
        *,
        empty_label: Optional[str] = ...,
        required: bool = ...,
        widget: Optional[Any] = ...,
        label: Optional[Any] = ...,
        initial: Optional[Any] = ...,
        help_text: str = ...,
        to_field_name: Optional[Any] = ...,
        limit_choices_to: Optional[Union[Dict[str, Any], Callable[[], Any]]] = ...,
        **kwargs: Any
    ) -> None: ...
    def get_limit_choices_to(self) -> Optional[Union[Dict[str, datetime], Q, MagicMock]]: ...
    def label_from_instance(self, obj: Model) -> str: ...
    choices: Any = ...
    def validate(self, value: Optional[Model]) -> None: ...
    def has_changed(self, initial: Optional[Union[Model, int, str, UUID]], data: Optional[Union[int, str]]) -> bool: ...

class ModelMultipleChoiceField(ModelChoiceField):
    disabled: bool
    empty_label: None
    help_text: str
    required: bool
    show_hidden_initial: bool
    widget: Any = ...
    hidden_widget: Any = ...
    default_error_messages: Any = ...
    def __init__(self, queryset: _BaseQuerySet, **kwargs: Any) -> None: ...

def _get_foreign_key(
    parent_model: Type[Model], model: Type[Model], fk_name: Optional[str] = ..., can_fail: bool = ...
) -> ForeignKey: ...
```
