## Supplementary 2 for "A Universal RT-qPCR Method for DNA Aptamer Quantification": renderers.pyi

```
from typing import Any, Dict

from django.template.backends.base import BaseEngine

from django.template import Template

ROOT: Any

def get_default_renderer() -> DjangoTemplates: ...

class BaseRenderer:
    def get_template(self, template_name: str) -> Any: ...
    def render(self, template_name: str, context: Dict[str, Any], request: None = ...) -> str: ...

class EngineMixin:
    def get_template(self, template_name: str) -> Any: ...
    def engine(self) -> BaseEngine: ...

class DjangoTemplates(EngineMixin, BaseRenderer):
    backend: Any = ...

class Jinja2(EngineMixin, BaseRenderer):
    backend: Any = ...

class TemplatesSetting(BaseRenderer):
    def get_template(self, template_name: str) -> Template: ...
```
