## Supplementary 2 for "A Universal RT-qPCR Method for DNA Aptamer Quantification": utils.pyi

```
from collections import UserList
from datetime import datetime
from typing import Any, Dict, List, Optional, Sequence, Union

from django.core.exceptions import ValidationError
from django.utils.safestring import SafeText

def pretty_name(name: str) -> str: ...
def flatatt(attrs: Dict[str, Any]) -> SafeText: ...

class ErrorDict(dict):
    def as_data(self) -> Dict[str, List[ValidationError]]: ...
    def get_json_data(self, escape_html: bool = ...) -> Dict[str, Any]: ...
    def as_json(self, escape_html: bool = ...) -> str: ...
    def as_ul(self) -> str: ...
    def as_text(self) -> str: ...

class ErrorList(UserList):
    data: List[Union[ValidationError, str]]
    error_class: str = ...
    def __init__(
        self,
        initlist: Optional[Union[ErrorList, Sequence[Union[str, Exception]]]] = ...,
        error_class: Optional[str] = ...,
    ) -> None: ...
    def as_data(self) -> List[ValidationError]: ...
    def get_json_data(self, escape_html: bool = ...) -> List[Dict[str, str]]: ...
    def as_json(self, escape_html: bool = ...) -> str: ...
    def as_ul(self) -> str: ...
    def as_text(self) -> str: ...

def from_current_timezone(value: datetime) -> datetime: ...
def to_current_timezone(value: datetime) -> datetime: ...
```
