## Supplementary 2 for "A Universal RT-qPCR Method for DNA Aptamer Quantification": widgets.pyi

```
from decimal import Decimal
from itertools import chain
from typing import Any, Callable, Dict, Iterable, Iterator, List, Mapping, Optional, Sequence, Set, Tuple, Type, Union

from django.core.files.base import File
from django.forms.renderers import EngineMixin
from django.utils.safestring import SafeText

_OptAttrs = Dict[str, Any]

class MediaOrderConflictWarning(RuntimeWarning): ...

class Media:
    _js: str
    def __init__(
        self,
        media: Optional[type] = ...,
        css: Optional[Dict[str, Iterable[str]]] = ...,
        js: Optional[Iterable[str]] = ...,
    ) -> None: ...
    def render(self) -> str: ...
    def render_js(self) -> List[str]: ...
    def render_css(self) -> chain: ...
    def absolute_path(self, path: str) -> str: ...
    def __getitem__(self, name: str) -> Media: ...
    @staticmethod
    def merge(list_1: Iterable[Any], list_2: Iterable[Any]) -> Iterable[Any]: ...
    def __add__(self, other: Media) -> Media: ...

class MediaDefiningClass(type): ...

class Widget:
    needs_multipart_form: bool = ...
    is_localized: bool = ...
    is_required: bool = ...
    supports_microseconds: bool = ...
    attrs: _OptAttrs = ...
    def __init__(self, attrs: Optional[_OptAttrs] = ...) -> None: ...
    @property
    def is_hidden(self) -> bool: ...
    def subwidgets(self, name: str, value: Optional[List[str]], attrs: _OptAttrs = ...) -> Iterator[Dict[str, Any]]: ...
    def format_value(self, value: Any) -> Optional[str]: ...
    def get_context(self, name: str, value: Any, attrs: Optional[_OptAttrs]) -> Dict[str, Any]: ...
    def render(
        self, name: str, value: Any, attrs: Optional[_OptAttrs] = ..., renderer: Optional[EngineMixin] = ...
    ) -> SafeText: ...
    def build_attrs(
        self, base_attrs: _OptAttrs, extra_attrs: Optional[_OptAttrs] = ...
    ) -> Dict[str, Union[Decimal, float, str]]: ...
    def value_from_datadict(self, data: Dict[str, Any], files: Mapping[str, Iterable[Any]], name: str) -> Any: ...
    def value_omitted_from_data(self, data: Dict[str, Any], files: Mapping[str, Iterable[Any]], name: str) -> bool: ...
    def id_for_label(self, id_: str) -> str: ...
    def use_required_attribute(self, initial: Any) -> bool: ...

class Input(Widget):
    input_type: str = ...
    template_name: str = ...

class TextInput(Input): ...
class NumberInput(Input): ...
class EmailInput(Input): ...
class URLInput(Input): ...

class PasswordInput(Input):
    render_value: bool = ...
    def __init__(self, attrs: Optional[_OptAttrs] = ..., render_value: bool = ...): ...

class HiddenInput(Input):
    choices: Iterable[Tuple[str, str]]

class MultipleHiddenInput(HiddenInput): ...
class FileInput(Input): ...

class ClearableFileInput(FileInput):
    clear_checkbox_label: Any = ...
    initial_text: Any = ...
    input_text: Any = ...
    def clear_checkbox_name(self, name: str) -> str: ...
    def clear_checkbox_id(self, name: str) -> str: ...
    def is_initial(self, value: Optional[Union[File, str]]) -> bool: ...

class Textarea(Widget):
    template_name: str = ...

class DateTimeBaseInput(TextInput):
    format_key: str = ...
    format: Optional[str] = ...
    def __init__(self, attrs: Optional[_OptAttrs] = ..., format: Optional[str] = ...): ...

class DateInput(DateTimeBaseInput): ...
class DateTimeInput(DateTimeBaseInput): ...
class TimeInput(DateTimeBaseInput): ...

class CheckboxInput(Input):
    check_test: Callable = ...
    def __init__(self, attrs: Optional[_OptAttrs] = ..., check_test: Optional[Callable] = ...) -> None: ...

class ChoiceWidget(Widget):
    allow_multiple_selected: bool = ...
    input_type: Optional[str] = ...
    template_name: Optional[str] = ...
    option_template_name: str = ...
    add_id_index: bool = ...
    checked_attribute: Any = ...
    option_inherits_attrs: bool = ...
    choices: List[List[Union[int, str]]] = ...
    def __init__(self, attrs: Optional[_OptAttrs] = ..., choices: Sequence[Tuple[Any, Any]] = ...) -> None: ...
    def options(self, name: str, value: List[str], attrs: Optional[_OptAttrs] = ...) -> None: ...
    def optgroups(self, name: str, value: List[str], attrs: Optional[_OptAttrs] = ...) -> Any: ...
    def create_option(
        self,
        name: str,
        value: Any,
        label: Union[int, str],
        selected: Union[Set[str], bool],
        index: int,
        subindex: Optional[int] = ...,
        attrs: Optional[_OptAttrs] = ...,
    ) -> Dict[str, Any]: ...
    def id_for_label(self, id_: str, index: str = ...) -> str: ...

class Select(ChoiceWidget): ...
class NullBooleanSelect(Select): ...

class SelectMultiple(Select):
    allow_multiple_selected: bool = ...

class RadioSelect(ChoiceWidget):
    can_add_related: bool

class CheckboxSelectMultiple(ChoiceWidget): ...

class MultiWidget(Widget):
    template_name: str = ...
    widgets: List[Widget] = ...
    def __init__(self, widgets: Sequence[Union[Widget, Type[Widget]]], attrs: Optional[_OptAttrs] = ...) -> None: ...
    def decompress(self, value: Any) -> Optional[Any]: ...
    media: Any = ...

class SplitDateTimeWidget(MultiWidget):
    def __init__(
        self,
        attrs: Optional[_OptAttrs] = ...,
        date_format: Optional[str] = ...,
        time_format: Optional[str] = ...,
        date_attrs: Optional[Dict[str, str]] = ...,
        time_attrs: Optional[Dict[str, str]] = ...,
    ) -> None: ...

class SplitHiddenDateTimeWidget(SplitDateTimeWidget): ...

class SelectDateWidget(Widget):
    none_value: Any = ...
    month_field: str = ...
    day_field: str = ...
    year_field: str = ...
    template_name: str = ...
    input_type: str = ...
    select_widget: Any = ...
    date_re: Any = ...
    years: Any = ...
    months: Any = ...
    year_none_value: Any = ...
    month_none_value: Any = ...
    day_none_value: Any = ...
    def __init__(
        self,
        attrs: Optional[_OptAttrs] = ...,
        years: Optional[Iterable[Union[int, str]]] = ...,
        months: Optional[Dict[int, str]] = ...,
        empty_label: Optional[Union[str, Sequence[str]]] = ...,
    ) -> None: ...
```
