## Supplementary 2 for "A Universal RT-qPCR Method for DNA Aptamer Quantification": __init__.pyi

```
from .request import (
    HttpRequest as HttpRequest,
    QueryDict as QueryDict,
    RawPostDataException as RawPostDataException,
    UnreadablePostError as UnreadablePostError,
)

from .response import (
    BadHeaderError as BadHeaderError,
    FileResponse as FileResponse,
    Http404 as Http404,
    HttpResponse as HttpResponse,
    HttpResponseBadRequest as HttpResponseBadRequest,
    HttpResponseForbidden as HttpResponseForbidden,
    HttpResponseGone as HttpResponseGone,
    HttpResponseNotAllowed as HttpResponseNotAllowed,
    HttpResponseNotFound as HttpResponseNotFound,
    HttpResponseNotModified as HttpResponseNotModified,
    HttpResponsePermanentRedirect as HttpResponsePermanentRedirect,
    HttpResponseRedirect as HttpResponseRedirect,
    HttpResponseServerError as HttpResponseServerError,
    JsonResponse as JsonResponse,
    StreamingHttpResponse as StreamingHttpResponse,
)

from .cookie import SimpleCookie as SimpleCookie, parse_cookie as parse_cookie
```
