## Supplementary 2 for "A Universal RT-qPCR Method for DNA Aptamer Quantification": cookie.pyi

```
from typing import Any, Dict

SimpleCookie: Any

def parse_cookie(cookie: str) -> Dict[str, str]: ...
```
