## Supplementary 2 for "A Universal RT-qPCR Method for DNA Aptamer Quantification": multipartparser.pyi

```
from io import BytesIO, StringIO
from typing import Any, Dict, Iterator, List, Optional, Tuple, Union

from django.http.request import QueryDict
from django.utils.datastructures import ImmutableList, MultiValueDict

class MultiPartParserError(Exception): ...
class InputStreamExhausted(Exception): ...

class MultiPartParser:
    def __init__(
        self,
        META: Dict[str, Any],
        input_data: Union[StringIO, BytesIO],
        upload_handlers: Union[List[Any], ImmutableList],
        encoding: Optional[str] = ...,
    ) -> None: ...
    def parse(self) -> Tuple[QueryDict, MultiValueDict]: ...
    def handle_file_complete(self, old_field_name: str, counters: List[int]) -> None: ...
    def IE_sanitize(self, filename: str) -> str: ...

class LazyStream:
    length: None = ...
    position: int = ...
    def __init__(self, producer: Union[BoundaryIter, ChunkIter], length: None = ...) -> None: ...
    def tell(self): ...
    def read(self, size: Optional[int] = ...) -> bytes: ...
    def __next__(self) -> bytes: ...
    def close(self) -> None: ...
    def __iter__(self) -> LazyStream: ...
    def unget(self, bytes: bytes) -> None: ...

class ChunkIter:
    flo: BytesIO = ...
    chunk_size: int = ...
    def __init__(self, flo: BytesIO, chunk_size: int = ...) -> None: ...
    def __next__(self) -> bytes: ...
    def __iter__(self): ...

class InterBoundaryIter:
    def __init__(self, stream: LazyStream, boundary: bytes) -> None: ...
    def __iter__(self) -> InterBoundaryIter: ...
    def __next__(self) -> LazyStream: ...

class BoundaryIter:
    def __init__(self, stream: LazyStream, boundary: bytes) -> None: ...
    def __iter__(self): ...
    def __next__(self) -> bytes: ...

class Parser:
    def __init__(self, stream: LazyStream, boundary: bytes) -> None: ...
    def __iter__(self) -> Iterator[Tuple[str, Dict[str, Tuple[str, Dict[str, Union[bytes, str]]]], LazyStream]]: ...

def parse_header(line: bytes) -> Tuple[str, Dict[str, Any]]: ...
```
