## Supplementary 2 for "A Universal RT-qPCR Method for DNA Aptamer Quantification": request.pyi

```
from io import BytesIO
from typing import (
    Any,
    BinaryIO,
    Dict,
    Iterable,
    List,
    Mapping,
    Optional,
    Pattern,
    Set,
    Tuple,
    Type,
    TypeVar,
    Union,
    overload,
)

from django.contrib.auth.base_user import AbstractBaseUser
from django.contrib.auth.models import AnonymousUser
from django.contrib.sessions.backends.base import SessionBase
from django.contrib.sites.models import Site
from django.utils.datastructures import CaseInsensitiveMapping, ImmutableList, MultiValueDict

from django.core.files import uploadedfile, uploadhandler
from django.urls import ResolverMatch

RAISE_ERROR: object = ...
host_validation_re: Pattern = ...

class UnreadablePostError(IOError): ...
class RawPostDataException(Exception): ...

UploadHandlerList = Union[List[uploadhandler.FileUploadHandler], ImmutableList[uploadhandler.FileUploadHandler]]

class HttpHeaders(CaseInsensitiveMapping):
    HTTP_PREFIX: str = ...
    UNPREFIXED_HEADERS: Set[str] = ...
    def __init__(self, environ: Mapping[str, Any]) -> None: ...
    @classmethod
    def parse_header_name(cls, header: str) -> Optional[str]: ...

class HttpRequest(BytesIO):
    GET: QueryDict = ...
    POST: QueryDict = ...
    COOKIES: Dict[str, str] = ...
    META: Dict[str, Any] = ...
    FILES: MultiValueDict[str, uploadedfile.UploadedFile] = ...
    path: str = ...
    path_info: str = ...
    method: Optional[str] = ...
    resolver_match: ResolverMatch = ...
    content_type: Optional[str] = ...
    content_params: Optional[Dict[str, str]] = ...
    user: Union[AbstractBaseUser, AnonymousUser]
    site: Site
    session: SessionBase
    encoding: Optional[str] = ...
    upload_handlers: UploadHandlerList = ...
    def __init__(self) -> None: ...
    def get_host(self) -> str: ...
    def get_port(self) -> str: ...
    def get_full_path(self, force_append_slash: bool = ...) -> str: ...
    def get_full_path_info(self, force_append_slash: bool = ...) -> str: ...
    def get_signed_cookie(
        self, key: str, default: Any = ..., salt: str = ..., max_age: Optional[int] = ...
    ) -> Optional[str]: ...
    def get_raw_uri(self) -> str: ...
    def build_absolute_uri(self, location: Optional[str] = ...) -> str: ...
    @property
    def scheme(self) -> Optional[str]: ...
    def is_secure(self) -> bool: ...
    def is_ajax(self) -> bool: ...
    def parse_file_upload(
        self, META: Mapping[str, Any], post_data: BinaryIO
    ) -> Tuple[QueryDict, MultiValueDict[str, uploadedfile.UploadedFile]]: ...
    @property
    def headers(self) -> HttpHeaders: ...
    @property
    def body(self) -> bytes: ...
    def _load_post_and_files(self) -> None: ...

_Q = TypeVar("_Q", bound="QueryDict")

class QueryDict(MultiValueDict[str, str]):
    encoding: str = ...
    _mutable: bool = ...
    def __init__(
        self, query_string: Optional[Union[str, bytes]] = ..., mutable: bool = ..., encoding: Optional[str] = ...
    ) -> None: ...
    def setlist(self, key: str, list_: List[str]) -> None: ...
    def setlistdefault(self, key: str, default_list: Optional[List[str]] = ...) -> List[str]: ...
    def appendlist(self, key: str, value: str) -> None: ...
    def urlencode(self, safe: Optional[str] = ...) -> str: ...
    @classmethod
    def fromkeys(
        cls: Type[_Q],
        iterable: Iterable[Union[bytes, str]],
        value: Any = ...,
        mutable: bool = ...,
        encoding: Optional[str] = ...,
    ) -> _Q: ...

@overload
def bytes_to_text(s: bytes, encoding: str) -> str: ...
@overload
def bytes_to_text(s: str, encoding: str) -> str: ...
@overload
def bytes_to_text(s: None, encoding: str) -> None: ...
def split_domain_port(host: str) -> Tuple[str, str]: ...
def validate_host(host: str, allowed_hosts: Iterable[str]) -> bool: ...
```
