## Supplementary 2 for "A Universal RT-qPCR Method for DNA Aptamer Quantification": response.pyi

```
import datetime
from io import BytesIO
from json import JSONEncoder
from typing import Any, Dict, Iterable, Iterator, List, Optional, Tuple, Type, Union, overload

from django.core.handlers.wsgi import WSGIRequest
from django.http.cookie import SimpleCookie
from django.test.client import Client

from django.template import Context, Template
from django.urls import ResolverMatch

class BadHeaderError(ValueError): ...

class HttpResponseBase(Iterable[Any]):
    status_code: int = ...
    cookies: SimpleCookie = ...
    reason_phrase: str = ...
    charset: str = ...
    closed: bool = ...
    def __init__(
        self,
        content_type: Optional[str] = ...,
        status: Optional[int] = ...,
        reason: Optional[str] = ...,
        charset: Optional[str] = ...,
    ) -> None: ...
    def serialize_headers(self) -> bytes: ...
    def __setitem__(self, header: Union[str, bytes], value: Union[str, bytes, int]) -> None: ...
    def __delitem__(self, header: Union[str, bytes]) -> None: ...
    def __getitem__(self, header: Union[str, bytes]) -> str: ...
    def has_header(self, header: str) -> bool: ...
    def items(self) -> Iterable[Tuple[str, str]]: ...
    @overload
    def get(self, header: Union[str, bytes], alternate: Optional[str]) -> str: ...
    @overload
    def get(self, header: Union[str, bytes]) -> Optional[str]: ...
    def set_cookie(
        self,
        key: str,
        value: str = ...,
        max_age: Optional[int] = ...,
        expires: Optional[Union[str, datetime.datetime]] = ...,
        path: str = ...,
        domain: Optional[str] = ...,
        secure: bool = ...,
        httponly: bool = ...,
        samesite: str = ...,
    ) -> None: ...
    def setdefault(self, key: str, value: str) -> None: ...
    def set_signed_cookie(self, key: str, value: str, salt: str = ..., **kwargs: Any) -> None: ...
    def delete_cookie(self, key: str, path: str = ..., domain: Optional[str] = ...) -> None: ...
    def make_bytes(self, value: object) -> bytes: ...
    def close(self) -> None: ...
    def write(self, content: Union[str, bytes]) -> None: ...
    def flush(self) -> None: ...
    def tell(self) -> int: ...
    def readable(self) -> bool: ...
    def seekable(self) -> bool: ...
    def writable(self) -> bool: ...
    def writelines(self, lines: Iterable[object]): ...
    def __iter__(self) -> Iterator[Any]: ...

class HttpResponse(HttpResponseBase):
    content: Any
    csrf_cookie_set: bool
    redirect_chain: List[Tuple[str, int]]
    sameorigin: bool
    test_server_port: str
    test_was_secure_request: bool
    xframe_options_exempt: bool
    streaming: bool = ...
    def __init__(self, content: object = ..., *args: Any, **kwargs: Any) -> None: ...
    def serialize(self) -> bytes: ...
    @property
    def url(self) -> str: ...
    # Attributes assigned by monkey-patching in test client ClientHandler.__call__()
    wsgi_request: WSGIRequest
    # Attributes assigned by monkey-patching in test client Client.request()
    client: Client
    request: Dict[str, Any]
    templates: List[Template]
    context: Context
    resolver_match: ResolverMatch
    def json(self) -> Any: ...

class StreamingHttpResponse(HttpResponseBase):
    content: Any
    streaming_content: Iterator[Any]
    def __init__(self, streaming_content: Iterable[Any] = ..., *args: Any, **kwargs: Any) -> None: ...
    def getvalue(self) -> Any: ...

class FileResponse(StreamingHttpResponse):
    client: Client
    context: None
    file_to_stream: Optional[BytesIO]
    request: Dict[str, str]
    resolver_match: ResolverMatch
    templates: List[Any]
    wsgi_request: WSGIRequest
    block_size: int = ...
    as_attachment: bool = ...
    filename: str = ...
    def __init__(self, *args: Any, as_attachment: bool = ..., filename: str = ..., **kwargs: Any) -> None: ...
    def set_headers(self, filelike: BytesIO) -> None: ...
    def json(self) -> Dict[str, Any]: ...

class HttpResponseRedirectBase(HttpResponse):
    allowed_schemes: List[str] = ...
    def __init__(self, redirect_to: str, *args: Any, **kwargs: Any) -> None: ...

class HttpResponseRedirect(HttpResponseRedirectBase): ...
class HttpResponsePermanentRedirect(HttpResponseRedirectBase): ...

class HttpResponseNotModified(HttpResponse):
    def __init__(self, *args: Any, **kwargs: Any) -> None: ...

class HttpResponseBadRequest(HttpResponse): ...
class HttpResponseNotFound(HttpResponse): ...
class HttpResponseForbidden(HttpResponse): ...

class HttpResponseNotAllowed(HttpResponse):
    def __init__(self, permitted_methods: Iterable[str], *args: Any, **kwargs: Any) -> None: ...

class HttpResponseGone(HttpResponse): ...
class HttpResponseServerError(HttpResponse): ...
class Http404(Exception): ...

class JsonResponse(HttpResponse):
    def __init__(
        self,
        data: Any,
        encoder: Type[JSONEncoder] = ...,
        safe: bool = ...,
        json_dumps_params: Optional[Dict[str, Any]] = ...,
        **kwargs: Any
    ) -> None: ...
```
