## Supplementary 2 for "A Universal RT-qPCR Method for DNA Aptamer Quantification": cache.pyi

```
from typing import Any, Optional, Union, Callable

from django.http.request import HttpRequest
from django.http.response import HttpResponse, HttpResponseBase
from django.utils.deprecation import MiddlewareMixin

from django.core.cache import BaseCache

class UpdateCacheMiddleware(MiddlewareMixin):
    cache_timeout: float = ...
    key_prefix: str = ...
    cache_alias: str = ...
    cache: BaseCache = ...
    def process_response(
        self, request: HttpRequest, response: Union[HttpResponseBase, str]
    ) -> Union[HttpResponseBase, str]: ...

class FetchFromCacheMiddleware(MiddlewareMixin):
    key_prefix: str = ...
    cache_alias: str = ...
    cache: BaseCache = ...
    def process_request(self, request: HttpRequest) -> Optional[HttpResponse]: ...

class CacheMiddleware(UpdateCacheMiddleware, FetchFromCacheMiddleware):
    key_prefix: str = ...
    cache_alias: str = ...
    cache_timeout: float = ...
    cache: BaseCache = ...
    def __init__(
        self, get_response: Optional[Callable] = ..., cache_timeout: Optional[float] = ..., **kwargs: Any
    ) -> None: ...
```
