## Supplementary 2 for "A Universal RT-qPCR Method for DNA Aptamer Quantification": clickjacking.pyi

```
from django.http.request import HttpRequest
from django.http.response import HttpResponse
from django.utils.deprecation import MiddlewareMixin

class XFrameOptionsMiddleware(MiddlewareMixin):
    def process_response(self, request: HttpRequest, response: HttpResponse) -> HttpResponse: ...
    def get_xframe_options_value(self, request: HttpRequest, response: HttpResponse) -> str: ...
```
