## Supplementary 2 for "A Universal RT-qPCR Method for DNA Aptamer Quantification": common.pyi

```
from typing import Any, Optional

from django.http.request import HttpRequest
from django.http.response import HttpResponseBase, HttpResponsePermanentRedirect
from django.utils.deprecation import MiddlewareMixin

class CommonMiddleware(MiddlewareMixin):
    response_redirect_class: Any = ...
    def process_request(self, request: HttpRequest) -> Optional[HttpResponsePermanentRedirect]: ...
    def should_redirect_with_slash(self, request: HttpRequest) -> bool: ...
    def get_full_path_with_slash(self, request: HttpRequest) -> str: ...
    def process_response(self, request: HttpRequest, response: HttpResponseBase) -> HttpResponseBase: ...

class BrokenLinkEmailsMiddleware(MiddlewareMixin):
    def process_response(self, request: HttpRequest, response: HttpResponseBase) -> HttpResponseBase: ...
    def is_internal_request(self, domain: str, referer: str) -> bool: ...
    def is_ignorable_request(self, request: HttpRequest, uri: str, domain: str, referer: str) -> bool: ...
```
