## Supplementary 2 for "A Universal RT-qPCR Method for DNA Aptamer Quantification": csrf.pyi

```
from typing import Any, Callable, Dict, Optional, Tuple

from django.http.request import HttpRequest
from django.http.response import HttpResponseBase, HttpResponseForbidden
from django.utils.deprecation import MiddlewareMixin

logger: Any
REASON_NO_REFERER: str
REASON_BAD_REFERER: str
REASON_NO_CSRF_COOKIE: str
REASON_BAD_TOKEN: str
REASON_MALFORMED_REFERER: str
REASON_INSECURE_REFERER: str
CSRF_SECRET_LENGTH: int
CSRF_TOKEN_LENGTH: Any
CSRF_ALLOWED_CHARS: Any
CSRF_SESSION_KEY: str

def get_token(request: HttpRequest) -> str: ...
def rotate_token(request: HttpRequest) -> None: ...

class CsrfViewMiddleware(MiddlewareMixin):
    def process_request(self, request: HttpRequest) -> None: ...
    def process_view(
        self, request: HttpRequest, callback: Optional[Callable], callback_args: Tuple, callback_kwargs: Dict[str, Any]
    ) -> Optional[HttpResponseForbidden]: ...
    def process_response(self, request: HttpRequest, response: HttpResponseBase) -> HttpResponseBase: ...

def _compare_salted_tokens(request_csrf_token: str, csrf_token: str) -> bool: ...
def _get_new_csrf_string() -> str: ...
def _salt_cipher_secret(secret: str) -> str: ...
def _unsalt_cipher_token(token: str) -> str: ...
def _get_new_csrf_token() -> str: ...
```
