## Supplementary 2 for "A Universal RT-qPCR Method for DNA Aptamer Quantification": gzip.pyi

```
from typing import Any

from django.http.request import HttpRequest
from django.http.response import HttpResponseBase
from django.utils.deprecation import MiddlewareMixin

re_accepts_gzip: Any

class GZipMiddleware(MiddlewareMixin):
    def process_response(self, request: HttpRequest, response: HttpResponseBase) -> HttpResponseBase: ...
```
