## Supplementary 2 for "A Universal RT-qPCR Method for DNA Aptamer Quantification": locale.pyi

```
from typing import Any

from django.http.request import HttpRequest
from django.http.response import HttpResponseBase
from django.utils.deprecation import MiddlewareMixin

class LocaleMiddleware(MiddlewareMixin):
    response_redirect_class: Any = ...
    def process_request(self, request: HttpRequest) -> None: ...
    def process_response(self, request: HttpRequest, response: HttpResponseBase) -> HttpResponseBase: ...
```
