## Supplementary 2 for "A Universal RT-qPCR Method for DNA Aptamer Quantification": security.pyi

```
from typing import Any, List, Optional

from django.http.request import HttpRequest
from django.http.response import HttpResponse, HttpResponsePermanentRedirect
from django.utils.deprecation import MiddlewareMixin

class SecurityMiddleware(MiddlewareMixin):
    sts_seconds: int = ...
    sts_include_subdomains: bool = ...
    sts_preload: bool = ...
    content_type_nosniff: bool = ...
    xss_filter: bool = ...
    redirect: bool = ...
    redirect_host: Optional[str] = ...
    redirect_exempt: List[Any] = ...
    def process_request(self, request: HttpRequest) -> Optional[HttpResponsePermanentRedirect]: ...
    def process_response(self, request: HttpRequest, response: HttpResponse) -> HttpResponse: ...
```
