## Supplementary 2 for "A Universal RT-qPCR Method for DNA Aptamer Quantification": shortcuts.pyi

```
import sys
from typing import Any, Callable, List, Mapping, Optional, overload, Protocol, Sequence, Type, TypeVar, Union

from django.db.models.base import Model
from django.http.response import (
    HttpResponse as HttpResponse,
    HttpResponseRedirect as HttpResponseRedirect,
    HttpResponsePermanentRedirect as HttpResponsePermanentRedirect,
)

from django.db.models import Manager, QuerySet
from django.http import HttpRequest

if sys.version_info < (3, 8):
    from typing_extensions import Literal
else:
    from typing import Literal

def render_to_response(
    template_name: Union[str, Sequence[str]],
    context: Optional[Mapping[str, Any]] = ...,
    content_type: Optional[str] = ...,
    status: Optional[int] = ...,
    using: Optional[str] = ...,
) -> HttpResponse: ...
def render(
    request: HttpRequest,
    template_name: Union[str, Sequence[str]],
    context: Optional[Mapping[str, Any]] = ...,
    content_type: Optional[str] = ...,
    status: Optional[int] = ...,
    using: Optional[str] = ...,
) -> HttpResponse: ...

class SupportsGetAbsoluteUrl(Protocol): ...

@overload
def redirect(
    to: Union[Callable, str, SupportsGetAbsoluteUrl], *args: Any, permanent: Literal[True], **kwargs: Any
) -> HttpResponsePermanentRedirect: ...
@overload
def redirect(
    to: Union[Callable, str, SupportsGetAbsoluteUrl], *args: Any, permanent: Literal[False], **kwargs: Any
) -> HttpResponseRedirect: ...
@overload
def redirect(
    to: Union[Callable, str, SupportsGetAbsoluteUrl], *args: Any, permanent: bool = ..., **kwargs: Any
) -> Union[HttpResponseRedirect, HttpResponsePermanentRedirect]: ...

_T = TypeVar("_T", bound=Model)

def get_object_or_404(klass: Union[Type[_T], Manager[_T], QuerySet[_T]], *args: Any, **kwargs: Any) -> _T: ...
def get_list_or_404(klass: Union[Type[_T], Manager[_T], QuerySet[_T]], *args: Any, **kwargs: Any) -> List[_T]: ...
def resolve_url(to: Union[Callable, Model, str], *args: Any, **kwargs: Any) -> str: ...
```
