## Supplementary 2 for "A Universal RT-qPCR Method for DNA Aptamer Quantification": __init__.pyi

```
from .engine import Engine as Engine
from .utils import EngineHandler as EngineHandler

engines: EngineHandler

from .base import VariableDoesNotExist as VariableDoesNotExist
from .context import ContextPopException as ContextPopException
from .exceptions import TemplateDoesNotExist as TemplateDoesNotExist, TemplateSyntaxError as TemplateSyntaxError

# Template parts
from .base import Node as Node, NodeList as NodeList, Origin as Origin, Template as Template, Variable as Variable
from .context import Context as Context, RequestContext as RequestContext

from .library import Library as Library

from . import defaultfilters as defaultfilters
```
