## Supplementary 2 for "A Universal RT-qPCR Method for DNA Aptamer Quantification": base.pyi

```
from typing import Any, Iterator, List, Mapping, Optional, Tuple

from django.template.base import Template

class BaseEngine:
    name: str = ...
    dirs: List[str] = ...
    app_dirs: bool = ...
    def __init__(self, params: Mapping[str, Any]) -> None: ...
    @property
    def app_dirname(self) -> Optional[str]: ...
    def from_string(self, template_code: str) -> Template: ...
    def get_template(self, template_name: str) -> Optional[Template]: ...
    @property
    def template_dirs(self) -> Tuple[str]: ...
    def iter_template_filenames(self, template_name: str) -> Iterator[str]: ...
```
