## Supplementary 2 for "A Universal RT-qPCR Method for DNA Aptamer Quantification": django.pyi

```
from typing import Any, Dict, Iterator, Optional

from django.template.engine import Engine
from django.template.exceptions import TemplateDoesNotExist

from .base import BaseEngine

class DjangoTemplates(BaseEngine):
    engine: Engine = ...
    def __init__(self, params: Dict[str, Any]) -> None: ...
    def get_templatetag_libraries(self, custom_libraries: Dict[str, str]) -> Dict[str, str]: ...

def copy_exception(exc: TemplateDoesNotExist, backend: Optional[DjangoTemplates] = ...) -> TemplateDoesNotExist: ...
def reraise(exc: TemplateDoesNotExist, backend: DjangoTemplates) -> Any: ...
def get_installed_libraries() -> Dict[str, str]: ...
def get_package_libraries(pkg: Any) -> Iterator[str]: ...
```
