## Supplementary 2 for "A Universal RT-qPCR Method for DNA Aptamer Quantification": dummy.pyi

```
import string
from typing import Any, Dict, List, Optional, Tuple, Union

from django.http.request import HttpRequest

from .base import BaseEngine

class TemplateStrings(BaseEngine):
    template_dirs: Tuple[str]
    def __init__(self, params: Dict[str, Union[Dict[Any, Any], List[Any], bool, str]]) -> None: ...

class Template(string.Template):
    template: str
    def render(self, context: Optional[Dict[str, str]] = ..., request: Optional[HttpRequest] = ...) -> str: ...
```
