## Supplementary 2 for "A Universal RT-qPCR Method for DNA Aptamer Quantification": jinja2.pyi

```
from typing import Any, Callable, Dict, List, Optional

from django.template.exceptions import TemplateSyntaxError

from .base import BaseEngine

class Jinja2(BaseEngine):
    context_processors: List[str] = ...
    def __init__(self, params: Dict[str, Any]) -> None: ...
    @property
    def template_context_processors(self) -> List[Callable]: ...

class Origin:
    name: str = ...
    template_name: Optional[str] = ...
    def __init__(self, name: str, template_name: Optional[str]) -> None: ...

def get_exception_info(exception: TemplateSyntaxError) -> Dict[str, Any]: ...
```
