## Supplementary 2 for "A Universal RT-qPCR Method for DNA Aptamer Quantification": utils.pyi

```
from typing import Any

from django.http.request import HttpRequest
from django.utils.safestring import SafeText

def csrf_input(request: HttpRequest) -> SafeText: ...

csrf_input_lazy: Any
csrf_token_lazy: Any
```
