## Supplementary 2 for "A Universal RT-qPCR Method for DNA Aptamer Quantification": base.pyi

```
from enum import Enum
from typing import Any, Callable, Dict, Iterator, List, Mapping, Optional, Sequence, Tuple, Type, Union

from django.http.request import HttpRequest
from django.template.context import Context as Context
from django.template.engine import Engine
from django.template.library import Library
from django.template.loaders.base import Loader
from django.utils.safestring import SafeText

FILTER_SEPARATOR: str
FILTER_ARGUMENT_SEPARATOR: str
VARIABLE_ATTRIBUTE_SEPARATOR: str
BLOCK_TAG_START: str
BLOCK_TAG_END: str
VARIABLE_TAG_START: str
VARIABLE_TAG_END: str
COMMENT_TAG_START: str
COMMENT_TAG_END: str
TRANSLATOR_COMMENT_MARK: str
SINGLE_BRACE_START: str
SINGLE_BRACE_END: str
UNKNOWN_SOURCE: str
tag_re: Any
logger: Any

class TokenType(Enum):
    TEXT: int = ...
    VAR: int = ...
    BLOCK: int = ...
    COMMENT: int = ...

class VariableDoesNotExist(Exception):
    msg: str = ...
    params: Tuple[Union[Dict[str, str], str]] = ...
    def __init__(self, msg: str, params: Tuple[Union[Dict[str, str], str]] = ...) -> None: ...

class Origin:
    name: str = ...
    template_name: Optional[Union[bytes, str]] = ...
    loader: Optional[Loader] = ...
    def __init__(
        self, name: str, template_name: Optional[Union[bytes, str]] = ..., loader: Optional[Loader] = ...
    ) -> None: ...
    @property
    def loader_name(self) -> Optional[str]: ...

class Template:
    name: Optional[str] = ...
    origin: Origin = ...
    engine: Engine = ...
    source: str = ...
    nodelist: NodeList = ...
    def __init__(
        self,
        template_string: Union[Template, str],
        origin: Optional[Origin] = ...,
        name: Optional[str] = ...,
        engine: Optional[Engine] = ...,
    ) -> None: ...
    def __iter__(self) -> None: ...
    def render(
        self, context: Optional[Union[Context, Dict[str, Any]]] = ..., request: Optional[HttpRequest] = ...
    ) -> Any: ...
    def compile_nodelist(self) -> NodeList: ...
    def get_exception_info(self, exception: Exception, token: Token) -> Dict[str, Any]: ...

def linebreak_iter(template_source: str) -> Iterator[int]: ...

class Token:
    contents: str
    token_type: TokenType
    lineno: Optional[int] = ...
    position: Optional[Tuple[int, int]] = ...
    def __init__(
        self,
        token_type: TokenType,
        contents: str,
        position: Optional[Tuple[int, int]] = ...,
        lineno: Optional[int] = ...,
    ) -> None: ...
    def split_contents(self) -> List[str]: ...

class Lexer:
    template_string: str = ...
    verbatim: Union[bool, str] = ...
    def __init__(self, template_string: str) -> None: ...
    def tokenize(self) -> List[Token]: ...
    def create_token(
        self, token_string: str, position: Optional[Tuple[int, int]], lineno: int, in_tag: bool
    ) -> Token: ...

class DebugLexer(Lexer):
    template_string: str
    verbatim: Union[bool, str]
    def tokenize(self) -> List[Token]: ...

class Parser:
    tokens: Union[List[Token], str] = ...
    tags: Dict[str, Callable] = ...
    filters: Dict[str, Callable] = ...
    command_stack: List[Tuple[str, Token]] = ...
    libraries: Dict[str, Library] = ...
    origin: Optional[Origin] = ...
    def __init__(
        self,
        tokens: Union[List[Token], str],
        libraries: Optional[Dict[str, Library]] = ...,
        builtins: Optional[List[Library]] = ...,
        origin: Optional[Origin] = ...,
    ) -> None: ...
    def parse(self, parse_until: Optional[Tuple[str]] = ...) -> NodeList: ...
    def skip_past(self, endtag: str) -> None: ...
    def extend_nodelist(self, nodelist: NodeList, node: Node, token: Token) -> None: ...
    def error(self, token: Token, e: Union[Exception, str]) -> Exception: ...
    def invalid_block_tag(self, token: Token, command: str, parse_until: Union[List[Any], Tuple[str]] = ...) -> Any: ...
    def unclosed_block_tag(self, parse_until: Tuple[str]) -> Any: ...
    def next_token(self) -> Token: ...
    def prepend_token(self, token: Token) -> None: ...
    def delete_first_token(self) -> None: ...
    def add_library(self, lib: Library) -> None: ...
    def compile_filter(self, token: str) -> FilterExpression: ...
    def find_filter(self, filter_name: str) -> Callable: ...

constant_string: Any
filter_raw_string: Any
filter_re: Any

class FilterExpression:
    token: str = ...
    filters: List[Any] = ...
    var: Any = ...
    def __init__(self, token: str, parser: Parser) -> None: ...
    def resolve(self, context: Mapping[str, Any], ignore_failures: bool = ...) -> Any: ...
    @staticmethod
    def args_check(name: str, func: Callable, provided: List[Tuple[bool, Any]]) -> bool: ...

class Variable:
    var: Union[Dict[Any, Any], str] = ...
    literal: Optional[Union[SafeText, float]] = ...
    lookups: Optional[Tuple[str]] = ...
    translate: bool = ...
    message_context: Optional[str] = ...
    def __init__(self, var: Union[Dict[Any, Any], str]) -> None: ...
    def resolve(self, context: Union[Mapping[str, Mapping[str, Any]], Context, int, str]) -> Any: ...

class Node:
    must_be_first: bool = ...
    child_nodelists: Any = ...
    origin: Origin
    token: Token = ...
    def render(self, context: Context) -> str: ...
    def render_annotated(self, context: Context) -> Union[int, str]: ...
    def __iter__(self) -> None: ...
    def get_nodes_by_type(self, nodetype: Type[Node]) -> List[Node]: ...

class NodeList(List[Node]):
    contains_nontext: bool = ...
    def render(self, context: Context) -> SafeText: ...
    def get_nodes_by_type(self, nodetype: Type[Node]) -> List[Node]: ...

class TextNode(Node):
    s: str = ...
    def __init__(self, s: str) -> None: ...

def render_value_in_context(value: Any, context: Context) -> str: ...

class VariableNode(Node):
    filter_expression: FilterExpression = ...
    def __init__(self, filter_expression: FilterExpression) -> None: ...

kwarg_re: Any

def token_kwargs(bits: Sequence[str], parser: Parser, support_legacy: bool = ...) -> Dict[str, FilterExpression]: ...
```
