## Supplementary 2 for "A Universal RT-qPCR Method for DNA Aptamer Quantification": context.pyi

```
from typing import Any, Callable, Dict, Iterator, List, Optional, Type, Union, Iterable

from django.http.request import HttpRequest
from django.template.base import Node, Origin, Template
from django.template.defaulttags import IfChangedNode
from django.template.loader_tags import IncludeNode

_ContextValues = Union[Dict[str, Any], "Context"]

class ContextPopException(Exception): ...

class ContextDict(dict):
    context: BaseContext = ...
    def __init__(self, context: BaseContext, *args: Any, **kwargs: Any) -> None: ...
    def __enter__(self) -> ContextDict: ...
    def __exit__(self, *args: Any, **kwargs: Any) -> None: ...

class BaseContext(Iterable[Any]):
    def __init__(self, dict_: Any = ...) -> None: ...
    def __copy__(self) -> BaseContext: ...
    def __iter__(self) -> Iterator[Any]: ...
    def push(self, *args: Any, **kwargs: Any) -> ContextDict: ...
    def pop(self) -> ContextDict: ...
    def __setitem__(self, key: Union[Node, str], value: Any) -> None: ...
    def set_upward(self, key: str, value: Union[int, str]) -> None: ...
    def __getitem__(self, key: Union[int, str]) -> Any: ...
    def __delitem__(self, key: Any) -> None: ...
    def __contains__(self, key: str) -> bool: ...
    def get(self, key: str, otherwise: Optional[Any] = ...) -> Optional[Any]: ...
    def setdefault(
        self, key: Union[IfChangedNode, str], default: Optional[Union[List[Origin], int]] = ...
    ) -> Optional[Union[List[Origin], int]]: ...
    def new(self, values: Optional[_ContextValues] = ...) -> Context: ...
    def flatten(self) -> Dict[str, Optional[Union[Dict[str, Union[Type[Any], str]], int, str]]]: ...

class Context(BaseContext):
    dicts: Any
    autoescape: bool = ...
    use_l10n: Optional[bool] = ...
    use_tz: Optional[bool] = ...
    template_name: Optional[str] = ...
    render_context: RenderContext = ...
    template: Optional[Template] = ...
    def __init__(
        self, dict_: Any = ..., autoescape: bool = ..., use_l10n: Optional[bool] = ..., use_tz: None = ...
    ) -> None: ...
    def bind_template(self, template: Template) -> Iterator[None]: ...
    def update(self, other_dict: Union[Dict[str, Any], Context]) -> ContextDict: ...

class RenderContext(BaseContext):
    dicts: List[Dict[Union[IncludeNode, str], str]]
    template: Optional[Template] = ...
    def push_state(self, template: Template, isolated_context: bool = ...) -> Iterator[None]: ...

class RequestContext(Context):
    autoescape: bool
    dicts: List[Dict[str, str]]
    render_context: RenderContext
    template_name: Optional[str]
    use_l10n: None
    use_tz: None
    request: HttpRequest = ...
    def __init__(
        self,
        request: HttpRequest,
        dict_: Optional[Dict[str, Any]] = ...,
        processors: Optional[List[Callable]] = ...,
        use_l10n: None = ...,
        use_tz: None = ...,
        autoescape: bool = ...,
    ) -> None: ...
    template: Optional[Template] = ...
    def bind_template(self, template: Template) -> Iterator[None]: ...
    def new(self, values: Optional[_ContextValues] = ...) -> RequestContext: ...

def make_context(context: Any, request: Optional[HttpRequest] = ..., **kwargs: Any) -> Context: ...
```
