## Supplementary 2 for "A Universal RT-qPCR Method for DNA Aptamer Quantification": context_processors.pyi

```
from typing import Any, Callable, Dict, List, Tuple, Union

from django.core.handlers.wsgi import WSGIRequest
from django.http.request import HttpRequest
from django.utils.functional import SimpleLazyObject

def csrf(request: HttpRequest) -> Dict[str, SimpleLazyObject]: ...
def debug(request: HttpRequest) -> Dict[str, Union[Callable, bool]]: ...
def i18n(request: WSGIRequest) -> Dict[str, Union[List[Tuple[str, str]], bool, str]]: ...
def tz(request: HttpRequest) -> Dict[str, str]: ...
def static(request: HttpRequest) -> Dict[str, str]: ...
def media(request: Any): ...
def request(request: HttpRequest) -> Dict[str, HttpRequest]: ...
```
