## Supplementary 2 for "A Universal RT-qPCR Method for DNA Aptamer Quantification": defaultfilters.pyi

```
from datetime import date as _date, datetime, time as _time
from typing import Any, Callable, Dict, List, Optional, Union

from django.utils.safestring import SafeText
from django.utils.html import escape as escape  # noqa: F401

register: Any

def stringfilter(func: Callable) -> Callable: ...
def addslashes(value: str) -> str: ...
def capfirst(value: str) -> str: ...
def escapejs_filter(value: str) -> SafeText: ...
def json_script(value: Dict[str, str], element_id: SafeText) -> SafeText: ...
def floatformat(text: Optional[Any], arg: Union[int, str] = ...) -> str: ...
def iriencode(value: str) -> str: ...
def linenumbers(value: str, autoescape: bool = ...) -> SafeText: ...
def lower(value: str) -> str: ...
def make_list(value: str) -> List[str]: ...
def slugify(value: str) -> SafeText: ...
def stringformat(value: Any, arg: str) -> str: ...
def title(value: str) -> str: ...
def truncatechars(value: str, arg: Union[SafeText, int]) -> str: ...
def truncatechars_html(value: str, arg: Union[int, str]) -> str: ...
def truncatewords(value: str, arg: Union[int, str]) -> str: ...
def truncatewords_html(value: str, arg: Union[int, str]) -> str: ...
def upper(value: str) -> str: ...
def urlencode(value: str, safe: Optional[SafeText] = ...) -> str: ...
def urlize(value: str, autoescape: bool = ...) -> SafeText: ...
def urlizetrunc(value: str, limit: Union[SafeText, int], autoescape: bool = ...) -> SafeText: ...
def wordcount(value: str) -> int: ...
def wordwrap(value: str, arg: Union[SafeText, int]) -> str: ...
def ljust(value: str, arg: Union[SafeText, int]) -> str: ...
def rjust(value: str, arg: Union[SafeText, int]) -> str: ...
def center(value: str, arg: Union[SafeText, int]) -> str: ...
def cut(value: str, arg: str) -> str: ...
def escape_filter(value: str) -> SafeText: ...
def force_escape(value: str) -> SafeText: ...
def linebreaks_filter(value: str, autoescape: bool = ...) -> SafeText: ...
def linebreaksbr(value: str, autoescape: bool = ...) -> SafeText: ...
def safe(value: str) -> SafeText: ...
def safeseq(value: List[str]) -> List[SafeText]: ...
def striptags(value: str) -> str: ...
def dictsort(value: Any, arg: Union[int, str]) -> Any: ...
def dictsortreversed(value: Any, arg: Union[int, str]) -> Any: ...
def first(value: Any) -> Any: ...
def join(value: Any, arg: str, autoescape: bool = ...) -> Any: ...
def last(value: List[str]) -> str: ...
def length(value: Any) -> int: ...
def length_is(value: Optional[Any], arg: Union[SafeText, int]) -> Union[bool, str]: ...
def random(value: List[str]) -> str: ...
def slice_filter(value: Any, arg: Union[str, int]) -> Any: ...
def unordered_list(value: Any, autoescape: bool = ...) -> Any: ...
def add(value: Any, arg: Any) -> Any: ...
def get_digit(value: Any, arg: int) -> Any: ...
def date(value: Optional[Union[_date, datetime, str]], arg: Optional[str] = ...) -> str: ...
def time(value: Optional[Union[datetime, _time, str]], arg: Optional[str] = ...) -> str: ...
def timesince_filter(value: Optional[_date], arg: Optional[_date] = ...) -> str: ...
def timeuntil_filter(value: Optional[_date], arg: Optional[_date] = ...) -> str: ...
def default(value: Optional[Union[int, str]], arg: Union[int, str]) -> Union[int, str]: ...
def default_if_none(value: Optional[str], arg: Union[int, str]) -> Union[int, str]: ...
def divisibleby(value: int, arg: int) -> bool: ...
def yesno(value: Optional[int], arg: Optional[str] = ...) -> Optional[Union[bool, str]]: ...
def filesizeformat(bytes_: Union[complex, int, str]) -> str: ...
def pluralize(value: Any, arg: str = ...) -> str: ...
def phone2numeric_filter(value: str) -> str: ...
def pprint(value: Any) -> str: ...
```
