## Supplementary 2 for "A Universal RT-qPCR Method for DNA Aptamer Quantification": defaulttags.pyi

```
from collections import namedtuple
from datetime import date
from typing import Any, Dict, List, Optional, Sequence, Tuple, Union

from django.template.base import FilterExpression, Parser, Token
from django.template.context import Context
from django.utils.safestring import SafeText

from .base import Node, NodeList
from .library import Library
from .smartif import IfParser, Literal

register: Any

class AutoEscapeControlNode(Node):
    nodelist: NodeList
    setting: bool
    def __init__(self, setting: bool, nodelist: NodeList) -> None: ...

class CommentNode(Node): ...
class CsrfTokenNode(Node): ...

class CycleNode(Node):
    cyclevars: List[FilterExpression] = ...
    variable_name: Optional[str] = ...
    silent: bool = ...
    def __init__(
        self, cyclevars: List[FilterExpression], variable_name: Optional[str] = ..., silent: bool = ...
    ) -> None: ...
    def reset(self, context: Context) -> None: ...

class DebugNode(Node): ...

class FilterNode(Node):
    filter_expr: FilterExpression
    nodelist: NodeList
    def __init__(self, filter_expr: FilterExpression, nodelist: NodeList) -> None: ...

class FirstOfNode(Node):
    vars: List[FilterExpression] = ...
    asvar: Optional[str] = ...
    def __init__(self, variables: List[FilterExpression], asvar: Optional[str] = ...) -> None: ...

class ForNode(Node):
    loopvars: Union[List[str], str]
    sequence: Union[FilterExpression, str]
    child_nodelists: Any = ...
    is_reversed: bool = ...
    nodelist_loop: Union[List[str], NodeList] = ...
    nodelist_empty: Union[List[str], NodeList] = ...
    def __init__(
        self,
        loopvars: Union[List[str], str],
        sequence: Union[FilterExpression, str],
        is_reversed: bool,
        nodelist_loop: Union[List[str], NodeList],
        nodelist_empty: Optional[Union[List[str], NodeList]] = ...,
    ) -> None: ...

class IfChangedNode(Node):
    nodelist_false: NodeList
    nodelist_true: NodeList
    child_nodelists: Any = ...
    def __init__(self, nodelist_true: NodeList, nodelist_false: NodeList, *varlist: Any) -> None: ...

class IfEqualNode(Node):
    nodelist_false: Union[List[Any], NodeList]
    nodelist_true: Union[List[Any], NodeList]
    var1: Union[FilterExpression, str]
    var2: Union[FilterExpression, str]
    child_nodelists: Any = ...
    negate: bool = ...
    def __init__(
        self,
        var1: Union[FilterExpression, str],
        var2: Union[FilterExpression, str],
        nodelist_true: Union[List[Any], NodeList],
        nodelist_false: Union[List[Any], NodeList],
        negate: bool,
    ) -> None: ...

class IfNode(Node):
    conditions_nodelists: List[Tuple[Optional[TemplateLiteral], NodeList]] = ...
    def __init__(self, conditions_nodelists: List[Tuple[Optional[TemplateLiteral], NodeList]]) -> None: ...
    def __iter__(self) -> None: ...
    @property
    def nodelist(self) -> NodeList: ...

class LoremNode(Node):
    common: bool
    count: FilterExpression
    method: str
    def __init__(self, count: FilterExpression, method: str, common: bool) -> None: ...

GroupedResult = namedtuple("GroupedResult", ["grouper", "list"])

class RegroupNode(Node):
    expression: FilterExpression
    target: FilterExpression
    var_name: str = ...
    def __init__(self, target: FilterExpression, expression: FilterExpression, var_name: str) -> None: ...
    def resolve_expression(self, obj: Dict[str, date], context: Context) -> Union[int, str]: ...

class LoadNode(Node): ...

class NowNode(Node):
    format_string: str = ...
    asvar: Optional[str] = ...
    def __init__(self, format_string: str, asvar: Optional[str] = ...) -> None: ...

class ResetCycleNode(Node):
    node: CycleNode = ...
    def __init__(self, node: CycleNode) -> None: ...

class SpacelessNode(Node):
    nodelist: NodeList = ...
    def __init__(self, nodelist: NodeList) -> None: ...

class TemplateTagNode(Node):
    mapping: Any = ...
    tagtype: str = ...
    def __init__(self, tagtype: str) -> None: ...

class URLNode(Node):
    view_name: FilterExpression = ...
    args: List[FilterExpression] = ...
    kwargs: Dict[str, FilterExpression] = ...
    asvar: Optional[str] = ...
    def __init__(
        self,
        view_name: FilterExpression,
        args: List[FilterExpression],
        kwargs: Dict[str, FilterExpression],
        asvar: Optional[str],
    ) -> None: ...

class VerbatimNode(Node):
    content: SafeText = ...
    def __init__(self, content: SafeText) -> None: ...

class WidthRatioNode(Node):
    val_expr: FilterExpression = ...
    max_expr: FilterExpression = ...
    max_width: FilterExpression = ...
    asvar: Optional[str] = ...
    def __init__(
        self,
        val_expr: FilterExpression,
        max_expr: FilterExpression,
        max_width: FilterExpression,
        asvar: Optional[str] = ...,
    ) -> None: ...

class WithNode(Node):
    nodelist: NodeList = ...
    extra_context: Dict[str, Any] = ...
    def __init__(
        self,
        var: Optional[str],
        name: Optional[str],
        nodelist: Union[NodeList, Sequence[Node]],
        extra_context: Optional[Dict[str, Any]] = ...,
    ) -> None: ...

def autoescape(parser: Parser, token: Token) -> AutoEscapeControlNode: ...
def comment(parser: Parser, token: Token) -> CommentNode: ...
def cycle(parser: Parser, token: Token) -> CycleNode: ...
def csrf_token(parser: Parser, token: Token) -> CsrfTokenNode: ...
def debug(parser: Parser, token: Token) -> DebugNode: ...
def do_filter(parser: Parser, token: Token) -> FilterNode: ...
def firstof(parser: Parser, token: Token) -> FirstOfNode: ...
def do_for(parser: Parser, token: Token) -> ForNode: ...
def do_ifequal(parser: Parser, token: Token, negate: bool) -> IfEqualNode: ...
def ifequal(parser: Parser, token: Token) -> IfEqualNode: ...
def ifnotequal(parser: Parser, token: Token) -> IfEqualNode: ...

class TemplateLiteral(Literal):
    text: str = ...
    def __init__(self, value: FilterExpression, text: str) -> None: ...
    def display(self) -> str: ...

class TemplateIfParser(IfParser):
    current_token: TemplateLiteral
    pos: int
    tokens: List[TemplateLiteral]
    error_class: Any = ...
    template_parser: Parser = ...
    def __init__(self, parser: Parser, *args: Any, **kwargs: Any) -> None: ...

def do_if(parser: Parser, token: Token) -> IfNode: ...
def ifchanged(parser: Parser, token: Token) -> IfChangedNode: ...
def find_library(parser: Parser, name: str) -> Library: ...
def load_from_library(library: Library, label: str, names: List[str]) -> Library: ...
def load(parser: Parser, token: Token) -> LoadNode: ...
def lorem(parser: Parser, token: Token) -> LoremNode: ...
def now(parser: Parser, token: Token) -> NowNode: ...
def regroup(parser: Parser, token: Token) -> RegroupNode: ...
def resetcycle(parser: Parser, token: Token) -> ResetCycleNode: ...
def spaceless(parser: Parser, token: Token) -> SpacelessNode: ...
def templatetag(parser: Parser, token: Token) -> TemplateTagNode: ...
def url(parser: Parser, token: Token) -> URLNode: ...
def verbatim(parser: Parser, token: Token) -> VerbatimNode: ...
def widthratio(parser: Parser, token: Token) -> WidthRatioNode: ...
def do_with(parser: Parser, token: Token) -> WithNode: ...
```
