## Supplementary 2 for "A Universal RT-qPCR Method for DNA Aptamer Quantification": engine.pyi

```
from typing import Any, Callable, Dict, List, Optional, Tuple, Union, Sequence

from django.template.base import Origin
from django.template.library import Library
from django.template.loaders.base import Loader
from django.utils.safestring import SafeText

from .base import Template

_Loader = Any

class Engine:
    template_context_processors: Tuple[Callable]
    template_loaders: List[Loader]
    default_builtins: Any = ...
    dirs: List[str] = ...
    app_dirs: bool = ...
    autoescape: bool = ...
    context_processors: Union[List[str], Tuple[str]] = ...
    debug: bool = ...
    loaders: Sequence[_Loader] = ...
    string_if_invalid: str = ...
    file_charset: str = ...
    libraries: Dict[str, str] = ...
    template_libraries: Dict[str, Library] = ...
    builtins: List[str] = ...
    template_builtins: List[Library] = ...
    def __init__(
        self,
        dirs: Optional[List[str]] = ...,
        app_dirs: bool = ...,
        context_processors: Optional[Union[List[str], Tuple[str]]] = ...,
        debug: bool = ...,
        loaders: Optional[Sequence[_Loader]] = ...,
        string_if_invalid: str = ...,
        file_charset: str = ...,
        libraries: Optional[Dict[str, str]] = ...,
        builtins: Optional[List[str]] = ...,
        autoescape: bool = ...,
    ) -> None: ...
    @staticmethod
    def get_default() -> Engine: ...
    def get_template_builtins(self, builtins: List[str]) -> List[Library]: ...
    def get_template_libraries(self, libraries: Dict[str, str]) -> Dict[str, Library]: ...
    def get_template_loaders(self, template_loaders: Sequence[_Loader]) -> List[Loader]: ...
    def find_template_loader(self, loader: _Loader) -> Loader: ...
    def find_template(
        self, name: str, dirs: None = ..., skip: Optional[List[Origin]] = ...
    ) -> Tuple[Template, Origin]: ...
    def from_string(self, template_code: str) -> Template: ...
    def get_template(self, template_name: str) -> Template: ...
    def render_to_string(self, template_name: str, context: Optional[Dict[str, Any]] = ...) -> SafeText: ...
    def select_template(self, template_name_list: List[str]) -> Template: ...
```
