## Supplementary 2 for "A Universal RT-qPCR Method for DNA Aptamer Quantification": exceptions.pyi

```
from typing import List, Optional, Tuple, Union

from django.template.backends.base import BaseEngine
from django.template.base import Origin

class TemplateDoesNotExist(Exception):
    backend: Optional[BaseEngine] = ...
    tried: List[Tuple[Origin, str]] = ...
    chain: List[TemplateDoesNotExist] = ...
    def __init__(
        self,
        msg: Union[Origin, str],
        tried: Optional[List[Tuple[Origin, str]]] = ...,
        backend: Optional[BaseEngine] = ...,
        chain: Optional[List[TemplateDoesNotExist]] = ...,
    ) -> None: ...

class TemplateSyntaxError(Exception): ...
```
