## Supplementary 2 for "A Universal RT-qPCR Method for DNA Aptamer Quantification": library.pyi

```
from typing import Any, Callable, Dict, List, Optional, Tuple, Union

from django.template.base import FilterExpression, Parser, Origin, Token
from django.template.context import Context
from django.utils.safestring import SafeText

from .base import Node, Template

class InvalidTemplateLibrary(Exception): ...

class Library:
    filters: Dict[str, Callable] = ...
    tags: Dict[str, Callable] = ...
    def __init__(self) -> None: ...
    def tag(
        self, name: Optional[Union[Callable, str]] = ..., compile_function: Optional[Union[Callable, str]] = ...
    ) -> Callable: ...
    def tag_function(self, func: Callable) -> Callable: ...
    def filter(
        self,
        name: Optional[Union[Callable, str]] = ...,
        filter_func: Optional[Union[Callable, str]] = ...,
        **flags: Any
    ) -> Callable: ...
    def filter_function(self, func: Callable, **flags: Any) -> Callable: ...
    def simple_tag(
        self, func: Optional[Union[Callable, str]] = ..., takes_context: Optional[bool] = ..., name: Optional[str] = ...
    ) -> Callable: ...
    def inclusion_tag(
        self,
        filename: Union[Template, str],
        func: None = ...,
        takes_context: Optional[bool] = ...,
        name: Optional[str] = ...,
    ) -> Callable: ...

class TagHelperNode(Node):
    func: Any = ...
    takes_context: Any = ...
    args: Any = ...
    kwargs: Any = ...
    def __init__(
        self,
        func: Callable,
        takes_context: Optional[bool],
        args: List[FilterExpression],
        kwargs: Dict[str, FilterExpression],
    ) -> None: ...
    def get_resolved_arguments(self, context: Context) -> Tuple[List[int], Dict[str, Union[SafeText, int]]]: ...

class SimpleNode(TagHelperNode):
    args: List[FilterExpression]
    func: Callable
    kwargs: Dict[str, FilterExpression]
    origin: Origin
    takes_context: Optional[bool]
    token: Token
    target_var: Optional[str] = ...
    def __init__(
        self,
        func: Callable,
        takes_context: Optional[bool],
        args: List[FilterExpression],
        kwargs: Dict[str, FilterExpression],
        target_var: Optional[str],
    ) -> None: ...

class InclusionNode(TagHelperNode):
    args: List[FilterExpression]
    func: Callable
    kwargs: Dict[str, FilterExpression]
    origin: Origin
    takes_context: Optional[bool]
    token: Token
    filename: Union[Template, str] = ...
    def __init__(
        self,
        func: Callable,
        takes_context: Optional[bool],
        args: List[FilterExpression],
        kwargs: Dict[str, FilterExpression],
        filename: Optional[Union[Template, str]],
    ) -> None: ...

def parse_bits(
    parser: Parser,
    bits: List[str],
    params: List[str],
    varargs: Optional[str],
    varkw: Optional[str],
    defaults: Optional[Tuple[Union[bool, str]]],
    kwonly: List[str],
    kwonly_defaults: Optional[Dict[str, int]],
    takes_context: Optional[bool],
    name: str,
) -> Tuple[List[FilterExpression], Dict[str, FilterExpression]]: ...
def import_library(name: str) -> Library: ...
```
