## Supplementary 2 for "A Universal RT-qPCR Method for DNA Aptamer Quantification": loader.pyi

```
from typing import Any, Dict, List, Optional, Union
from . import engines as engines  # noqa: F401

from django.http.request import HttpRequest
from django.template.exceptions import TemplateDoesNotExist as TemplateDoesNotExist  # noqa: F401

def get_template(template_name: str, using: Optional[str] = ...) -> Any: ...
def select_template(template_name_list: Union[List[str], str], using: Optional[str] = ...) -> Any: ...
def render_to_string(
    template_name: Union[List[str], str],
    context: Optional[Dict[str, Any]] = ...,
    request: Optional[HttpRequest] = ...,
    using: Optional[str] = ...,
) -> str: ...
```
