## Supplementary 2 for "A Universal RT-qPCR Method for DNA Aptamer Quantification": loader_tags.pyi

```
import collections
from typing import Any, Dict, List, Optional, Union

from django.template.base import FilterExpression, NodeList, Parser, Token, Origin
from django.template.context import Context
from django.utils.safestring import SafeText

from .base import Node, Template

register: Any
BLOCK_CONTEXT_KEY: str

class BlockContext:
    blocks: collections.defaultdict = ...
    def __init__(self) -> None: ...
    def add_blocks(self, blocks: Dict[str, BlockNode]) -> None: ...
    def pop(self, name: str) -> BlockNode: ...
    def push(self, name: str, block: BlockNode) -> None: ...
    def get_block(self, name: str) -> BlockNode: ...

class BlockNode(Node):
    context: Context
    name: str
    nodelist: NodeList
    origin: Origin
    parent: None
    token: Token
    def __init__(self, name: str, nodelist: NodeList, parent: None = ...) -> None: ...
    def render(self, context: Context) -> SafeText: ...
    def super(self) -> SafeText: ...

class ExtendsNode(Node):
    origin: Origin
    token: Token
    must_be_first: bool = ...
    context_key: str = ...
    nodelist: NodeList = ...
    parent_name: Union[FilterExpression, Node] = ...
    template_dirs: Optional[List[Any]] = ...
    blocks: Dict[str, BlockNode] = ...
    def __init__(
        self, nodelist: NodeList, parent_name: Union[FilterExpression, Node], template_dirs: Optional[List[Any]] = ...
    ) -> None: ...
    def find_template(self, template_name: str, context: Context) -> Template: ...
    def get_parent(self, context: Context) -> Template: ...
    def render(self, context: Context) -> Any: ...

class IncludeNode(Node):
    origin: Origin
    token: Token
    context_key: str = ...
    template: FilterExpression = ...
    extra_context: Dict[str, FilterExpression] = ...
    isolated_context: bool = ...
    def __init__(
        self,
        template: FilterExpression,
        *args: Any,
        extra_context: Optional[Any] = ...,
        isolated_context: bool = ...,
        **kwargs: Any
    ) -> None: ...
    def render(self, context: Context) -> SafeText: ...

def do_block(parser: Parser, token: Token) -> BlockNode: ...
def construct_relative_path(current_template_name: Optional[str], relative_name: str) -> str: ...
def do_extends(parser: Parser, token: Token) -> ExtendsNode: ...
def do_include(parser: Parser, token: Token) -> IncludeNode: ...
```
