## Supplementary 2 for "A Universal RT-qPCR Method for DNA Aptamer Quantification": base.pyi

```
from typing import Any, List, Optional, Dict

from django.template.base import Origin, Template
from django.template.engine import Engine

class Loader:
    engine: Engine = ...
    get_template_cache: Dict[str, Any] = ...
    def __init__(self, engine: Engine) -> None: ...
    def get_template(self, template_name: str, skip: Optional[List[Origin]] = ...) -> Template: ...
    def get_template_sources(self, template_name: str) -> None: ...
    def reset(self) -> None: ...
```
