## Supplementary 2 for "A Universal RT-qPCR Method for DNA Aptamer Quantification": cached.pyi

```
from typing import Any, Dict, List, Optional, Sequence

from django.template.base import Origin
from django.template.engine import Engine

from .base import Loader as BaseLoader

class Loader(BaseLoader):
    template_cache: Dict[str, Any] = ...
    loaders: List[BaseLoader] = ...
    def __init__(self, engine: Engine, loaders: Sequence[Any]) -> None: ...
    def get_contents(self, origin: Origin) -> str: ...
    def cache_key(self, template_name: str, skip: Optional[List[Origin]] = ...) -> str: ...
    def generate_hash(self, values: List[str]) -> str: ...
```
