## Supplementary 2 for "A Universal RT-qPCR Method for DNA Aptamer Quantification": filesystem.pyi

```
from typing import Any, List, Optional, Union

from django.template.base import Origin
from django.template.engine import Engine

from .base import Loader as BaseLoader

class Loader(BaseLoader):
    dirs: Optional[List[str]] = ...
    def __init__(self, engine: Engine, dirs: Optional[List[str]] = ...) -> None: ...
    def get_dirs(self) -> Union[List[bytes], List[str]]: ...
    def get_contents(self, origin: Origin) -> Any: ...
```
