## Supplementary 2 for "A Universal RT-qPCR Method for DNA Aptamer Quantification": locmem.pyi

```
from typing import Dict

from django.template.base import Origin
from django.template.engine import Engine

from .base import Loader as BaseLoader

class Loader(BaseLoader):
    templates_dict: Dict[str, str] = ...
    def __init__(self, engine: Engine, templates_dict: Dict[str, str]) -> None: ...
    def get_contents(self, origin: Origin) -> str: ...
```
