## Supplementary 2 for "A Universal RT-qPCR Method for DNA Aptamer Quantification": response.pyi

```
import functools
from http.cookies import SimpleCookie
from typing import Any, Callable, Dict, List, Optional, Sequence, Tuple, Union

from django.core.handlers.wsgi import WSGIRequest
from django.http.request import HttpRequest
from django.template.base import Template
from django.template.context import RequestContext
from django.test.client import Client

from django.http import HttpResponse

class ContentNotRenderedError(Exception): ...

class SimpleTemplateResponse(HttpResponse):
    content: Any = ...
    closed: bool
    cookies: SimpleCookie
    status_code: int
    rendering_attrs: Any = ...
    template_name: Union[List[str], Template, str] = ...
    context_data: Optional[Dict[str, Any]] = ...
    using: Optional[str] = ...
    def __init__(
        self,
        template: Union[List[str], Template, str],
        context: Optional[Dict[str, Any]] = ...,
        content_type: Optional[str] = ...,
        status: Optional[int] = ...,
        charset: Optional[str] = ...,
        using: Optional[str] = ...,
    ) -> None: ...
    def resolve_template(self, template: Union[Sequence[str], Template, str]) -> Template: ...
    def resolve_context(self, context: Optional[Dict[str, Any]]) -> Optional[Dict[str, Any]]: ...
    @property
    def rendered_content(self) -> str: ...
    def add_post_render_callback(self, callback: Callable) -> None: ...
    def render(self) -> SimpleTemplateResponse: ...
    @property
    def is_rendered(self) -> bool: ...
    def __iter__(self) -> Any: ...

class TemplateResponse(SimpleTemplateResponse):
    client: Client
    closed: bool
    context: RequestContext
    context_data: Optional[Dict[str, Any]]
    cookies: SimpleCookie
    csrf_cookie_set: bool
    json: functools.partial
    redirect_chain: List[Tuple[str, int]]
    request: Dict[str, Union[int, str]]
    status_code: int
    template_name: Union[List[str], Template, str]
    templates: List[Template]
    using: Optional[str]
    wsgi_request: WSGIRequest
    rendering_attrs: Any = ...
    def __init__(
        self,
        request: HttpRequest,
        template: Union[List[str], Template, str],
        context: Optional[Dict[str, Any]] = ...,
        content_type: Optional[str] = ...,
        status: Optional[int] = ...,
        charset: None = ...,
        using: Optional[str] = ...,
    ) -> None: ...
```
