## Supplementary 2 for "A Universal RT-qPCR Method for DNA Aptamer Quantification": smartif.pyi

```
from typing import Any, Dict, List, Optional, Union

from django.template.defaulttags import TemplateLiteral

_Token = Union[List[int], int, str]

class TokenBase:
    id: Any = ...
    value: Any = ...
    first: Any = ...
    second: Any = ...
    def nud(self, parser: Any) -> None: ...
    def led(self, left: Any, parser: Any) -> None: ...
    def display(self): ...

def infix(bp: Any, func: Any): ...
def prefix(bp: Any, func: Any): ...

OPERATORS: Any

class Literal(TokenBase):
    id: str = ...
    lbp: int = ...
    value: Optional[_Token] = ...
    def __init__(self, value: Optional[_Token]) -> None: ...
    def display(self): ...
    def eval(self, context: Dict[Any, Any]) -> Optional[_Token]: ...

class EndToken(TokenBase):
    lbp: int = ...
    def nud(self, parser: Any) -> None: ...

class IfParser:
    error_class: Any = ...
    tokens: Any = ...
    pos: int = ...
    current_token: Any = ...
    def __init__(self, tokens: List[Optional[_Token]]) -> None: ...
    def translate_token(self, token: Optional[_Token]) -> Literal: ...
    def next_token(self) -> Literal: ...
    def parse(self) -> TemplateLiteral: ...
    def expression(self, rbp: int = ...) -> Literal: ...
    def create_var(self, value: Optional[_Token]) -> Literal: ...
```
