## Supplementary 2 for "A Universal RT-qPCR Method for DNA Aptamer Quantification": utils.pyi

```
import collections
from typing import Any, Dict, List, Tuple

from django.core.exceptions import ImproperlyConfigured
from django.template.backends.base import BaseEngine

class InvalidTemplateEngineError(ImproperlyConfigured): ...

class EngineHandler:
    templates: collections.OrderedDict
    def __init__(self, templates: List[Dict[str, Any]] = ...) -> None: ...
    def __getitem__(self, alias: str) -> BaseEngine: ...
    def __iter__(self) -> Any: ...
    def all(self) -> List[BaseEngine]: ...

def get_app_template_dirs(dirname: str) -> Tuple: ...
```
