## Supplementary 2 for "A Universal RT-qPCR Method for DNA Aptamer Quantification": cache.pyi

```
from typing import Any, List, Optional

from django.template.base import FilterExpression, NodeList, Parser, Token

from django.template import Node

register: Any

class CacheNode(Node):
    nodelist: NodeList = ...
    expire_time_var: FilterExpression = ...
    fragment_name: str = ...
    vary_on: List[FilterExpression] = ...
    cache_name: Optional[FilterExpression] = ...
    def __init__(
        self,
        nodelist: NodeList,
        expire_time_var: FilterExpression,
        fragment_name: str,
        vary_on: List[FilterExpression],
        cache_name: Optional[FilterExpression],
    ) -> None: ...

def do_cache(parser: Parser, token: Token) -> CacheNode: ...
```
