## Supplementary 2 for "A Universal RT-qPCR Method for DNA Aptamer Quantification": i18n.pyi

```
from typing import Any, Dict, List, Optional, Tuple

from django.template.base import FilterExpression, NodeList, Parser, Token

from django.template import Node

register: Any

class GetAvailableLanguagesNode(Node):
    variable: str = ...
    def __init__(self, variable: str) -> None: ...

class GetLanguageInfoNode(Node):
    lang_code: FilterExpression = ...
    variable: str = ...
    def __init__(self, lang_code: FilterExpression, variable: str) -> None: ...

class GetLanguageInfoListNode(Node):
    languages: FilterExpression = ...
    variable: str = ...
    def __init__(self, languages: FilterExpression, variable: str) -> None: ...
    def get_language_info(self, language: Any): ...

class GetCurrentLanguageNode(Node):
    variable: str = ...
    def __init__(self, variable: str) -> None: ...

class GetCurrentLanguageBidiNode(Node):
    variable: str = ...
    def __init__(self, variable: str) -> None: ...

class TranslateNode(Node):
    noop: bool = ...
    asvar: Optional[str] = ...
    message_context: Optional[FilterExpression] = ...
    filter_expression: FilterExpression = ...
    def __init__(
        self,
        filter_expression: FilterExpression,
        noop: bool,
        asvar: Optional[str] = ...,
        message_context: Optional[FilterExpression] = ...,
    ) -> None: ...

class BlockTranslateNode(Node):
    extra_context: Dict[str, FilterExpression] = ...
    singular: List[Token] = ...
    plural: List[Token] = ...
    countervar: Optional[str] = ...
    counter: Optional[FilterExpression] = ...
    message_context: Optional[FilterExpression] = ...
    trimmed: bool = ...
    asvar: Optional[str] = ...
    def __init__(
        self,
        extra_context: Dict[str, FilterExpression],
        singular: List[Token],
        plural: List[Token] = ...,
        countervar: Optional[str] = ...,
        counter: Optional[FilterExpression] = ...,
        message_context: Optional[FilterExpression] = ...,
        trimmed: bool = ...,
        asvar: Optional[str] = ...,
    ) -> None: ...
    def render_token_list(self, tokens: List[Token]) -> Tuple[str, List[str]]: ...

class LanguageNode(Node):
    nodelist: NodeList = ...
    language: FilterExpression = ...
    def __init__(self, nodelist: NodeList, language: FilterExpression) -> None: ...

def do_get_available_languages(parser: Parser, token: Token) -> GetAvailableLanguagesNode: ...
def do_get_language_info(parser: Parser, token: Token) -> GetLanguageInfoNode: ...
def do_get_language_info_list(parser: Parser, token: Token) -> GetLanguageInfoListNode: ...
def language_name(lang_code: str) -> str: ...
def language_name_translated(lang_code: str) -> str: ...
def language_name_local(lang_code: str) -> str: ...
def language_bidi(lang_code: str) -> bool: ...
def do_get_current_language(parser: Parser, token: Token) -> GetCurrentLanguageNode: ...
def do_get_current_language_bidi(parser: Parser, token: Token) -> GetCurrentLanguageBidiNode: ...
def do_translate(parser: Parser, token: Token) -> TranslateNode: ...
def do_block_translate(parser: Parser, token: Token) -> BlockTranslateNode: ...
def language(parser: Parser, token: Token) -> LanguageNode: ...
```
