## Supplementary 2 for "A Universal RT-qPCR Method for DNA Aptamer Quantification": l10n.pyi

```
from typing import Any, List

from django.template.base import Parser, Token

from django.template import Node

register: Any

def localize(value: Any) -> str: ...
def unlocalize(value: Any) -> str: ...

class LocalizeNode(Node):
    nodelist: List[Node] = ...
    use_l10n: bool = ...
    def __init__(self, nodelist: List[Node], use_l10n: bool) -> None: ...

def localize_tag(parser: Parser, token: Token) -> LocalizeNode: ...
```
