## Supplementary 2 for "A Universal RT-qPCR Method for DNA Aptamer Quantification": static.pyi

```
from typing import Any, Optional

from django.template.base import FilterExpression, Parser, Token
from django.template.context import Context

from django import template

register: Any

class PrefixNode(template.Node):
    varname: Optional[str] = ...
    name: str = ...
    def __init__(self, varname: Optional[str] = ..., name: str = ...) -> None: ...
    @classmethod
    def handle_token(cls, parser: Parser, token: Token, name: str) -> PrefixNode: ...
    @classmethod
    def handle_simple(cls, name: str) -> str: ...

def get_static_prefix(parser: Parser, token: Token) -> PrefixNode: ...
def get_media_prefix(parser: Parser, token: Token) -> PrefixNode: ...

class StaticNode(template.Node):
    path: FilterExpression = ...
    varname: Optional[str] = ...
    def __init__(self, varname: Optional[str] = ..., path: FilterExpression = ...) -> None: ...
    def url(self, context: Context) -> str: ...
    @classmethod
    def handle_simple(cls, path: str) -> str: ...
    @classmethod
    def handle_token(cls, parser: Parser, token: Token) -> StaticNode: ...

def do_static(parser: Parser, token: Token) -> StaticNode: ...
def static(path: str) -> str: ...
```
