## Supplementary 2 for "A Universal RT-qPCR Method for DNA Aptamer Quantification": tz.pyi

```
from datetime import datetime
from typing import Any, Optional, Union

from django.template.base import FilterExpression, NodeList, Parser, Token
from django.utils.timezone import FixedOffset

from django.template import Node

register: Any

class datetimeobject(datetime): ...

def localtime(value: Optional[Union[datetime, str]]) -> Any: ...
def utc(value: Optional[Union[datetime, str]]) -> Any: ...
def do_timezone(value: Optional[Union[datetime, str]], arg: Optional[Union[FixedOffset, str]]) -> Any: ...

class LocalTimeNode(Node):
    nodelist: NodeList = ...
    use_tz: bool = ...
    def __init__(self, nodelist: NodeList, use_tz: bool) -> None: ...

class TimezoneNode(Node):
    nodelist: NodeList = ...
    tz: FilterExpression = ...
    def __init__(self, nodelist: NodeList, tz: FilterExpression) -> None: ...

class GetCurrentTimezoneNode(Node):
    variable: str = ...
    def __init__(self, variable: str) -> None: ...

def localtime_tag(parser: Parser, token: Token) -> LocalTimeNode: ...
def timezone_tag(parser: Parser, token: Token) -> TimezoneNode: ...
def get_current_timezone_tag(parser: Parser, token: Token) -> GetCurrentTimezoneNode: ...
```
