## Supplementary 2 for "A Universal RT-qPCR Method for DNA Aptamer Quantification": __init__.pyi

```
from .testcases import (
    TestCase as TestCase,
    TransactionTestCase as TransactionTestCase,
    SimpleTestCase as SimpleTestCase,
    LiveServerTestCase as LiveServerTestCase,
    skipIfDBFeature as skipIfDBFeature,
    skipUnlessDBFeature as skipUnlessDBFeature,
    skipUnlessAnyDBFeature as skipUnlessAnyDBFeature,
)

from .utils import (
    override_settings as override_settings,
    modify_settings as modify_settings,
    override_script_prefix as override_script_prefix,
    override_system_checks as override_system_checks,
    ignore_warnings as ignore_warnings,
    tag as tag,
)

from .client import Client as Client, RequestFactory as RequestFactory
```
