## Supplementary 2 for "A Universal RT-qPCR Method for DNA Aptamer Quantification": client.pyi

```
from io import BytesIO
from types import TracebackType
from typing import Any, Dict, List, Optional, Pattern, Tuple, Type, Union

from django.contrib.auth.models import AbstractUser
from django.contrib.sessions.backends.base import SessionBase
from django.core.handlers.base import BaseHandler
from django.http.cookie import SimpleCookie
from django.http.request import HttpRequest
from django.http.response import HttpResponse, HttpResponseBase

from django.core.handlers.wsgi import WSGIRequest
from json import JSONEncoder

BOUNDARY: str = ...
MULTIPART_CONTENT: str = ...
CONTENT_TYPE_RE: Pattern = ...
JSON_CONTENT_TYPE_RE: Pattern = ...

class RedirectCycleError(Exception):
    last_response: HttpResponseBase = ...
    redirect_chain: List[Tuple[str, int]] = ...
    def __init__(self, message: str, last_response: HttpResponseBase) -> None: ...

class FakePayload:
    read_started: bool = ...
    def __init__(self, content: Optional[Union[bytes, str]] = ...) -> None: ...
    def __len__(self) -> int: ...
    def read(self, num_bytes: int = ...) -> bytes: ...
    def write(self, content: Union[bytes, str]) -> None: ...

class ClientHandler(BaseHandler):
    enforce_csrf_checks: bool = ...
    def __init__(self, enforce_csrf_checks: bool = ..., *args: Any, **kwargs: Any) -> None: ...
    def __call__(self, environ: Dict[str, Any]) -> HttpResponseBase: ...

def encode_multipart(boundary: str, data: Dict[str, Any]) -> bytes: ...
def encode_file(boundary: str, key: str, file: Any) -> List[bytes]: ...

class RequestFactory:
    json_encoder: Type[JSONEncoder]
    defaults: Dict[str, str]
    cookies: SimpleCookie
    errors: BytesIO
    def __init__(self, *, json_encoder: Type[JSONEncoder] = ..., **defaults: Any) -> None: ...
    def request(self, **request: Any) -> WSGIRequest: ...
    def get(self, path: str, data: Any = ..., secure: bool = ..., **extra: Any) -> WSGIRequest: ...
    def post(
        self, path: str, data: Any = ..., content_type: str = ..., secure: bool = ..., **extra: Any
    ) -> WSGIRequest: ...
    def head(self, path: str, data: Any = ..., secure: bool = ..., **extra: Any) -> WSGIRequest: ...
    def trace(self, path: str, secure: bool = ..., **extra: Any) -> WSGIRequest: ...
    def options(
        self,
        path: str,
        data: Union[Dict[str, str], str] = ...,
        content_type: str = ...,
        follow: bool = ...,
        secure: bool = ...,
        **extra: Any
    ) -> WSGIRequest: ...
    def put(
        self, path: str, data: Any = ..., content_type: str = ..., secure: bool = ..., **extra: Any
    ) -> WSGIRequest: ...
    def patch(
        self, path: str, data: Any = ..., content_type: str = ..., secure: bool = ..., **extra: Any
    ) -> WSGIRequest: ...
    def delete(
        self, path: str, data: Any = ..., content_type: str = ..., secure: bool = ..., **extra: Any
    ) -> WSGIRequest: ...
    def generic(
        self,
        method: str,
        path: str,
        data: Any = ...,
        content_type: Optional[str] = ...,
        secure: bool = ...,
        **extra: Any
    ) -> WSGIRequest: ...

class Client(RequestFactory):
    handler: ClientHandler
    raise_request_exception: bool
    exc_info: Optional[Tuple[Type[BaseException], BaseException, TracebackType]]
    def __init__(
        self,
        enforce_csrf_checks: bool = ...,
        raise_request_exception: bool = ...,
        *,
        json_encoder: Type[JSONEncoder] = ...,
        **defaults: Any
    ) -> None: ...
    # Silence type warnings, since this class overrides arguments and return types in an unsafe manner.
    def request(self, **request: Any) -> HttpResponse: ...  # type: ignore
    def get(  # type: ignore
        self, path: str, data: Any = ..., follow: bool = ..., secure: bool = ..., **extra: Any
    ) -> HttpResponse: ...  # type: ignore
    def post(  # type: ignore
        self, path: str, data: Any = ..., content_type: str = ..., follow: bool = ..., secure: bool = ..., **extra: Any
    ) -> HttpResponse: ...  # type: ignore
    def head(  # type: ignore
        self, path: str, data: Any = ..., follow: bool = ..., secure: bool = ..., **extra: Any
    ) -> HttpResponse: ...  # type: ignore
    def trace(  # type: ignore
        self, path: str, follow: bool = ..., secure: bool = ..., **extra: Any
    ) -> HttpResponse: ...  # type: ignore
    def options(  # type: ignore
        self,
        path: str,
        data: Union[Dict[str, str], str] = ...,
        content_type: str = ...,
        follow: bool = ...,
        secure: bool = ...,
        **extra: Any
    ) -> HttpResponse: ...  # type: ignore
    def put(  # type: ignore
        self, path: str, data: Any = ..., content_type: str = ..., follow: bool = ..., secure: bool = ..., **extra: Any
    ) -> HttpResponse: ...  # type: ignore
    def patch(  # type: ignore
        self, path: str, data: Any = ..., content_type: str = ..., follow: bool = ..., secure: bool = ..., **extra: Any
    ) -> HttpResponse: ...  # type: ignore
    def delete(  # type: ignore
        self, path: str, data: Any = ..., content_type: str = ..., follow: bool = ..., secure: bool = ..., **extra: Any
    ) -> HttpResponse: ...  # type: ignore
    def store_exc_info(self, **kwargs: Any) -> None: ...
    @property
    def session(self) -> SessionBase: ...
    def login(self, **credentials: Any) -> bool: ...
    def force_login(self, user: AbstractUser, backend: Optional[str] = ...) -> None: ...
    def logout(self) -> None: ...

def conditional_content_removal(request: HttpRequest, response: HttpResponseBase) -> HttpResponse: ...
```
