## Supplementary 2 for "A Universal RT-qPCR Method for DNA Aptamer Quantification": html.pyi

```
from html.parser import HTMLParser
from typing import Any, List, Optional, Sequence, Tuple, TypeVar, Union

_Self = TypeVar("_Self")

WHITESPACE: Any

def normalize_whitespace(string: str) -> str: ...

_ElementAttribute = Tuple[str, Optional[str]]

class Element:
    name: Optional[str] = ...
    attributes: List[_ElementAttribute] = ...
    children: List[Any] = ...
    def __init__(self, name: Optional[str], attributes: Sequence[_ElementAttribute]) -> None: ...
    def append(self, element: Union[Element, str]) -> None: ...
    def finalize(self) -> None: ...
    def __contains__(self, element: Union[Element, str]) -> bool: ...
    def count(self, element: Union[Element, str]) -> int: ...
    def __getitem__(self, key: int) -> Any: ...

class RootElement(Element):
    def __init__(self) -> None: ...

class HTMLParseError(Exception): ...

class Parser(HTMLParser):
    SELF_CLOSING_TAGS: Any = ...
    root: Any = ...
    open_tags: Any = ...
    element_positions: Any = ...
    def __init__(self) -> None: ...
    def format_position(self, position: Any = ..., element: Any = ...) -> str: ...
    @property
    def current(self) -> Element: ...

def parse_html(html: str) -> Element: ...
```
