## Supplementary 2 for "A Universal RT-qPCR Method for DNA Aptamer Quantification": runner.pyi

```
import logging
from argparse import ArgumentParser
from io import StringIO
from typing import Any, Dict, List, Optional, Sequence, Set, Tuple, Type
from unittest import TestCase, TestSuite, TextTestResult

from django.db.backends.base.base import BaseDatabaseWrapper
from django.test.testcases import SimpleTestCase, TestCase
from django.utils.datastructures import OrderedSet

class DebugSQLTextTestResult(TextTestResult):
    buffer: bool
    descriptions: bool
    dots: bool
    expectedFailures: List[Any]
    failfast: bool
    shouldStop: bool
    showAll: bool
    skipped: List[Any]
    tb_locals: bool
    testsRun: int
    unexpectedSuccesses: List[Any]
    logger: logging.Logger = ...
    def __init__(self, stream: Any, descriptions: bool, verbosity: int) -> None: ...
    debug_sql_stream: StringIO = ...
    handler: logging.StreamHandler = ...
    def startTest(self, test: TestCase) -> None: ...
    def stopTest(self, test: TestCase) -> None: ...
    def addError(self, test: Any, err: Any) -> None: ...
    def addFailure(self, test: Any, err: Any) -> None: ...

class RemoteTestResult:
    events: List[Any] = ...
    failfast: bool = ...
    shouldStop: bool = ...
    testsRun: int = ...
    def __init__(self) -> None: ...
    @property
    def test_index(self): ...
    def check_picklable(self, test: Any, err: Any) -> None: ...
    def _confirm_picklable(self, obj: Any) -> None: ...
    def check_subtest_picklable(self, test: Any, subtest: Any) -> None: ...
    def stop_if_failfast(self) -> None: ...
    def stop(self) -> None: ...
    def startTestRun(self) -> None: ...
    def stopTestRun(self) -> None: ...
    def startTest(self, test: Any) -> None: ...
    def stopTest(self, test: Any) -> None: ...
    def addError(self, test: Any, err: Any) -> None: ...
    def addFailure(self, test: Any, err: Any) -> None: ...
    def addSubTest(self, test: Any, subtest: Any, err: Any) -> None: ...
    def addSuccess(self, test: Any) -> None: ...
    def addSkip(self, test: Any, reason: Any) -> None: ...
    def addExpectedFailure(self, test: Any, err: Any) -> None: ...
    def addUnexpectedSuccess(self, test: Any) -> None: ...

class RemoteTestRunner:
    resultclass: Any = ...
    failfast: Any = ...
    def __init__(self, failfast: bool = ..., resultclass: Optional[Any] = ...) -> None: ...
    def run(self, test: Any): ...

def default_test_processes() -> int: ...

class ParallelTestSuite(TestSuite):
    init_worker: Any = ...
    run_subsuite: Any = ...
    runner_class: Any = ...
    subsuites: Any = ...
    processes: Any = ...
    failfast: Any = ...
    def __init__(self, suite: Any, processes: Any, failfast: bool = ...) -> None: ...
    def run(self, result: Any): ...

class DiscoverRunner:
    test_suite: Any = ...
    parallel_test_suite: Any = ...
    test_runner: Any = ...
    test_loader: Any = ...
    reorder_by: Any = ...
    pattern: Optional[str] = ...
    top_level: None = ...
    verbosity: int = ...
    interactive: bool = ...
    failfast: bool = ...
    keepdb: bool = ...
    reverse: bool = ...
    debug_mode: bool = ...
    debug_sql: bool = ...
    parallel: int = ...
    tags: Set[str] = ...
    exclude_tags: Set[str] = ...
    def __init__(
        self,
        pattern: Optional[str] = ...,
        top_level: None = ...,
        verbosity: int = ...,
        interactive: bool = ...,
        failfast: bool = ...,
        keepdb: bool = ...,
        reverse: bool = ...,
        debug_mode: bool = ...,
        debug_sql: bool = ...,
        parallel: int = ...,
        tags: Optional[List[str]] = ...,
        exclude_tags: Optional[List[str]] = ...,
        **kwargs: Any
    ) -> None: ...
    @classmethod
    def add_arguments(cls, parser: ArgumentParser) -> None: ...
    def setup_test_environment(self, **kwargs: Any) -> None: ...
    def build_suite(
        self, test_labels: Sequence[str] = ..., extra_tests: Optional[List[Any]] = ..., **kwargs: Any
    ) -> TestSuite: ...
    def setup_databases(self, **kwargs: Any) -> List[Tuple[BaseDatabaseWrapper, str, bool]]: ...
    def get_resultclass(self) -> Optional[Type[DebugSQLTextTestResult]]: ...
    def get_test_runner_kwargs(self) -> Dict[str, Optional[int]]: ...
    def run_checks(self) -> None: ...
    def run_suite(self, suite: TestSuite, **kwargs: Any) -> TextTestResult: ...
    def teardown_databases(self, old_config: List[Tuple[BaseDatabaseWrapper, str, bool]], **kwargs: Any) -> None: ...
    def teardown_test_environment(self, **kwargs: Any) -> None: ...
    def suite_result(self, suite: TestSuite, result: TextTestResult, **kwargs: Any) -> int: ...
    def run_tests(self, test_labels: List[str], extra_tests: List[Any] = ..., **kwargs: Any) -> int: ...

def is_discoverable(label: str) -> bool: ...
def reorder_suite(
    suite: TestSuite, classes: Tuple[Type[TestCase], Type[SimpleTestCase]], reverse: bool = ...
) -> TestSuite: ...
def partition_suite_by_type(
    suite: TestSuite, classes: Tuple[Type[TestCase], Type[SimpleTestCase]], bins: List[OrderedSet], reverse: bool = ...
) -> None: ...
def partition_suite_by_case(suite: Any): ...
def filter_tests_by_tags(suite: TestSuite, tags: Set[str], exclude_tags: Set[str]) -> TestSuite: ...
```
