## Supplementary 2 for "A Universal RT-qPCR Method for DNA Aptamer Quantification": selenium.pyi

```
from typing import Any

from django.test import LiveServerTestCase

class SeleniumTestCaseBase:
    browsers: Any = ...
    browser: Any = ...
    @classmethod
    def import_webdriver(cls, browser: Any): ...
    def create_webdriver(self): ...

class SeleniumTestCase(LiveServerTestCase):
    implicit_wait: int = ...
    def disable_implicit_wait(self) -> None: ...
```
