## Supplementary 2 for "A Universal RT-qPCR Method for DNA Aptamer Quantification": signals.pyi

```
from typing import Any
from django.core.signals import setting_changed as setting_changed  # noqa: F401

template_rendered: Any
COMPLEX_OVERRIDE_SETTINGS: Any

def clear_cache_handlers(**kwargs: Any) -> None: ...
def update_installed_apps(**kwargs: Any) -> None: ...
def update_connections_time_zone(**kwargs: Any) -> None: ...
def clear_routers_cache(**kwargs: Any) -> None: ...
def reset_template_engines(**kwargs: Any) -> None: ...
def clear_serializers_cache(**kwargs: Any) -> None: ...
def language_changed(**kwargs: Any) -> None: ...
def localize_settings_changed(**kwargs: Any) -> None: ...
def file_storage_changed(**kwargs: Any) -> None: ...
def complex_setting_changed(**kwargs: Any) -> None: ...
def root_urlconf_changed(**kwargs: Any) -> None: ...
def static_storage_changed(**kwargs: Any) -> None: ...
def static_finders_changed(**kwargs: Any) -> None: ...
def auth_password_validators_changed(**kwargs: Any) -> None: ...
def user_model_swapped(**kwargs: Any) -> None: ...
```
