## Supplementary 2 for "A Universal RT-qPCR Method for DNA Aptamer Quantification": testcases.pyi

```
import threading
import unittest
from datetime import date
from typing import Any, Callable, Dict, Iterator, List, Optional, Set, Tuple, Type, Union, ClassVar, overload

from django.core.exceptions import ImproperlyConfigured
from django.core.handlers.wsgi import WSGIHandler
from django.core.servers.basehttp import ThreadedWSGIServer, WSGIRequestHandler
from django.db.backends.sqlite3.base import DatabaseWrapper
from django.db.models.base import Model
from django.db.models.query import QuerySet, RawQuerySet
from django.forms.fields import EmailField
from django.http.response import HttpResponse, HttpResponseBase
from django.template.base import Template
from django.test.client import Client
from django.test.utils import CaptureQueriesContext, ContextList
from django.utils.safestring import SafeText
from django.db import connections as connections  # noqa: F401

class _AssertNumQueriesContext(CaptureQueriesContext):
    test_case: SimpleTestCase = ...
    num: int = ...
    def __init__(self, test_case: Any, num: Any, connection: Any) -> None: ...

class _AssertTemplateUsedContext:
    test_case: SimpleTestCase = ...
    template_name: str = ...
    rendered_templates: List[Template] = ...
    rendered_template_names: List[str] = ...
    context: ContextList = ...
    def __init__(self, test_case: Any, template_name: Any) -> None: ...
    def on_template_render(self, sender: Any, signal: Any, template: Any, context: Any, **kwargs: Any) -> None: ...
    def test(self): ...
    def message(self): ...
    def __enter__(self): ...
    def __exit__(self, exc_type: Any, exc_value: Any, traceback: Any): ...

class _AssertTemplateNotUsedContext(_AssertTemplateUsedContext): ...

class _CursorFailure:
    cls_name: str = ...
    wrapped: Callable = ...
    def __init__(self, cls_name: Any, wrapped: Any) -> None: ...
    def __call__(self) -> None: ...

class SimpleTestCase(unittest.TestCase):
    client_class: Any = ...
    client: Client
    allow_database_queries: bool = ...
    # TODO: str -> Literal['__all__']
    databases: Union[Set[str], str] = ...
    def __call__(self, result: Optional[unittest.TestResult] = ...) -> None: ...
    def settings(self, **kwargs: Any) -> Any: ...
    def modify_settings(self, **kwargs: Any) -> Any: ...
    def assertRedirects(
        self,
        response: HttpResponse,
        expected_url: str,
        status_code: int = ...,
        target_status_code: int = ...,
        msg_prefix: str = ...,
        fetch_redirect_response: bool = ...,
    ) -> None: ...
    def assertContains(
        self,
        response: HttpResponseBase,
        text: Union[bytes, int, str],
        count: Optional[int] = ...,
        status_code: int = ...,
        msg_prefix: str = ...,
        html: bool = ...,
    ) -> None: ...
    def assertNotContains(
        self,
        response: HttpResponse,
        text: Union[bytes, str],
        status_code: int = ...,
        msg_prefix: str = ...,
        html: bool = ...,
    ) -> None: ...
    def assertFormError(
        self,
        response: HttpResponse,
        form: str,
        field: Optional[str],
        errors: Union[List[str], str],
        msg_prefix: str = ...,
    ) -> None: ...
    def assertFormsetError(
        self,
        response: HttpResponse,
        formset: str,
        form_index: Optional[int],
        field: Optional[str],
        errors: Union[List[str], str],
        msg_prefix: str = ...,
    ) -> None: ...
    def assertTemplateUsed(
        self,
        response: Optional[Union[HttpResponse, str]] = ...,
        template_name: Optional[str] = ...,
        msg_prefix: str = ...,
        count: Optional[int] = ...,
    ) -> Optional[_AssertTemplateUsedContext]: ...
    def assertTemplateNotUsed(
        self, response: Union[HttpResponse, str] = ..., template_name: Optional[str] = ..., msg_prefix: str = ...
    ) -> Optional[_AssertTemplateNotUsedContext]: ...
    def assertRaisesMessage(
        self, expected_exception: Type[Exception], expected_message: str, *args: Any, **kwargs: Any
    ) -> Any: ...
    def assertWarnsMessage(
        self, expected_warning: Type[Exception], expected_message: str, *args: Any, **kwargs: Any
    ) -> Any: ...
    def assertFieldOutput(
        self,
        fieldclass: Type[EmailField],
        valid: Dict[str, str],
        invalid: Dict[str, List[str]],
        field_args: None = ...,
        field_kwargs: None = ...,
        empty_value: str = ...,
    ) -> Any: ...
    def assertHTMLEqual(self, html1: str, html2: str, msg: Optional[str] = ...) -> None: ...
    def assertHTMLNotEqual(self, html1: str, html2: str, msg: Optional[str] = ...) -> None: ...
    def assertInHTML(
        self, needle: str, haystack: SafeText, count: Optional[int] = ..., msg_prefix: str = ...
    ) -> None: ...
    def assertJSONEqual(
        self,
        raw: str,
        expected_data: Union[Dict[str, Any], List[Any], str, int, float, bool, None],
        msg: Optional[str] = ...,
    ) -> None: ...
    def assertJSONNotEqual(
        self,
        raw: str,
        expected_data: Union[Dict[str, Any], List[Any], str, int, float, bool, None],
        msg: Optional[str] = ...,
    ) -> None: ...
    def assertXMLEqual(self, xml1: str, xml2: str, msg: Optional[str] = ...) -> None: ...
    def assertXMLNotEqual(self, xml1: str, xml2: str, msg: Optional[str] = ...) -> None: ...

class TransactionTestCase(SimpleTestCase):
    reset_sequences: bool = ...
    available_apps: Any = ...
    fixtures: Any = ...
    multi_db: bool = ...
    serialized_rollback: bool = ...
    def assertQuerysetEqual(
        self,
        qs: Union[Iterator[Any], List[Model], QuerySet, RawQuerySet],
        values: Union[List[None], List[Tuple[str, str]], List[date], List[int], List[str], Set[str], QuerySet],
        transform: Union[Callable, Type[str]] = ...,
        ordered: bool = ...,
        msg: Optional[str] = ...,
    ) -> None: ...
    @overload
    def assertNumQueries(
        self, num: int, func: Callable[..., Any], *args: Any, using: str = ..., **kwargs: Any
    ) -> None: ...
    @overload
    def assertNumQueries(
        self, num: int, func: None = ..., *args: Any, using: str = ..., **kwargs: Any
    ) -> _AssertNumQueriesContext: ...

class TestCase(TransactionTestCase):
    @classmethod
    def setUpTestData(cls) -> None: ...

class CheckCondition:
    conditions: Tuple[Tuple[Callable, str]] = ...
    def __init__(self, *conditions: Any) -> None: ...
    def add_condition(self, condition: Callable, reason: str) -> CheckCondition: ...
    def __get__(self, instance: None, cls: Type[TransactionTestCase] = ...) -> bool: ...

def skipIfDBFeature(*features: Any) -> Callable: ...
def skipUnlessDBFeature(*features: Any) -> Callable: ...
def skipUnlessAnyDBFeature(*features: Any) -> Callable: ...

class QuietWSGIRequestHandler(WSGIRequestHandler): ...

class FSFilesHandler(WSGIHandler):
    application: Any = ...
    base_url: Any = ...
    def __init__(self, application: Any) -> None: ...
    def file_path(self, url: Any): ...
    def serve(self, request: Any): ...

class _StaticFilesHandler(FSFilesHandler):
    def get_base_dir(self): ...
    def get_base_url(self): ...

class _MediaFilesHandler(FSFilesHandler):
    def get_base_dir(self): ...
    def get_base_url(self): ...

class LiveServerThread(threading.Thread):
    host: str = ...
    port: int = ...
    is_ready: threading.Event = ...
    error: Optional[ImproperlyConfigured] = ...
    static_handler: Type[WSGIHandler] = ...
    connections_override: Dict[str, Any] = ...
    def __init__(
        self,
        host: str,
        static_handler: Type[WSGIHandler],
        connections_override: Dict[str, DatabaseWrapper] = ...,
        port: int = ...,
    ) -> None: ...
    httpd: ThreadedWSGIServer = ...
    def terminate(self) -> None: ...

class LiveServerTestCase(TransactionTestCase):
    live_server_url: ClassVar[str]
    host: str = ...
    port: int = ...
    server_thread_class: Type[Any] = ...
    server_thread: Any
    static_handler: Any = ...

class SerializeMixin:
    lockfile: Any = ...
    @classmethod
    def setUpClass(cls) -> None: ...
    @classmethod
    def tearDownClass(cls) -> None: ...

def connections_support_transactions() -> bool: ...
```
