## Supplementary 2 for "A Universal RT-qPCR Method for DNA Aptamer Quantification": utils.pyi

```
import decimal
from contextlib import contextmanager
from decimal import Decimal
from io import StringIO
from typing import (
    Any,
    Callable,
    Dict,
    Iterable,
    Iterator,
    List,
    Mapping,
    Optional,
    Set,
    Tuple,
    Type,
    Union,
    ContextManager,
    TypeVar,
)

from django.apps.registry import Apps
from django.core.checks.registry import CheckRegistry
from django.db.models.lookups import Lookup, Transform
from django.db.models.query_utils import RegisterLookupMixin
from django.test.runner import DiscoverRunner
from django.test.testcases import SimpleTestCase

from django.conf import LazySettings, Settings

_TestClass = Type[SimpleTestCase]
_DecoratedTest = Union[Callable, _TestClass]
_C = TypeVar("_C", bound=Callable)  # Any callable

TZ_SUPPORT: bool = ...

class Approximate:
    val: Union[decimal.Decimal, float] = ...
    places: int = ...
    def __init__(self, val: Union[Decimal, float], places: int = ...) -> None: ...

class ContextList(list):
    def get(self, key: str, default: Optional[str] = ...) -> str: ...
    def keys(self) -> Set[str]: ...

class _TestState: ...

def setup_test_environment(debug: Optional[bool] = ...) -> None: ...
def teardown_test_environment() -> None: ...
def get_runner(settings: LazySettings, test_runner_class: Optional[str] = ...) -> Type[DiscoverRunner]: ...

class TestContextDecorator:
    attr_name: Optional[str] = ...
    kwarg_name: Optional[str] = ...
    def __init__(self, attr_name: Optional[str] = ..., kwarg_name: Optional[str] = ...) -> None: ...
    def enable(self) -> Any: ...
    def disable(self) -> None: ...
    def __enter__(self) -> Optional[Apps]: ...
    def __exit__(self, exc_type: None, exc_value: None, traceback: None) -> None: ...
    def decorate_class(self, cls: _TestClass) -> _TestClass: ...
    def decorate_callable(self, func: _C) -> _C: ...
    def __call__(self, decorated: _DecoratedTest) -> Any: ...

class override_settings(TestContextDecorator):
    options: Dict[str, Any] = ...
    def __init__(self, **kwargs: Any) -> None: ...
    wrapped: Settings = ...
    def save_options(self, test_func: _DecoratedTest) -> None: ...
    def decorate_class(self, cls: type) -> type: ...

class modify_settings(override_settings):
    wrapped: Settings
    operations: List[Tuple[str, Dict[str, Union[List[str], str]]]] = ...
    def __init__(self, *args: Any, **kwargs: Any) -> None: ...
    def save_options(self, test_func: _DecoratedTest) -> None: ...
    options: Dict[str, List[Union[Tuple[str, str], str]]] = ...

class override_system_checks(TestContextDecorator):
    registry: CheckRegistry = ...
    new_checks: List[Callable] = ...
    deployment_checks: Optional[List[Callable]] = ...
    def __init__(self, new_checks: List[Callable], deployment_checks: Optional[List[Callable]] = ...) -> None: ...
    old_checks: Set[Callable] = ...
    old_deployment_checks: Set[Callable] = ...

class CaptureQueriesContext:
    connection: Any = ...
    force_debug_cursor: bool = ...
    initial_queries: int = ...
    final_queries: Optional[int] = ...
    def __init__(self, connection: Any) -> None: ...
    def __iter__(self): ...
    def __getitem__(self, index: int) -> Dict[str, str]: ...
    def __len__(self) -> int: ...
    @property
    def captured_queries(self) -> List[Dict[str, str]]: ...
    def __enter__(self) -> CaptureQueriesContext: ...
    def __exit__(self, exc_type: None, exc_value: None, traceback: None) -> None: ...

class ignore_warnings(TestContextDecorator):
    ignore_kwargs: Dict[str, Any] = ...
    filter_func: Callable = ...
    def __init__(self, **kwargs: Any) -> None: ...
    catch_warnings: ContextManager[Optional[list]] = ...

requires_tz_support: Any

def isolate_lru_cache(lru_cache_object: Callable) -> Iterator[None]: ...

class override_script_prefix(TestContextDecorator):
    prefix: str = ...
    def __init__(self, prefix: str) -> None: ...
    old_prefix: str = ...

class LoggingCaptureMixin:
    logger: Any = ...
    old_stream: Any = ...
    logger_output: Any = ...
    def setUp(self) -> None: ...
    def tearDown(self) -> None: ...

class isolate_apps(TestContextDecorator):
    installed_apps: Tuple[str] = ...
    def __init__(self, *installed_apps: Any, **kwargs: Any) -> None: ...
    old_apps: Apps = ...

@contextmanager
def extend_sys_path(*paths: str) -> Iterator[None]: ...
@contextmanager
def captured_output(stream_name) -> Iterator[StringIO]: ...
@contextmanager
def captured_stdin() -> Iterator[StringIO]: ...
@contextmanager
def captured_stdout() -> Iterator[StringIO]: ...
@contextmanager
def captured_stderr() -> Iterator[StringIO]: ...
@contextmanager
def freeze_time(t: float) -> Iterator[None]: ...
def tag(*tags: str): ...

_Signature = str
_TestDatabase = Tuple[str, List[str]]

def dependency_ordered(
    test_databases: Iterable[Tuple[_Signature, _TestDatabase]], dependencies: Mapping[str, List[str]]
) -> List[Tuple[_Signature, _TestDatabase]]: ...
def get_unique_databases_and_mirrors() -> Tuple[Dict[_Signature, _TestDatabase], Dict[str, Any]]: ...
def teardown_databases(
    old_config: Iterable[Tuple[Any, str, bool]], verbosity: int, parallel: int = ..., keepdb: bool = ...
) -> None: ...
def require_jinja2(test_func: _C) -> _C: ...
@contextmanager
def register_lookup(
    field: Type[RegisterLookupMixin], *lookups: Type[Union[Lookup, Transform]], lookup_name: Optional[str] = ...
) -> Iterator[None]: ...
```
