## Supplementary 2 for "A Universal RT-qPCR Method for DNA Aptamer Quantification": __init__.pyi

```
# noinspection PyUnresolvedReferences
from .base import (
    clear_script_prefix as clear_script_prefix,
    clear_url_caches as clear_url_caches,
    get_script_prefix as get_script_prefix,
    get_urlconf as get_urlconf,
    is_valid_path as is_valid_path,
    resolve as resolve,
    reverse as reverse,
    reverse_lazy as reverse_lazy,
    set_script_prefix as set_script_prefix,
    set_urlconf as set_urlconf,
    translate_url as translate_url,
)

# noinspection PyUnresolvedReferences
from .conf import include as include, path as path, re_path as re_path

# noinspection PyUnresolvedReferences
from .converters import register_converter as register_converter

# noinspection PyUnresolvedReferences
from .exceptions import NoReverseMatch as NoReverseMatch, Resolver404 as Resolver404

# noinspection PyUnresolvedReferences
from .resolvers import (
    LocalePrefixPattern as LocalePrefixPattern,
    ResolverMatch as ResolverMatch,
    URLPattern as URLPattern,
    URLResolver as URLResolver,
    get_ns_resolver as get_ns_resolver,
    get_resolver as get_resolver,
)

# noinspection PyUnresolvedReferences
from .utils import get_callable as get_callable, get_mod_func as get_mod_func
```
