## Supplementary 2 for "A Universal RT-qPCR Method for DNA Aptamer Quantification": base.pyi

```
from typing import Any, Callable, Dict, Optional, Type, Union, Sequence

from django.urls.resolvers import ResolverMatch

def resolve(path: str, urlconf: Optional[str] = ...) -> ResolverMatch: ...
def reverse(
    viewname: Optional[Union[Callable, str]],
    urlconf: Optional[str] = ...,
    args: Optional[Sequence[Any]] = ...,
    kwargs: Optional[Dict[str, Any]] = ...,
    current_app: Optional[str] = ...,
) -> str: ...

reverse_lazy: Any

def clear_url_caches() -> None: ...
def set_script_prefix(prefix: str) -> None: ...
def get_script_prefix() -> str: ...
def clear_script_prefix() -> None: ...
def set_urlconf(urlconf_name: Optional[Union[Type[Any], str]]) -> None: ...
def get_urlconf(default: None = ...) -> Optional[Union[Type[Any], str]]: ...
def is_valid_path(path: str, urlconf: Optional[str] = ...) -> bool: ...
def translate_url(url: str, lang_code: str) -> str: ...
```
