## Supplementary 2 for "A Universal RT-qPCR Method for DNA Aptamer Quantification": conf.pyi

```
from typing import Any, List, Optional, Tuple

from .resolvers import URLResolver

def include(arg: Any, namespace: Optional[str] = ...) -> Tuple[List[URLResolver], Optional[str], Optional[str]]: ...

path: Any
re_path: Any
```
