## Supplementary 2 for "A Universal RT-qPCR Method for DNA Aptamer Quantification": converters.pyi

```
from typing import Any, Dict, Type, Union
from uuid import UUID

class IntConverter:
    regex: str = ...
    def to_python(self, value: str) -> int: ...
    def to_url(self, value: Union[str, int]) -> str: ...

class StringConverter:
    regex: str = ...
    def to_python(self, value: str) -> str: ...
    def to_url(self, value: str) -> str: ...

class UUIDConverter:
    regex: str = ...
    def to_python(self, value: str) -> UUID: ...
    def to_url(self, value: Union[str, UUID]) -> str: ...

class SlugConverter(StringConverter): ...
class PathConverter(StringConverter): ...

DEFAULT_CONVERTERS: Dict[str, Any]
REGISTERED_CONVERTERS: Dict[str, Any]

def register_converter(converter: Type[Any], type_name: str) -> None: ...
def get_converters() -> Dict[str, Any]: ...
def get_converter(raw_converter: str) -> Any: ...
```
