## Supplementary 2 for "A Universal RT-qPCR Method for DNA Aptamer Quantification": resolvers.pyi

```
from typing import Any, Callable, Dict, List, Optional, Tuple, Type, Union

from django.urls.converters import UUIDConverter
from django.utils.datastructures import MultiValueDict

class ResolverMatch:
    func: Callable = ...
    args: Tuple = ...
    kwargs: Dict[str, Any] = ...
    url_name: Optional[str] = ...
    app_names: List[str] = ...
    app_name: str = ...
    namespaces: List[str] = ...
    namespace: str = ...
    view_name: str = ...
    route: str = ...
    def __init__(
        self,
        func: Callable,
        args: Tuple,
        kwargs: Dict[str, Any],
        url_name: Optional[str] = ...,
        app_names: Optional[List[Optional[str]]] = ...,
        namespaces: Optional[List[Optional[str]]] = ...,
    ) -> None: ...
    def __getitem__(self, index: int) -> Any: ...
    # for tuple unpacking
    def __iter__(self) -> Any: ...

def get_resolver(urlconf: Optional[str] = ...) -> URLResolver: ...
def get_ns_resolver(ns_pattern: str, resolver: URLResolver, converters: Tuple) -> URLResolver: ...

class LocaleRegexDescriptor:
    attr: str = ...
    def __init__(self, attr: Any) -> None: ...
    def __get__(self, instance: Optional[RegexPattern], cls: Type[RegexPattern] = ...) -> LocaleRegexDescriptor: ...

class CheckURLMixin:
    def describe(self) -> str: ...

class RegexPattern(CheckURLMixin):
    regex: Any = ...
    name: Optional[str] = ...
    converters: Dict[Any, Any] = ...
    def __init__(self, regex: str, name: Optional[str] = ..., is_endpoint: bool = ...) -> None: ...
    def match(self, path: str) -> Optional[Tuple[str, Tuple, Dict[str, str]]]: ...
    def check(self) -> List[Warning]: ...

class RoutePattern(CheckURLMixin):
    regex: Any = ...
    name: Optional[str] = ...
    converters: Dict[str, UUIDConverter] = ...
    def __init__(self, route: str, name: Optional[str] = ..., is_endpoint: bool = ...) -> None: ...
    def match(self, path: str) -> Optional[Tuple[str, Tuple, Dict[str, Union[int, str]]]]: ...
    def check(self) -> List[Warning]: ...

class LocalePrefixPattern:
    prefix_default_language: bool = ...
    converters: Dict[Any, Any] = ...
    def __init__(self, prefix_default_language: bool = ...) -> None: ...
    @property
    def regex(self): ...
    @property
    def language_prefix(self) -> str: ...
    def match(self, path: str) -> Optional[Tuple[str, Tuple, Dict[str, Any]]]: ...
    def check(self) -> List[Any]: ...
    def describe(self) -> str: ...

class URLPattern:
    lookup_str: str
    pattern: Any = ...
    callback: Callable = ...
    default_args: Optional[Dict[str, str]] = ...
    name: Optional[str] = ...
    def __init__(
        self, pattern: Any, callback: Callable, default_args: Optional[Dict[str, str]] = ..., name: Optional[str] = ...
    ) -> None: ...
    def check(self) -> List[Warning]: ...
    def resolve(self, path: str) -> Optional[ResolverMatch]: ...

class URLResolver:
    url_patterns: List[Tuple[str, Callable]]
    urlconf_module: Optional[List[Tuple[str, Callable]]]
    pattern: Any = ...
    urlconf_name: Optional[str] = ...
    callback: None = ...
    default_kwargs: Dict[str, Any] = ...
    namespace: Optional[str] = ...
    app_name: Optional[str] = ...
    _local: Any
    _reverse_dict: MultiValueDict
    def __init__(
        self,
        pattern: Any,
        urlconf_name: Optional[str],
        default_kwargs: Optional[Dict[str, Any]] = ...,
        app_name: Optional[str] = ...,
        namespace: Optional[str] = ...,
    ) -> None: ...
    @property
    def reverse_dict(self) -> MultiValueDict: ...
    @property
    def namespace_dict(self) -> Dict[str, Tuple[str, URLResolver]]: ...
    @property
    def app_dict(self) -> Dict[str, List[str]]: ...
    def resolve(self, path: str) -> ResolverMatch: ...
    def resolve_error_handler(self, view_type: int) -> Tuple[Callable, Dict[str, Any]]: ...
    def reverse(self, lookup_view: str, *args: Any, **kwargs: Any) -> str: ...
    def _is_callback(self, name: str) -> bool: ...
    def _populate(self) -> None: ...
```
