## Supplementary 2 for "A Universal RT-qPCR Method for DNA Aptamer Quantification": utils.pyi

```
from typing import Callable, Tuple, Union

def get_callable(lookup_view: Union[Callable, str]) -> Callable: ...
def get_mod_func(callback: str) -> Tuple[str, str]: ...
```
