## Supplementary 2 for "A Universal RT-qPCR Method for DNA Aptamer Quantification": _os.pyi

```
from os.path import abspath
from pathlib import Path
from typing import Any, Union

abspathu = abspath

def upath(path: Any): ...
def npath(path: Any): ...
def safe_join(base: Union[bytes, str], *paths: Any) -> str: ...
def symlinks_supported() -> Any: ...
def to_path(value: Union[Path, str]) -> Path: ...
```
