## Supplementary 2 for "A Universal RT-qPCR Method for DNA Aptamer Quantification": archive.pyi

```
from typing import Any, Dict, Iterable, Sequence, Type

class ArchiveException(Exception): ...
class UnrecognizedArchiveFormat(ArchiveException): ...

def extract(path: str, to_path: str = ...) -> None: ...

class Archive:
    def __init__(self, file: str) -> None: ...
    def __enter__(self) -> Archive: ...
    def __exit__(self, exc_type: None, exc_value: None, traceback: None) -> None: ...
    def extract(self, to_path: str = ...) -> None: ...
    def list(self) -> None: ...
    def close(self) -> None: ...

class BaseArchive:
    def split_leading_dir(self, path: str) -> Sequence[str]: ...
    def has_leading_dir(self, paths: Iterable[str]) -> bool: ...
    def extract(self, to_path: str) -> None: ...
    def list(self, *args: Any, **kwargs: Any) -> None: ...

class TarArchive(BaseArchive):
    def __init__(self, file: str) -> None: ...
    def close(self) -> None: ...

class ZipArchive(BaseArchive):
    def __init__(self, file: str) -> None: ...
    def close(self) -> None: ...

extension_map: Dict[str, Type[BaseArchive]]
```
