## Supplementary 2 for "A Universal RT-qPCR Method for DNA Aptamer Quantification": autoreload.pyi

```
import threading
import types
from pathlib import Path
from typing import Any, Callable, List, Optional, Set, Dict, Union, Iterator, Tuple, Iterable

from django.apps.registry import Apps

USE_INOTIFY: bool
fd: Any
RUN_RELOADER: bool
FILE_MODIFIED: int
I18N_MODIFIED: int

def gen_filenames(only_new: bool = ...) -> List[str]: ...
def clean_files(filelist: List[Optional[str]]) -> List[str]: ...
def reset_translations() -> None: ...
def inotify_code_changed(): ...
def code_changed(): ...
def check_errors(fn: Callable) -> Callable: ...
def raise_last_exception() -> None: ...
def ensure_echo_on() -> None: ...
def reloader_thread() -> None: ...
def restart_with_reloader() -> int: ...
def python_reloader(main_func: Any, args: Any, kwargs: Any) -> None: ...
def main(main_func: Any, args: Optional[Any] = ..., kwargs: Optional[Any] = ...) -> None: ...
def iter_all_python_module_files() -> Set[Path]: ...
def iter_modules_and_files(
    modules: Iterable[types.ModuleType], extra_files: Iterable[Union[str, Path]]
) -> Set[Path]: ...
def common_roots(paths: Iterable[Path]) -> Iterator[Path]: ...
def sys_path_directories() -> Iterator[Path]: ...

class BaseReloader:
    extra_files: Set[Path]
    directory_globs: Dict[Path, Set[str]]
    def __init__(self) -> None: ...
    def watch_dir(self, path: Union[str, Path], glob: str) -> None: ...
    def watch_file(self, path: Union[str, Path]) -> None: ...
    def watched_files(self, include_globs: bool = ...) -> Iterator[Path]: ...
    def wait_for_apps_ready(self, app_reg: Apps, django_main_thread: threading.Thread) -> bool: ...
    def run(self, django_main_thread: threading.Thread) -> None: ...
    def run_loop(self) -> None: ...
    def tick(self) -> Iterator[None]: ...
    @classmethod
    def check_availability(cls) -> bool: ...
    def notify_file_changed(self, path: Union[str, Path]) -> None: ...
    @property
    def should_stop(self) -> bool: ...
    def stop(self) -> None: ...

class StatReloader(BaseReloader):
    SLEEP_TIME: int = ...
    def snapshot_files(self) -> Iterator[Tuple[Path, int]]: ...

class WatchmanUnavailable(RuntimeError): ...

class WatchmanReloader(BaseReloader):
    @property
    def client(self) -> Any: ...
    def watched_roots(self, watched_files: Iterable[Path]) -> Set[Path]: ...
    def update_watches(self) -> None: ...
    def request_processed(self, **kwargs: Any) -> None: ...
    def check_server_status(self, inner_ex: Optional[BaseException] = ...) -> bool: ...

def get_reloader() -> BaseReloader: ...
def start_django(reloader: BaseReloader, main_func: Callable, *args: Any, **kwargs: Any) -> None: ...
def run_with_reloader(main_func: Callable, *args: Any, **kwargs: Any) -> None: ...
```
