## Supplementary 2 for "A Universal RT-qPCR Method for DNA Aptamer Quantification": baseconv.pyi

```
from typing import Any, Tuple, Union

BASE2_ALPHABET: str
BASE16_ALPHABET: str
BASE56_ALPHABET: str
BASE36_ALPHABET: str
BASE62_ALPHABET: str
BASE64_ALPHABET: Any

class BaseConverter:
    decimal_digits: str = ...
    sign: str = ...
    digits: str = ...
    def __init__(self, digits: str, sign: str = ...) -> None: ...
    def encode(self, i: int) -> str: ...
    def decode(self, s: str) -> int: ...
    def convert(self, number: Union[int, str], from_digits: str, to_digits: str, sign: str) -> Tuple[int, str]: ...

base2: Any
base16: Any
base36: Any
base56: Any
base62: Any
base64: Any
```
