## Supplementary 2 for "A Universal RT-qPCR Method for DNA Aptamer Quantification": cache.pyi

```
from typing import Any, Optional, Tuple

from django.core.cache.backends.base import BaseCache
from django.core.handlers.wsgi import WSGIRequest
from django.http.response import HttpResponse, HttpResponseBase

cc_delim_re: Any

def patch_cache_control(response: HttpResponseBase, **kwargs: Any) -> None: ...
def get_max_age(response: HttpResponse) -> Optional[int]: ...
def set_response_etag(response: HttpResponseBase) -> HttpResponseBase: ...
def get_conditional_response(
    request: WSGIRequest,
    etag: Optional[str] = ...,
    last_modified: Optional[int] = ...,
    response: Optional[HttpResponse] = ...,
) -> Optional[HttpResponse]: ...
def patch_response_headers(response: HttpResponseBase, cache_timeout: float = ...) -> None: ...
def add_never_cache_headers(response: HttpResponseBase) -> None: ...
def patch_vary_headers(response: HttpResponseBase, newheaders: Tuple[str]) -> None: ...
def has_vary_header(response: HttpResponse, header_query: str) -> bool: ...
def get_cache_key(
    request: WSGIRequest, key_prefix: Optional[str] = ..., method: str = ..., cache: Optional[BaseCache] = ...
) -> Optional[str]: ...
def learn_cache_key(
    request: WSGIRequest,
    response: HttpResponse,
    cache_timeout: Optional[float] = ...,
    key_prefix: Optional[str] = ...,
    cache: Optional[BaseCache] = ...,
) -> str: ...
```
