## Supplementary 2 for "A Universal RT-qPCR Method for DNA Aptamer Quantification": crypto.pyi

```
from hmac import HMAC
from typing import Callable, Optional, Union

using_sysrandom: bool

def salted_hmac(key_salt: str, value: Union[bytes, str], secret: Optional[Union[bytes, str]] = ...) -> HMAC: ...
def get_random_string(length: int = ..., allowed_chars: str = ...) -> str: ...
def constant_time_compare(val1: Union[bytes, str], val2: Union[bytes, str]) -> bool: ...
def pbkdf2(
    password: Union[bytes, str],
    salt: Union[bytes, str],
    iterations: int,
    dklen: int = ...,
    digest: Optional[Callable] = ...,
) -> bytes: ...
```
