## Supplementary 2 for "A Universal RT-qPCR Method for DNA Aptamer Quantification": datastructures.pyi

```
from typing import (
    Any,
    Callable,
    Dict,
    Iterable,
    List,
    Mapping,
    MutableMapping,
    MutableSet,
    Tuple,
    TypeVar,
    Union,
    overload,
    Iterator,
    Optional,
)

from typing_extensions import Literal

_K = TypeVar("_K")
_V = TypeVar("_V")

class OrderedSet(MutableSet[_K]):
    dict: Dict[_K, None] = ...
    def __init__(self, iterable: Optional[Iterable[_K]] = ...) -> None: ...
    def __contains__(self, item: object) -> bool: ...
    def __iter__(self) -> Iterator[_K]: ...
    def __len__(self) -> int: ...
    def add(self, x: _K) -> None: ...
    def discard(self, item: _K) -> None: ...

class MultiValueDictKeyError(KeyError): ...

_D = TypeVar("_D", bound="MultiValueDict")

class MultiValueDict(MutableMapping[_K, _V]):
    @overload
    def __init__(self, key_to_list_mapping: Mapping[_K, Optional[List[_V]]] = ...) -> None: ...
    @overload
    def __init__(self, key_to_list_mapping: Iterable[Tuple[_K, List[_V]]] = ...) -> None: ...
    def getlist(self, key: _K, default: Any = ...) -> List[_V]: ...
    def setlist(self, key: _K, list_: List[_V]) -> None: ...
    def setlistdefault(self, key: _K, default_list: Optional[List[_V]] = ...) -> List[_V]: ...
    def appendlist(self, key: _K, value: _V) -> None: ...
    def lists(self) -> Iterable[Tuple[_K, List[_V]]]: ...
    def dict(self) -> Dict[_K, Union[_V, List[_V]]]: ...
    def copy(self: _D) -> _D: ...
    # These overrides are needed to convince mypy that this isn't an abstract class
    def __delitem__(self, item: _K) -> None: ...
    def __getitem__(self, item: _K) -> Union[_V, Literal[[]]]: ...  # type: ignore
    def __setitem__(self, k: _K, v: Union[_V, List[_V]]) -> None: ...
    def __len__(self) -> int: ...
    def __iter__(self) -> Iterator[_K]: ...

class ImmutableList(Tuple[_V, ...]):
    warning: str = ...
    def __init__(self, *args: Any, warning: str = ..., **kwargs: Any) -> None: ...
    def complain(self, *wargs: Any, **kwargs: Any) -> None: ...

class DictWrapper(Dict[str, _V]):
    func: Callable[[_V], _V] = ...
    prefix: str = ...
    @overload
    def __init__(self, data: Mapping[str, _V], func: Callable[[_V], _V], prefix: str) -> None: ...
    @overload
    def __init__(self, data: Iterable[Tuple[str, _V]], func: Callable[[_V], _V], prefix: str) -> None: ...

_T = TypeVar("_T", bound="CaseInsensitiveMapping")

class CaseInsensitiveMapping(Mapping):
    def __init__(self, data: Any) -> None: ...
    def __getitem__(self, key: str) -> Any: ...
    def __len__(self) -> int: ...
    def __iter__(self) -> Iterator[str]: ...
    def copy(self: _T) -> _T: ...
```
