## Supplementary 2 for "A Universal RT-qPCR Method for DNA Aptamer Quantification": dateformat.pyi

```
from datetime import datetime, date
from typing import Any, Optional, Union

from django.utils.timezone import FixedOffset

re_formatchars: Any
re_escaped: Any

class Formatter:
    def format(self, formatstr: str) -> str: ...

class TimeFormat(Formatter):
    data: Union[datetime, str] = ...
    timezone: Optional[FixedOffset] = ...
    def __init__(self, obj: Union[datetime, str]) -> None: ...
    def a(self) -> str: ...
    def A(self) -> str: ...
    def B(self) -> None: ...
    def e(self) -> str: ...
    def f(self) -> Union[int, str]: ...
    def g(self) -> int: ...
    def G(self) -> int: ...
    def h(self) -> str: ...
    def H(self) -> str: ...
    def i(self) -> str: ...
    def O(self) -> str: ...
    def P(self) -> str: ...
    def s(self) -> str: ...
    def T(self) -> str: ...
    def u(self) -> str: ...
    def Z(self) -> Union[int, str]: ...

class DateFormat(TimeFormat):
    data: Union[datetime, str]
    timezone: Optional[FixedOffset]
    year_days: Any = ...
    def b(self): ...
    def c(self) -> str: ...
    def d(self) -> str: ...
    def D(self): ...
    def E(self): ...
    def F(self): ...
    def I(self) -> str: ...
    def j(self) -> int: ...
    def l(self): ...
    def L(self) -> bool: ...
    def m(self) -> str: ...
    def M(self) -> str: ...
    def n(self) -> int: ...
    def N(self): ...
    def o(self) -> int: ...
    def r(self) -> str: ...
    def S(self) -> str: ...
    def t(self) -> str: ...
    def U(self) -> int: ...
    def w(self) -> int: ...
    def W(self) -> int: ...
    def y(self) -> str: ...
    def Y(self) -> int: ...
    def z(self) -> int: ...

def format(value: Union[datetime, str, date], format_string: str) -> str: ...
def time_format(value: Union[datetime, str], format_string: str) -> str: ...
```
