## Supplementary 2 for "A Universal RT-qPCR Method for DNA Aptamer Quantification": dateparse.pyi

```
from datetime import date, datetime, time, timedelta
from typing import Any, Optional

date_re: Any
time_re: Any
datetime_re: Any
standard_duration_re: Any
iso8601_duration_re: Any
postgres_interval_re: Any

def parse_date(value: str) -> Optional[date]: ...
def parse_time(value: str) -> Optional[time]: ...
def parse_datetime(value: str) -> Optional[datetime]: ...
def parse_duration(value: str) -> Optional[timedelta]: ...
```
