## Supplementary 2 for "A Universal RT-qPCR Method for DNA Aptamer Quantification": dates.pyi

```
from typing import Dict

WEEKDAYS: Dict[int, str]
WEEKDAYS_ABBR: Dict[int, str]
MONTHS: Dict[int, str]
MONTHS_3: Dict[int, str]
MONTHS_AP: Dict[int, str]
MONTHS_ALT: Dict[int, str]
```
