## Supplementary 2 for "A Universal RT-qPCR Method for DNA Aptamer Quantification": datetime_safe.pyi

```
from datetime import date as real_date, datetime as real_datetime, time as real_time
from typing import Union

class date(real_date): ...
class datetime(real_datetime): ...
class time(real_time): ...

def new_date(d: date) -> date: ...
def new_datetime(d: date) -> datetime: ...
def strftime(dt: Union[date, datetime], fmt: str) -> str: ...
```
