## Supplementary 2 for "A Universal RT-qPCR Method for DNA Aptamer Quantification": decorators.pyi

```
from typing import Any, Callable, Iterable, Optional, Type, Union, TypeVar

from django.utils.deprecation import MiddlewareMixin
from django.views.generic.base import View

_T = TypeVar("_T", bound=Union[View, Callable])  # Any callable

class classonlymethod(classmethod): ...

def method_decorator(decorator: Union[Callable, Iterable[Callable]], name: str = ...) -> Callable[[_T], _T]: ...
def decorator_from_middleware_with_args(middleware_class: type) -> Callable: ...
def decorator_from_middleware(middleware_class: type) -> Callable: ...
def available_attrs(fn: Callable): ...
def make_middleware_decorator(middleware_class: Type[MiddlewareMixin]) -> Callable: ...

class classproperty:
    fget: Optional[Callable] = ...
    def __init__(self, method: Optional[Callable] = ...) -> None: ...
    def __get__(self, instance: Any, cls: Optional[type] = ...) -> Any: ...
    def getter(self, method: Callable) -> classproperty: ...
```
