## Supplementary 2 for "A Universal RT-qPCR Method for DNA Aptamer Quantification": deprecation.pyi

```
from typing import Any, Callable, Optional, Type

from django.http.request import HttpRequest
from django.http.response import HttpResponse

class RemovedInDjango30Warning(PendingDeprecationWarning): ...
class RemovedInDjango31Warning(PendingDeprecationWarning): ...
class RemovedInDjango40Warning(PendingDeprecationWarning): ...
class RemovedInNextVersionWarning(DeprecationWarning): ...

class warn_about_renamed_method:
    class_name: str = ...
    old_method_name: str = ...
    new_method_name: str = ...
    deprecation_warning: Type[DeprecationWarning] = ...
    def __init__(
        self, class_name: str, old_method_name: str, new_method_name: str, deprecation_warning: Type[DeprecationWarning]
    ) -> None: ...
    def __call__(self, f: Callable) -> Callable: ...

class RenameMethodsBase(type):
    renamed_methods: Any = ...
    def __new__(cls, name: Any, bases: Any, attrs: Any): ...

class DeprecationInstanceCheck(type):
    alternative: str
    deprecation_warning: Type[Warning]
    def __instancecheck__(self, instance: Any): ...

GetResponseCallable = Callable[[HttpRequest], HttpResponse]

class MiddlewareMixin:
    get_response: Optional[GetResponseCallable] = ...
    def __init__(self, get_response: Optional[GetResponseCallable] = ...) -> None: ...
    def __call__(self, request: HttpRequest) -> HttpResponse: ...
```
