## Supplementary 2 for "A Universal RT-qPCR Method for DNA Aptamer Quantification": duration.pyi

```
from datetime import timedelta

def duration_string(duration: timedelta) -> str: ...
def duration_iso_string(duration: timedelta) -> str: ...
def duration_microseconds(delta: timedelta) -> int: ...
```
