## Supplementary 2 for "A Universal RT-qPCR Method for DNA Aptamer Quantification": encoding.pyi

```
import datetime
from decimal import Decimal
from typing import Any, TypeVar, overload, Union

from django.utils.functional import Promise
from typing_extensions import Literal

class DjangoUnicodeDecodeError(UnicodeDecodeError):
    obj: bytes = ...
    def __init__(self, obj: bytes, *args: Any) -> None: ...

_P = TypeVar("_P", bound=Promise)
_S = TypeVar("_S", bound=str)
_PT = TypeVar("_PT", None, int, float, Decimal, datetime.datetime, datetime.date, datetime.time)
@overload
def smart_text(s: _P, encoding: str = ..., strings_only: bool = ..., errors: str = ...) -> _P: ...
@overload
def smart_text(s: _PT, encoding: str = ..., strings_only: Literal[True] = ..., errors: str = ...) -> _PT: ...
@overload
def smart_text(s: _S, encoding: str = ..., strings_only: bool = ..., errors: str = ...) -> _S: ...
@overload
def smart_text(s: Any, encoding: str = ..., strings_only: bool = ..., errors: str = ...) -> str: ...
def is_protected_type(obj: Any) -> bool: ...
@overload
def force_text(s: _PT, encoding: str = ..., strings_only: Literal[True] = ..., errors: str = ...) -> _PT: ...
@overload
def force_text(s: _S, encoding: str = ..., strings_only: bool = ..., errors: str = ...) -> _S: ...
@overload
def force_text(s: Any, encoding: str = ..., strings_only: bool = ..., errors: str = ...) -> str: ...
@overload
def smart_bytes(s: _P, encoding: str = ..., strings_only: bool = ..., errors: str = ...) -> _P: ...
@overload
def smart_bytes(s: _PT, encoding: str = ..., strings_only: Literal[True] = ..., errors: str = ...) -> _PT: ...
@overload
def smart_bytes(s: Any, encoding: str = ..., strings_only: bool = ..., errors: str = ...) -> bytes: ...
@overload
def force_bytes(s: _PT, encoding: str = ..., strings_only: Literal[True] = ..., errors: str = ...) -> _PT: ...
@overload
def force_bytes(s: Any, encoding: str = ..., strings_only: bool = ..., errors: str = ...) -> bytes: ...

smart_str = smart_text
force_str = force_text
@overload
def iri_to_uri(iri: None) -> None: ...
@overload
def iri_to_uri(iri: Union[str, Promise]) -> str: ...
@overload
def uri_to_iri(iri: None) -> None: ...
@overload
def uri_to_iri(iri: str) -> str: ...
def escape_uri_path(path: str) -> str: ...
def repercent_broken_unicode(path: bytes) -> bytes: ...
@overload
def filepath_to_uri(path: None) -> None: ...
@overload
def filepath_to_uri(path: str) -> str: ...
def get_system_encoding() -> str: ...

DEFAULT_LOCALE_ENCODING: Any
```
