## Supplementary 2 for "A Universal RT-qPCR Method for DNA Aptamer Quantification": feedgenerator.pyi

```
from datetime import date, datetime
from typing import Any, Dict, List, Optional, Tuple, Union
from xml.sax import ContentHandler  # type: ignore

def rfc2822_date(date: date) -> str: ...
def rfc3339_date(date: date) -> str: ...
def get_tag_uri(url: str, date: Optional[date]) -> str: ...

class SyndicationFeed:
    feed: Dict[str, Any] = ...
    items: List[Dict[str, Any]] = ...
    def __init__(
        self,
        title: str,
        link: str,
        description: Optional[str],
        language: Optional[str] = ...,
        author_email: Optional[str] = ...,
        author_name: Optional[str] = ...,
        author_link: Optional[str] = ...,
        subtitle: Optional[str] = ...,
        categories: Optional[Tuple[str, str]] = ...,
        feed_url: Optional[str] = ...,
        feed_copyright: Optional[str] = ...,
        feed_guid: Optional[str] = ...,
        ttl: Optional[int] = ...,
        **kwargs: Any
    ) -> None: ...
    def add_item(
        self,
        title: str,
        link: str,
        description: str,
        author_email: Optional[str] = ...,
        author_name: Optional[str] = ...,
        author_link: Optional[str] = ...,
        pubdate: Optional[datetime] = ...,
        comments: None = ...,
        unique_id: Optional[str] = ...,
        unique_id_is_permalink: Optional[bool] = ...,
        categories: Optional[Tuple] = ...,
        item_copyright: Optional[str] = ...,
        ttl: None = ...,
        updateddate: Optional[datetime] = ...,
        enclosures: Optional[List[Enclosure]] = ...,
        **kwargs: Any
    ) -> None: ...
    def num_items(self): ...
    def root_attributes(self) -> Dict[Any, Any]: ...
    def add_root_elements(self, handler: ContentHandler) -> None: ...
    def item_attributes(self, item: Dict[str, Any]) -> Dict[Any, Any]: ...
    def add_item_elements(self, handler: ContentHandler, item: Dict[str, Any]) -> None: ...
    def write(self, outfile: Any, encoding: Any) -> None: ...
    def writeString(self, encoding: str) -> str: ...
    def latest_post_date(self) -> datetime: ...

class Enclosure:
    length: Any
    mime_type: str
    url: str = ...
    def __init__(self, url: str, length: Union[int, str], mime_type: str) -> None: ...

class RssFeed(SyndicationFeed):
    content_type: str = ...
    def write_items(self, handler: ContentHandler) -> None: ...
    def endChannelElement(self, handler: ContentHandler) -> None: ...

class RssUserland091Feed(RssFeed): ...
class Rss201rev2Feed(RssFeed): ...

class Atom1Feed(SyndicationFeed):
    content_type: str = ...
    ns: str = ...
    def write_items(self, handler: ContentHandler) -> None: ...

DefaultFeed = Rss201rev2Feed
```
