## Supplementary 2 for "A Universal RT-qPCR Method for DNA Aptamer Quantification": formats.pyi

```
from datetime import datetime, date, time
from decimal import Decimal
from typing import Any, Iterator, List, Optional, Union

ISO_INPUT_FORMATS: Any
FORMAT_SETTINGS: Any

def reset_format_cache() -> None: ...
def iter_format_modules(lang: str, format_module_path: Optional[Union[List[str], str]] = ...) -> Iterator[Any]: ...
def get_format_modules(lang: Optional[str] = ..., reverse: bool = ...) -> List[Any]: ...
def get_format(format_type: str, lang: Optional[str] = ..., use_l10n: Optional[bool] = ...) -> str: ...

get_format_lazy: Any

def date_format(
    value: Union[date, datetime, str], format: Optional[str] = ..., use_l10n: Optional[bool] = ...
) -> str: ...
def time_format(
    value: Union[time, datetime, str], format: Optional[str] = ..., use_l10n: Optional[bool] = ...
) -> str: ...
def number_format(
    value: Union[Decimal, float, str],
    decimal_pos: Optional[int] = ...,
    use_l10n: Optional[bool] = ...,
    force_grouping: bool = ...,
) -> str: ...
def localize(value: Any, use_l10n: Optional[bool] = ...) -> Any: ...
def localize_input(
    value: Optional[Union[datetime, Decimal, float, str]], default: Optional[str] = ...
) -> Optional[str]: ...
def sanitize_separators(value: Union[Decimal, int, str]) -> Union[Decimal, int, str]: ...
```
