## Supplementary 2 for "A Universal RT-qPCR Method for DNA Aptamer Quantification": functional.pyi

```
from typing import Any, Callable, Dict, List, Optional, Tuple, Type, Union, TypeVar, Generic, overload
from functools import wraps as wraps  # noqa: F401

from django.db.models.base import Model

def curry(_curried_func: Any, *args: Any, **kwargs: Any): ...

_T = TypeVar("_T")

class cached_property(Generic[_T]):
    func: Callable[..., _T] = ...
    __doc__: Any = ...
    name: str = ...
    def __init__(self, func: Callable[..., _T], name: Optional[str] = ...): ...
    @overload
    def __get__(self, instance: None, cls: Type[Any] = ...) -> "cached_property[_T]": ...
    @overload
    def __get__(self, instance: object, cls: Type[Any] = ...) -> _T: ...

class Promise: ...

def lazy(func: Union[Callable, Type[str]], *resultclasses: Any) -> Callable: ...
def lazystr(text: Any): ...
def keep_lazy(*resultclasses: Any) -> Callable: ...
def keep_lazy_text(func: Callable) -> Callable: ...

empty: Any

def new_method_proxy(func: Any): ...

class LazyObject:
    def __init__(self) -> None: ...
    __getattr__: Any = ...
    def __setattr__(self, name: str, value: Any) -> None: ...
    def __delattr__(self, name: str) -> None: ...
    def __reduce__(self) -> Tuple[Callable, Tuple[Model]]: ...
    def __copy__(self): ...
    def __deepcopy__(self, memo: Any): ...
    __bytes__: Any = ...
    __bool__: Any = ...
    __dir__: Any = ...
    __class__: Any = ...
    __ne__: Any = ...
    __hash__: Any = ...
    __getitem__: Any = ...
    __setitem__: Any = ...
    __delitem__: Any = ...
    __iter__: Any = ...
    __len__: Any = ...
    __contains__: Any = ...

def unpickle_lazyobject(wrapped: Model) -> Model: ...

class SimpleLazyObject(LazyObject):
    def __init__(self, func: Callable) -> None: ...
    def __copy__(self) -> List[int]: ...
    def __deepcopy__(self, memo: Dict[Any, Any]) -> List[int]: ...

def partition(predicate: Callable, values: List[Model]) -> Tuple[List[Model], List[Model]]: ...
```
