## Supplementary 2 for "A Universal RT-qPCR Method for DNA Aptamer Quantification": html.pyi

```
from html.parser import HTMLParser
from typing import Any, Iterator, List, Optional, Tuple, Union

from django.utils.safestring import SafeText

TRAILING_PUNCTUATION_CHARS: str
WRAPPING_PUNCTUATION: Any
DOTS: Any
unencoded_ampersands_re: Any
word_split_re: Any
simple_url_re: Any
simple_url_2_re: Any

def escape(text: Any) -> SafeText: ...
def escapejs(value: Any) -> SafeText: ...
def json_script(value: Any, element_id: str) -> SafeText: ...
def conditional_escape(text: Any) -> str: ...
def format_html(format_string: str, *args: Any, **kwargs: Any) -> SafeText: ...
def format_html_join(
    sep: str, format_string: str, args_generator: Union[Iterator[Any], List[Tuple[str]]]
) -> SafeText: ...
def linebreaks(value: Any, autoescape: bool = ...) -> str: ...

class MLStripper(HTMLParser):
    fed: Any = ...
    def __init__(self) -> None: ...
    def handle_data(self, d: str) -> None: ...
    def handle_entityref(self, name: str) -> None: ...
    def handle_charref(self, name: str) -> None: ...
    def get_data(self) -> str: ...

def strip_tags(value: str) -> str: ...
def strip_spaces_between_tags(value: str) -> str: ...
def smart_urlquote(url: str) -> str: ...
def urlize(text: str, trim_url_limit: Optional[int] = ..., nofollow: bool = ..., autoescape: bool = ...) -> str: ...
def avoid_wrapping(value: str) -> str: ...
def html_safe(klass: Any): ...
```
