## Supplementary 2 for "A Universal RT-qPCR Method for DNA Aptamer Quantification": http.pyi

```
from typing import Any, Iterable, List, Optional, Tuple, Union

ETAG_MATCH: Any
MONTHS: Any
RFC1123_DATE: Any
RFC850_DATE: Any
ASCTIME_DATE: Any
RFC3986_GENDELIMS: str
RFC3986_SUBDELIMS: str
FIELDS_MATCH: Any

def urlquote(url: str, safe: str = ...) -> str: ...
def urlquote_plus(url: str, safe: str = ...) -> str: ...
def urlunquote(quoted_url: str) -> str: ...
def urlunquote_plus(quoted_url: str) -> str: ...
def urlencode(query: Any, doseq: bool = ...) -> str: ...
def cookie_date(epoch_seconds: Optional[float] = ...) -> str: ...
def http_date(epoch_seconds: Optional[float] = ...) -> str: ...
def parse_http_date(date: str) -> int: ...
def parse_http_date_safe(date: str) -> Optional[int]: ...
def base36_to_int(s: str) -> int: ...
def int_to_base36(i: int) -> str: ...
def urlsafe_base64_encode(s: bytes) -> str: ...
def urlsafe_base64_decode(s: Union[bytes, str]) -> bytes: ...
def parse_etags(etag_str: str) -> List[str]: ...
def quote_etag(etag_str: str) -> str: ...
def is_same_domain(host: str, pattern: str) -> bool: ...
def url_has_allowed_host_and_scheme(
    url: Optional[str], allowed_hosts: Optional[Union[str, Iterable[str]]], require_https: bool = ...
) -> bool: ...
def is_safe_url(
    url: Optional[str], allowed_hosts: Optional[Union[str, Iterable[str]]], require_https: bool = ...
) -> bool: ...
def limited_parse_qsl(
    qs: str, keep_blank_values: bool = ..., encoding: str = ..., errors: str = ..., fields_limit: Optional[int] = ...
) -> List[Tuple[str, str]]: ...
def escape_leading_slashes(url: str) -> str: ...
```
