## Supplementary 2 for "A Universal RT-qPCR Method for DNA Aptamer Quantification": inspect.pyi

```
from typing import Callable, List, Tuple

def get_func_args(func: Callable) -> List[str]: ...
def get_func_full_args(func: Callable) -> List[Tuple[str]]: ...
def func_accepts_kwargs(func: Callable) -> bool: ...
def func_accepts_var_args(func: Callable) -> bool: ...
def method_has_no_args(meth: Callable) -> bool: ...
def func_supports_parameter(func: Callable, parameter: str) -> bool: ...
```
