## Supplementary 2 for "A Universal RT-qPCR Method for DNA Aptamer Quantification": ipv6.pyi

```
from typing import Any

def clean_ipv6_address(ip_str: Any, unpack_ipv4: bool = ..., error_message: Any = ...): ...
def is_valid_ipv6_address(ip_str: str) -> bool: ...
```
