## Supplementary 2 for "A Universal RT-qPCR Method for DNA Aptamer Quantification": jslex.pyi

```
from typing import Any, Dict, Iterator, List, Optional, Tuple

class Tok:
    num: int = ...
    id: int = ...
    name: str = ...
    regex: str = ...
    next: Optional[str] = ...
    def __init__(self, name: str, regex: str, next: Optional[str] = ...) -> None: ...

def literals(choices: str, prefix: str = ..., suffix: str = ...) -> str: ...

class Lexer:
    regexes: Any = ...
    toks: Any = ...
    state: Any = ...
    def __init__(self, states: Dict[str, List[Tok]], first: str) -> None: ...
    def lex(self, text: str) -> Iterator[Tuple[str, str]]: ...

class JsLexer(Lexer):
    both_before: Any = ...
    both_after: Any = ...
    states: Any = ...
    def __init__(self) -> None: ...

def prepare_js_for_gettext(js: str) -> str: ...
```
