## Supplementary 2 for "A Universal RT-qPCR Method for DNA Aptamer Quantification": log.pyi

```
import logging.config
from logging import LogRecord
from typing import Any, Callable, Dict, Optional, Union

from django.core.management.color import Style

request_logger: Any
DEFAULT_LOGGING: Any

def configure_logging(logging_config: str, logging_settings: Dict[str, Any]) -> None: ...

class AdminEmailHandler(logging.Handler):
    include_html: bool = ...
    email_backend: Optional[str] = ...
    def __init__(self, include_html: bool = ..., email_backend: Optional[str] = ...) -> None: ...
    def send_mail(self, subject: str, message: str, *args: Any, **kwargs: Any) -> None: ...
    def connection(self) -> Any: ...
    def format_subject(self, subject: str) -> str: ...

class CallbackFilter(logging.Filter):
    callback: Callable = ...
    def __init__(self, callback: Callable) -> None: ...
    def filter(self, record: Union[str, LogRecord]) -> bool: ...

class RequireDebugFalse(logging.Filter):
    def filter(self, record: Union[str, LogRecord]) -> bool: ...

class RequireDebugTrue(logging.Filter):
    def filter(self, record: Union[str, LogRecord]) -> bool: ...

class ServerFormatter(logging.Formatter):
    datefmt: None
    style: Style = ...
    def __init__(self, *args: Any, **kwargs: Any) -> None: ...
    def uses_server_time(self) -> bool: ...

def log_response(
    message: str,
    *args: Any,
    response: Optional[Any] = ...,
    request: Optional[Any] = ...,
    logger: Any = ...,
    level: Optional[Any] = ...,
    exc_info: Optional[Any] = ...
) -> None: ...
```
