## Supplementary 2 for "A Universal RT-qPCR Method for DNA Aptamer Quantification": lorem_ipsum.pyi

```
from typing import Any, List

COMMON_P: str
WORDS: Any
COMMON_WORDS: Any

def sentence() -> str: ...
def paragraph() -> str: ...
def paragraphs(count: int, common: bool = ...) -> List[str]: ...
def words(count: int, common: bool = ...) -> str: ...
```
