## Supplementary 2 for "A Universal RT-qPCR Method for DNA Aptamer Quantification": module_loading.pyi

```
from typing import Any

def import_string(dotted_path: str) -> Any: ...
def autodiscover_modules(*args: Any, **kwargs: Any) -> None: ...
def module_has_submodule(package: Any, module_name: str) -> bool: ...
def module_dir(module: Any) -> str: ...
```
