## Supplementary 2 for "A Universal RT-qPCR Method for DNA Aptamer Quantification": numberformat.pyi

```
from decimal import Decimal
from typing import Optional, Sequence, Union

def format(
    number: Union[Decimal, float, str],
    decimal_sep: str,
    decimal_pos: Optional[int] = ...,
    grouping: Union[int, Sequence[int]] = ...,
    thousand_sep: str = ...,
    force_grouping: bool = ...,
    use_l10n: Optional[bool] = ...,
) -> str: ...
```
