## Supplementary 2 for "A Universal RT-qPCR Method for DNA Aptamer Quantification": regex_helper.pyi

```
from typing import Any, Iterator, List, Optional, Tuple, Type, Union

ESCAPE_MAPPINGS: Any

class Choice(list): ...
class Group(list): ...
class NonCapture(list): ...

def normalize(pattern: str) -> List[Tuple[str, List[str]]]: ...
def next_char(input_iter: Any) -> None: ...
def walk_to_end(ch: str, input_iter: Iterator[Any]) -> None: ...
def get_quantifier(ch: str, input_iter: Iterator[Any]) -> Tuple[int, Optional[str]]: ...
def contains(source: Union[Group, NonCapture, str], inst: Type[Group]) -> bool: ...
def flatten_result(
    source: Optional[Union[List[Union[Choice, Group, str]], Group, NonCapture]]
) -> Tuple[List[str], List[List[str]]]: ...
```
