## Supplementary 2 for "A Universal RT-qPCR Method for DNA Aptamer Quantification": safestring.pyi

```
from typing import TypeVar, overload, Callable, Any

_SD = TypeVar("_SD", bound="SafeData")

class SafeData:
    def __html__(self: _SD) -> _SD: ...

class SafeText(str, SafeData):
    @overload
    def __add__(self, rhs: SafeText) -> SafeText: ...
    @overload
    def __add__(self, rhs: str) -> str: ...
    @overload
    def __iadd__(self, rhs: SafeText) -> SafeText: ...
    @overload
    def __iadd__(self, rhs: str) -> str: ...

SafeString = SafeText

_C = TypeVar("_C", bound=Callable)
@overload
def mark_safe(s: _SD) -> _SD: ...
@overload
def mark_safe(s: _C) -> _C: ...
@overload
def mark_safe(s: Any) -> SafeText: ...
```
