## Supplementary 2 for "A Universal RT-qPCR Method for DNA Aptamer Quantification": six.pyi

```
from __future__ import print_function

import types
import typing
import unittest
from typing import (
    Any,
    AnyStr,
    Callable,
    Dict,
    ItemsView,
    Iterable,
    KeysView,
    Mapping,
    NoReturn,
    Optional,
    Pattern,
    Text,
    Tuple,
    Type,
    TypeVar,
    Union,
    ValuesView,
    overload,
)

# Exports

_T = TypeVar("_T")
_K = TypeVar("_K")
_V = TypeVar("_V")

# TODO make constant, then move this stub to 2and3
# https://github.com/python/typeshed/issues/17
PY2 = False
PY3 = True
PY34 = ...  # type: bool

string_types = (str,)
integer_types = (int,)
class_types = (type,)
text_type = str
binary_type = bytes

MAXSIZE = ...  # type: int

# def add_move
# def remove_move

def callable(obj: object) -> bool: ...
def get_unbound_function(unbound: types.FunctionType) -> types.FunctionType: ...
def create_bound_method(func: types.FunctionType, obj: object) -> types.MethodType: ...
def create_unbound_method(func: types.FunctionType, cls: type) -> types.FunctionType: ...

Iterator = object

def get_method_function(meth: types.MethodType) -> types.FunctionType: ...
def get_method_self(meth: types.MethodType) -> Optional[object]: ...
def get_function_closure(fun: types.FunctionType) -> Optional[Tuple[types._Cell, ...]]: ...
def get_function_code(fun: types.FunctionType) -> types.CodeType: ...
def get_function_defaults(fun: types.FunctionType) -> Optional[Tuple[Any, ...]]: ...
def get_function_globals(fun: types.FunctionType) -> Dict[str, Any]: ...
def iterkeys(d: Mapping[_K, _V]) -> typing.Iterator[_K]: ...
def itervalues(d: Mapping[_K, _V]) -> typing.Iterator[_V]: ...
def iteritems(d: Mapping[_K, _V]) -> typing.Iterator[Tuple[_K, _V]]: ...

# def iterlists

def viewkeys(d: Mapping[_K, _V]) -> KeysView[_K]: ...
def viewvalues(d: Mapping[_K, _V]) -> ValuesView[_V]: ...
def viewitems(d: Mapping[_K, _V]) -> ItemsView[_K, _V]: ...
def b(s: str) -> binary_type: ...
def u(s: str) -> text_type: ...

unichr = chr

def int2byte(i: int) -> bytes: ...
def byte2int(bs: binary_type) -> int: ...
def indexbytes(buf: binary_type, i: int) -> int: ...
def iterbytes(buf: binary_type) -> typing.Iterator[int]: ...
def assertCountEqual(
    self: unittest.TestCase, first: Iterable[_T], second: Iterable[_T], msg: Optional[str] = ...
) -> None: ...
@overload
def assertRaisesRegex(self: unittest.TestCase, msg: Optional[str] = ...) -> Any: ...
@overload
def assertRaisesRegex(self: unittest.TestCase, callable_obj: Callable[..., Any], *args: Any, **kwargs: Any) -> Any: ...
def assertRegex(
    self: unittest.TestCase, text: AnyStr, expected_regex: Union[AnyStr, Pattern[AnyStr]], msg: Optional[str] = ...
) -> None: ...

exec_ = exec

def reraise(
    tp: Optional[Type[BaseException]], value: Optional[BaseException], tb: Optional[types.TracebackType] = ...
) -> NoReturn: ...
def raise_from(value: Union[BaseException, Type[BaseException]], from_value: Optional[BaseException]) -> NoReturn: ...

print_ = print

def with_metaclass(meta: type, *bases: type) -> type: ...
def add_metaclass(metaclass: type) -> Callable[[_T], _T]: ...
def ensure_binary(s: Union[bytes, Text], encoding: str = ..., errors: str = ...) -> bytes: ...
def ensure_str(s: Union[bytes, Text], encoding: str = ..., errors: str = ...) -> str: ...
def ensure_text(s: Union[bytes, Text], encoding: str = ..., errors: str = ...) -> Text: ...
def python_2_unicode_compatible(klass: _T) -> _T: ...
```
