## Supplementary 2 for "A Universal RT-qPCR Method for DNA Aptamer Quantification": termcolors.pyi

```
from typing import Any, Callable, Dict, Optional, Tuple, Union, Sequence

color_names: Any
foreground: Any
background: Any
RESET: str
opt_dict: Any

def colorize(text: Optional[str] = ..., opts: Sequence[str] = ..., **kwargs: Any) -> str: ...
def make_style(opts: Tuple = ..., **kwargs: Any) -> Callable: ...

NOCOLOR_PALETTE: str
DARK_PALETTE: str
LIGHT_PALETTE: str
PALETTES: Any
DEFAULT_PALETTE: str = ...

def parse_color_setting(config_string: str) -> Optional[Dict[str, Dict[str, Union[Tuple[str], str]]]]: ...
```
