## Supplementary 2 for "A Universal RT-qPCR Method for DNA Aptamer Quantification": text.pyi

```
from typing import Any, Iterable, Iterator, List, Optional, Union

from django.db.models.base import Model
from django.utils.functional import SimpleLazyObject
from django.utils.safestring import SafeText

def capfirst(x: Optional[str]) -> Optional[str]: ...

re_words: Any
re_chars: Any
re_tag: Any
re_newlines: Any
re_camel_case: Any

def wrap(text: str, width: int) -> str: ...

class Truncator(SimpleLazyObject):
    def __init__(self, text: Union[Model, str]) -> None: ...
    def add_truncation_text(self, text: str, truncate: Optional[str] = ...) -> str: ...
    def chars(self, num: int, truncate: Optional[str] = ..., html: bool = ...) -> str: ...
    def words(self, num: int, truncate: Optional[str] = ..., html: bool = ...) -> str: ...

def get_valid_filename(s: str) -> str: ...
def get_text_list(list_: List[str], last_word: str = ...) -> str: ...
def normalize_newlines(text: str) -> str: ...
def phone2numeric(phone: str) -> str: ...
def compress_string(s: bytes) -> bytes: ...

class StreamingBuffer:
    vals: List[bytes] = ...
    def __init__(self) -> None: ...
    def write(self, val: bytes) -> None: ...
    def read(self) -> bytes: ...
    def flush(self): ...
    def close(self): ...

def compress_sequence(sequence: Iterable[bytes]) -> Iterator[bytes]: ...

smart_split_re: Any

def smart_split(text: str) -> Iterator[str]: ...
def unescape_entities(text: str) -> str: ...
def unescape_string_literal(s: str) -> str: ...
def slugify(value: str, allow_unicode: bool = ...) -> SafeText: ...
def camel_case_to_spaces(value: str) -> str: ...

format_lazy: Any
```
