## Supplementary 2 for "A Universal RT-qPCR Method for DNA Aptamer Quantification": timesince.pyi

```
from datetime import date
from typing import Any, Optional, Dict

TIME_STRINGS: Dict[str, str]
TIMESINCE_CHUNKS: Any

def timesince(
    d: date, now: Optional[date] = ..., reversed: bool = ..., time_strings: Optional[Dict[str, str]] = ...
) -> str: ...
def timeuntil(d: date, now: Optional[date] = ..., time_strings: Optional[Dict[str, str]] = ...) -> str: ...
```
