## Supplementary 2 for "A Universal RT-qPCR Method for DNA Aptamer Quantification": timezone.pyi

```
import types
from contextlib import ContextDecorator
from datetime import date, datetime as datetime, time, timedelta as timedelta, tzinfo as tzinfo, timezone
from typing import Optional, Union, Type

from pytz import BaseTzInfo

_AnyTime = Union[time, datetime]

class UTC(tzinfo):
    def utcoffset(self, dt: Optional[datetime]) -> Optional[timedelta]: ...
    def tzname(self, dt: Optional[datetime]) -> str: ...
    def dst(self, dt: Optional[datetime]) -> Optional[timedelta]: ...

class FixedOffset(tzinfo):
    def __init__(self, offset: Optional[int] = ..., name: Optional[str] = ...) -> None: ...
    def utcoffset(self, dt: Optional[datetime]) -> Optional[timedelta]: ...
    def tzname(self, dt: Optional[datetime]) -> str: ...
    def dst(self, dt: Optional[Union[datetime, timedelta]]) -> Optional[timedelta]: ...

class ReferenceLocalTimezone(tzinfo):
    STDOFFSET: timedelta = ...
    DSTOFFSET: timedelta = ...
    DSTDIFF: timedelta = ...
    def __init__(self) -> None: ...
    def utcoffset(self, dt: Optional[datetime]) -> Optional[timedelta]: ...
    def dst(self, dt: Optional[datetime]) -> Optional[timedelta]: ...
    def tzname(self, dt: Optional[datetime]) -> str: ...

class LocalTimezone(ReferenceLocalTimezone):
    def tzname(self, dt: Optional[datetime]) -> str: ...

utc: UTC = ...

def get_fixed_timezone(offset: Union[timedelta, int]) -> timezone: ...
def get_default_timezone() -> BaseTzInfo: ...
def get_default_timezone_name() -> str: ...

# Strictly speaking, it is possible to activate() a non-pytz timezone,
# in which case BaseTzInfo is incorrect. However, this is unlikely,
# so we use it anyway, to keep things ergonomic for most users.
def get_current_timezone() -> BaseTzInfo: ...
def get_current_timezone_name() -> str: ...
def activate(timezone: Union[tzinfo, str]) -> None: ...
def deactivate() -> None: ...

class override(ContextDecorator):
    timezone: tzinfo = ...
    old_timezone: Optional[tzinfo] = ...
    def __init__(self, timezone: Optional[Union[str, tzinfo]]) -> None: ...
    def __enter__(self) -> None: ...
    def __exit__(
        self, exc_type: Type[BaseException], exc_value: BaseException, traceback: types.TracebackType
    ) -> None: ...

def localtime(value: Optional[_AnyTime] = ..., timezone: Optional[tzinfo] = ...) -> datetime: ...
def localdate(value: Optional[_AnyTime] = ..., timezone: Optional[tzinfo] = ...) -> date: ...
def now() -> datetime: ...
def is_aware(value: _AnyTime) -> bool: ...
def is_naive(value: _AnyTime) -> bool: ...
def make_aware(value: _AnyTime, timezone: Optional[tzinfo] = ..., is_dst: Optional[bool] = ...) -> datetime: ...
def make_naive(value: _AnyTime, timezone: Optional[tzinfo] = ...) -> datetime: ...
```
