## Supplementary 2 for "A Universal RT-qPCR Method for DNA Aptamer Quantification": topological_sort.pyi

```
from typing import Any, Dict, Iterator, Set, Container, List

class CyclicDependencyError(ValueError): ...

def topological_sort_as_sets(dependency_graph: Dict[Any, Any]) -> Iterator[Set[Any]]: ...
def stable_topological_sort(l: Container[Any], dependency_graph: Dict[Any, Any]) -> List[Any]: ...
```
