## Supplementary 2 for "A Universal RT-qPCR Method for DNA Aptamer Quantification": __init__.pyi

```
import functools
from contextlib import ContextDecorator
from typing import Any, Optional, Callable

from django.core.handlers.wsgi import WSGIRequest

LANGUAGE_SESSION_KEY: str

class TranslatorCommentWarning(SyntaxWarning): ...

class Trans:
    activate: Callable
    check_for_language: functools._lru_cache_wrapper
    deactivate: Callable
    deactivate_all: Callable
    get_language: Callable
    get_language_bidi: Callable
    get_language_from_path: Callable
    get_language_from_request: Callable
    gettext: Callable
    gettext_noop: Callable
    ngettext: Callable
    npgettext: Callable
    pgettext: Callable
    def __getattr__(self, real_name: Any): ...

def gettext_noop(message: str) -> str: ...

ugettext_noop = gettext_noop

def gettext(message: str) -> str: ...

ugettext = gettext

def ngettext(singular: str, plural: str, number: float) -> str: ...

ungettext = ngettext

def pgettext(context: str, message: str) -> str: ...
def npgettext(context: str, singular: str, plural: str, number: int) -> str: ...

gettext_lazy = gettext
ugettext_lazy = ugettext
pgettext_lazy = pgettext
ngettext_lazy = ngettext
ungettext_lazy = ungettext
npgettext_lazy = npgettext

def activate(language: str) -> None: ...
def deactivate() -> None: ...

class override(ContextDecorator):
    language: Optional[str] = ...
    deactivate: bool = ...
    def __init__(self, language: Optional[str], deactivate: bool = ...) -> None: ...
    old_language: Optional[str] = ...
    def __enter__(self) -> None: ...
    def __exit__(self, exc_type: None, exc_value: None, traceback: None) -> None: ...

def get_language() -> Optional[str]: ...
def get_language_from_path(path: str) -> Optional[str]: ...
def get_language_bidi() -> bool: ...
def check_for_language(lang_code: Optional[str]) -> bool: ...
def to_language(locale: str) -> str: ...
def to_locale(language: str) -> str: ...
def get_language_from_request(request: WSGIRequest, check_path: bool = ...) -> str: ...
def templatize(src: str, **kwargs: Any) -> str: ...
def deactivate_all() -> None: ...
def get_supported_language_variant(lang_code: str, strict: bool = ...) -> str: ...
def get_language_info(lang_code: str) -> Any: ...

from . import trans_real as trans_real
```
