## Supplementary 2 for "A Universal RT-qPCR Method for DNA Aptamer Quantification": reloader.pyi

```
from pathlib import Path
from typing import Any, Optional

from django.utils.autoreload import BaseReloader

def watch_for_translation_changes(sender: BaseReloader, **kwargs: Any) -> None: ...
def translation_file_changed(sender: Optional[BaseReloader], file_path: Path, **kwargs: Any) -> bool: ...
```
