## Supplementary 2 for "A Universal RT-qPCR Method for DNA Aptamer Quantification": template.pyi

```
from typing import Any

dot_re: Any

def blankout(src: str, char: str) -> str: ...

context_re: Any
inline_re: Any
block_re: Any
endblock_re: Any
plural_re: Any
constant_re: Any

def templatize(src: str, origin: str = ...) -> str: ...
```
