## Supplementary 2 for "A Universal RT-qPCR Method for DNA Aptamer Quantification": trans_null.pyi

```
from typing import Any

def gettext(message: Any): ...

gettext_noop = gettext
gettext_lazy = gettext
_ = gettext

def ngettext(singular: str, plural: str, number: int) -> str: ...

ngettext_lazy = ngettext

def pgettext(context: Any, message: Any): ...
def npgettext(context: Any, singular: Any, plural: Any, number: Any): ...
def activate(x: Any): ...
def deactivate(): ...

deactivate_all = deactivate

def get_language(): ...
def get_language_bidi() -> bool: ...
def check_for_language(x: str) -> bool: ...
def get_language_from_request(request: None, check_path: bool = ...) -> str: ...
def get_language_from_path(request: str) -> None: ...
def get_supported_language_variant(lang_code: str, strict: bool = ...) -> str: ...
```
