## Supplementary 2 for "A Universal RT-qPCR Method for DNA Aptamer Quantification": trans_real.pyi

```
import gettext as gettext_module
from collections import OrderedDict
from gettext import NullTranslations
from typing import Any, List, Optional, Tuple, Callable

from django.core.handlers.wsgi import WSGIRequest

CONTEXT_SEPARATOR: str
accept_language_re: Any
language_code_re: Any
language_code_prefix_re: Any

def reset_cache(**kwargs: Any) -> None: ...

class DjangoTranslation(gettext_module.GNUTranslations):
    domain: str = ...
    plural: Callable = ...
    def __init__(self, language: str, domain: Optional[str] = ..., localedirs: Optional[List[str]] = ...) -> None: ...
    def merge(self, other: NullTranslations) -> None: ...
    def language(self): ...
    def to_language(self) -> str: ...

def translation(language: str) -> DjangoTranslation: ...
def activate(language: str) -> None: ...
def deactivate() -> None: ...
def deactivate_all() -> None: ...
def get_language() -> Optional[str]: ...
def get_language_bidi() -> bool: ...
def catalog(): ...
def gettext(message: str) -> str: ...
def pgettext(context: str, message: str) -> str: ...
def gettext_noop(message: str) -> str: ...
def do_ntranslate(singular: str, plural: str, number: float, translation_function: str) -> str: ...
def ngettext(singular: str, plural: str, number: float) -> str: ...
def npgettext(context: str, singular: str, plural: str, number: int) -> str: ...
def all_locale_paths() -> List[str]: ...
def check_for_language(lang_code: Optional[str]) -> bool: ...
def get_languages() -> OrderedDict: ...
def get_supported_language_variant(lang_code: Optional[str], strict: bool = ...) -> str: ...
def get_language_from_path(path: str, strict: bool = ...) -> Optional[str]: ...
def get_language_from_request(request: WSGIRequest, check_path: bool = ...) -> str: ...
def parse_accept_lang_header(lang_string: str) -> Tuple: ...
```
