## Supplementary 2 for "A Universal RT-qPCR Method for DNA Aptamer Quantification": tree.pyi

```
from typing import Any, Dict, Iterable, Optional, Tuple, Union, Sequence, List

from django.db.models.sql.where import NothingNode

_NodeChildren = Iterable[Union["Node", NothingNode, Sequence[Any]]]

class Node:
    children: List[Any]
    default: Any = ...
    connector: str = ...
    negated: bool = ...
    def __init__(
        self, children: Optional[_NodeChildren] = ..., connector: Optional[str] = ..., negated: bool = ...
    ) -> None: ...
    def __deepcopy__(self, memodict: Dict[Any, Any]) -> Node: ...
    def __len__(self) -> int: ...
    def __bool__(self) -> bool: ...
    def __contains__(self, other: Tuple[str, int]) -> bool: ...
    def __hash__(self) -> int: ...
    def add(self, data: Any, conn_type: str, squash: bool = ...) -> Any: ...
    def negate(self) -> None: ...
```
