## Supplementary 2 for "A Universal RT-qPCR Method for DNA Aptamer Quantification": version.pyi

```
from typing import Any, Optional, Tuple

PY36: Any
PY37: Any
PY38: Any
PY39: Any

def get_version(version: Optional[Tuple[int, int, int, str, int]] = ...) -> str: ...
def get_main_version(version: Tuple[int, int, int, str, int] = ...) -> str: ...
def get_complete_version(version: Optional[Tuple[int, int, int, str, int]] = ...) -> Tuple[int, int, int, str, int]: ...
def get_docs_version(version: None = ...) -> str: ...
def get_git_changeset(): ...
def get_version_tuple(version: str) -> Tuple[int, int, int]: ...
```
