## Supplementary 2 for "A Universal RT-qPCR Method for DNA Aptamer Quantification": xmlutils.pyi

```
from typing import Dict, Optional
from xml.sax.saxutils import XMLGenerator

class UnserializableContentError(ValueError): ...

class SimplerXMLGenerator(XMLGenerator):
    def addQuickElement(
        self, name: str, contents: Optional[str] = ..., attrs: Optional[Dict[str, str]] = ...
    ) -> None: ...
    def characters(self, content: str) -> None: ...
    def startElement(self, name: str, attrs: Dict[str, str]) -> None: ...
```
