## Supplementary 2 for "A Universal RT-qPCR Method for DNA Aptamer Quantification": csrf.pyi

```
from django.http.request import HttpRequest
from django.http.response import HttpResponseForbidden

CSRF_FAILURE_TEMPLATE: str
CSRF_FAILURE_TEMPLATE_NAME: str

def csrf_failure(request: HttpRequest, reason: str = ..., template_name: str = ...) -> HttpResponseForbidden: ...
```
