## Supplementary 2 for "A Universal RT-qPCR Method for DNA Aptamer Quantification": debug.pyi

```
from importlib.abc import SourceLoader
from types import TracebackType
from typing import Any, Callable, Dict, List, MutableMapping, Optional, Type, Union

from django.http.request import HttpRequest, QueryDict
from django.http.response import Http404, HttpResponse
from django.utils.safestring import SafeText

DEBUG_ENGINE: Any
HIDDEN_SETTINGS: Any
CLEANSED_SUBSTITUTE: str
CURRENT_DIR: Any

class CallableSettingWrapper:
    def __init__(self, callable_setting: Union[Callable, Type[Any]]) -> None: ...

def cleanse_setting(key: Union[int, str], value: Any) -> Any: ...
def get_safe_settings() -> Dict[str, Any]: ...
def technical_500_response(request: Any, exc_type: Any, exc_value: Any, tb: Any, status_code: int = ...): ...
def get_default_exception_reporter_filter() -> ExceptionReporterFilter: ...
def get_exception_reporter_filter(request: Optional[HttpRequest]) -> ExceptionReporterFilter: ...

class ExceptionReporterFilter:
    def get_post_parameters(self, request: Any): ...
    def get_traceback_frame_variables(self, request: Any, tb_frame: Any): ...

class SafeExceptionReporterFilter(ExceptionReporterFilter):
    def is_active(self, request: Optional[HttpRequest]) -> bool: ...
    def get_cleansed_multivaluedict(self, request: HttpRequest, multivaluedict: QueryDict) -> QueryDict: ...
    def get_post_parameters(self, request: Optional[HttpRequest]) -> MutableMapping[str, Any]: ...
    def cleanse_special_types(self, request: Optional[HttpRequest], value: Any) -> Any: ...
    def get_traceback_frame_variables(self, request: Any, tb_frame: Any): ...

class ExceptionReporter:
    request: Optional[HttpRequest] = ...
    filter: ExceptionReporterFilter = ...
    exc_type: Optional[Type[BaseException]] = ...
    exc_value: Optional[str] = ...
    tb: Optional[TracebackType] = ...
    is_email: bool = ...
    template_info: None = ...
    template_does_not_exist: bool = ...
    postmortem: None = ...
    def __init__(
        self,
        request: Optional[HttpRequest],
        exc_type: Optional[Type[BaseException]],
        exc_value: Optional[Union[str, BaseException]],
        tb: Optional[TracebackType],
        is_email: bool = ...,
    ) -> None: ...
    def get_traceback_data(self) -> Dict[str, Any]: ...
    def get_traceback_html(self) -> SafeText: ...
    def get_traceback_text(self) -> SafeText: ...
    def get_traceback_frames(self) -> List[Any]: ...
    def _get_lines_from_file(
        self,
        filename: str,
        lineno: int,
        context_lines: int,
        loader: Optional[SourceLoader] = ...,
        module_name: Optional[str] = ...,
    ): ...

def technical_404_response(request: HttpRequest, exception: Http404) -> HttpResponse: ...
def default_urlconf(request: Optional[HttpResponse]) -> HttpResponse: ...
```
