## Supplementary 2 for "A Universal RT-qPCR Method for DNA Aptamer Quantification": cache.pyi

```
from typing import Any, Callable, Optional, TypeVar

_F = TypeVar("_F", bound=Callable[..., Any])

def cache_page(timeout: float, *, cache: Optional[Any] = ..., key_prefix: Optional[Any] = ...) -> Callable: ...
def cache_control(**kwargs: Any) -> Callable: ...
def never_cache(view_func: _F) -> _F: ...
```
