## Supplementary 2 for "A Universal RT-qPCR Method for DNA Aptamer Quantification": clickjacking.pyi

```
from typing import Callable, TypeVar, Any

_F = TypeVar("_F", bound=Callable[..., Any])

def xframe_options_deny(view_func: _F) -> _F: ...
def xframe_options_sameorigin(view_func: _F) -> _F: ...
def xframe_options_exempt(view_func: _F) -> _F: ...
```
