## Supplementary 2 for "A Universal RT-qPCR Method for DNA Aptamer Quantification": csrf.pyi

```
from typing import Any, Callable, TypeVar

from django.middleware.csrf import CsrfViewMiddleware

csrf_protect: Any

class _EnsureCsrfToken(CsrfViewMiddleware): ...

requires_csrf_token: Any

class _EnsureCsrfCookie(CsrfViewMiddleware):
    get_response: None
    def process_view(self, request: Any, callback: Any, callback_args: Any, callback_kwargs: Any): ...

ensure_csrf_cookie: Any

_F = TypeVar("_F", bound=Callable[..., Any])

def csrf_exempt(view_func: _F) -> _F: ...
```
