## Supplementary 2 for "A Universal RT-qPCR Method for DNA Aptamer Quantification": debug.pyi

```
from typing import Any, Callable

def sensitive_variables(*variables: Any) -> Callable: ...
def sensitive_post_parameters(*parameters: Any) -> Callable: ...
```
