## Supplementary 2 for "A Universal RT-qPCR Method for DNA Aptamer Quantification": gzip.pyi

```
from typing import Callable, TypeVar, Any

_C = TypeVar("_C", bound=Callable[..., Any])

def gzip_page(view_func: _C) -> _C: ...
```
