## Supplementary 2 for "A Universal RT-qPCR Method for DNA Aptamer Quantification": http.pyi

```
from typing import Any, Callable, List, Optional, TypeVar

_F = TypeVar("_F", bound=Callable[..., Any])

def conditional_page(_F) -> _F: ...
def require_http_methods(request_method_list: List[str]) -> Callable: ...
def require_GET(_F) -> _F: ...
def require_POST(_F) -> _F: ...
def require_safe(_F) -> _F: ...
def condition(etag_func: Optional[Callable] = ..., last_modified_func: Optional[Callable] = ...) -> Callable: ...
def etag(etag_func: Callable[..., Any]) -> Callable[[_F], _F]: ...
def last_modified(last_modified_func: Callable[..., Any]) -> Callable[[_F], _F]: ...
```
