## Supplementary 2 for "A Universal RT-qPCR Method for DNA Aptamer Quantification": vary.pyi

```
from typing import Any, Callable, TypeVar

_F = TypeVar("_F", bound=Callable[..., Any])

def vary_on_headers(*headers: Any) -> Callable: ...
def vary_on_cookie(func: _F) -> _F: ...
```
