## Supplementary 2 for "A Universal RT-qPCR Method for DNA Aptamer Quantification": defaults.pyi

```
from typing import Optional

from django.http.request import HttpRequest
from django.http.response import (
    HttpResponseBadRequest,
    HttpResponseForbidden,
    HttpResponseNotFound,
    HttpResponseServerError,
)

ERROR_404_TEMPLATE_NAME: str
ERROR_403_TEMPLATE_NAME: str
ERROR_400_TEMPLATE_NAME: str
ERROR_500_TEMPLATE_NAME: str

def page_not_found(
    request: HttpRequest, exception: Optional[Exception], template_name: str = ...
) -> HttpResponseNotFound: ...
def server_error(request: HttpRequest, template_name: str = ...) -> HttpResponseServerError: ...
def bad_request(request: HttpRequest, exception: Exception, template_name: str = ...) -> HttpResponseBadRequest: ...
def permission_denied(
    request: HttpRequest, exception: Exception, template_name: str = ...
) -> HttpResponseForbidden: ...
```
