## Supplementary 2 for "A Universal RT-qPCR Method for DNA Aptamer Quantification": __init__.pyi

```
from .base import RedirectView as RedirectView, TemplateView as TemplateView, View as View
from .dates import (
    ArchiveIndexView as ArchiveIndexView,
    DateDetailView as DateDetailView,
    DayArchiveView as DayArchiveView,
    MonthArchiveView as MonthArchiveView,
    TodayArchiveView as TodayArchiveView,
    WeekArchiveView as WeekArchiveView,
    YearArchiveView as YearArchiveView,
)
from .detail import DetailView as DetailView
from .edit import CreateView as CreateView, DeleteView as DeleteView, FormView as FormView, UpdateView as UpdateView
from .list import ListView as ListView

class GenericViewError(Exception): ...
```
