## Supplementary 2 for "A Universal RT-qPCR Method for DNA Aptamer Quantification": base.pyi

```
from typing import Any, Callable, Dict, List, Optional, Type

from django import http

class ContextMixin:
    def get_context_data(self, **kwargs: Any) -> Dict[str, Any]: ...

class View:
    http_method_names: List[str] = ...
    request: http.HttpRequest = ...
    args: Any = ...
    kwargs: Any = ...
    def __init__(self, **kwargs: Any) -> None: ...
    @classmethod
    def as_view(cls: Any, **initkwargs: Any) -> Callable[..., http.HttpResponse]: ...
    def setup(self, request: http.HttpRequest, *args: Any, **kwargs: Any) -> None: ...
    def dispatch(self, request: http.HttpRequest, *args: Any, **kwargs: Any) -> http.HttpResponse: ...
    def http_method_not_allowed(self, request: http.HttpRequest, *args: Any, **kwargs: Any) -> http.HttpResponse: ...
    def options(self, request: http.HttpRequest, *args: Any, **kwargs: Any) -> http.HttpResponse: ...

class TemplateResponseMixin:
    template_name: str = ...
    template_engine: Optional[str] = ...
    response_class: Type[http.HttpResponse] = ...
    content_type: Optional[str] = ...
    request: http.HttpRequest = ...
    def render_to_response(self, context: Dict[str, Any], **response_kwargs: Any) -> http.HttpResponse: ...
    def get_template_names(self) -> List[str]: ...

class TemplateView(TemplateResponseMixin, ContextMixin, View):
    def get(self, request: http.HttpRequest, *args: Any, **kwargs: Any) -> http.HttpResponse: ...

class RedirectView(View):
    permanent: bool = ...
    url: Optional[str] = ...
    pattern_name: Optional[str] = ...
    query_string: bool = ...
    def get_redirect_url(self, *args: Any, **kwargs: Any) -> Optional[str]: ...
    def get(self, request: http.HttpRequest, *args: Any, **kwargs: Any) -> http.HttpResponse: ...
    def head(self, request: http.HttpRequest, *args: Any, **kwargs: Any) -> http.HttpResponse: ...
    def post(self, request: http.HttpRequest, *args: Any, **kwargs: Any) -> http.HttpResponse: ...
    def delete(self, request: http.HttpRequest, *args: Any, **kwargs: Any) -> http.HttpResponse: ...
    def put(self, request: http.HttpRequest, *args: Any, **kwargs: Any) -> http.HttpResponse: ...
    def patch(self, request: http.HttpRequest, *args: Any, **kwargs: Any) -> http.HttpResponse: ...
```
