## Supplementary 2 for "A Universal RT-qPCR Method for DNA Aptamer Quantification": dates.pyi

```
import datetime
from typing import Any, Dict, Optional, Sequence, Tuple

from django.views.generic.base import View
from django.views.generic.detail import BaseDetailView, SingleObjectTemplateResponseMixin
from django.views.generic.list import MultipleObjectMixin, MultipleObjectTemplateResponseMixin

from django.db import models
from django.http import HttpRequest, HttpResponse

class YearMixin:
    year_format: str = ...
    year: Optional[str] = ...
    def get_year_format(self) -> str: ...
    def get_year(self) -> str: ...
    def get_next_year(self, date: datetime.date) -> Optional[datetime.date]: ...
    def get_previous_year(self, date: datetime.date) -> Optional[datetime.date]: ...

class MonthMixin:
    month_format: str = ...
    month: Optional[str] = ...
    def get_month_format(self) -> str: ...
    def get_month(self) -> str: ...
    def get_next_month(self, date: datetime.date) -> Optional[datetime.date]: ...
    def get_previous_month(self, date: datetime.date) -> Optional[datetime.date]: ...

class DayMixin:
    day_format: str = ...
    day: Optional[str] = ...
    def get_day_format(self) -> str: ...
    def get_day(self) -> str: ...
    def get_next_day(self, date: datetime.date) -> Optional[datetime.date]: ...
    def get_previous_day(self, date: datetime.date) -> Optional[datetime.date]: ...

class WeekMixin:
    week_format: str = ...
    week: Optional[str] = ...
    def get_week_format(self) -> str: ...
    def get_week(self) -> str: ...
    def get_next_week(self, date: datetime.date) -> Optional[datetime.date]: ...
    def get_previous_week(self, date: datetime.date) -> Optional[datetime.date]: ...

class DateMixin:
    date_field: Optional[str] = ...
    allow_future: bool = ...
    def get_date_field(self) -> str: ...
    def get_allow_future(self) -> bool: ...
    def uses_datetime_field(self) -> bool: ...

DatedItems = Tuple[Optional[Sequence[datetime.date]], Sequence[object], Dict[str, Any]]

class BaseDateListView(MultipleObjectMixin, DateMixin, View):
    date_list_period: str = ...
    def render_to_response(self, context: Dict[str, Any], **response_kwargs: Any) -> HttpResponse: ...
    def get(self, request: HttpRequest, *args: Any, **kwargs: Any) -> HttpResponse: ...
    def get_dated_items(self) -> DatedItems: ...
    def get_dated_queryset(self, **lookup: Any) -> models.query.QuerySet: ...
    def get_date_list_period(self) -> str: ...
    def get_date_list(
        self, queryset: models.query.QuerySet, date_type: Optional[str] = ..., ordering: str = ...
    ) -> models.query.QuerySet: ...

class BaseArchiveIndexView(BaseDateListView): ...
class ArchiveIndexView(MultipleObjectTemplateResponseMixin, BaseArchiveIndexView): ...

class BaseYearArchiveView(YearMixin, BaseDateListView):
    make_object_list: bool = ...
    def get_make_object_list(self) -> bool: ...

class YearArchiveView(MultipleObjectTemplateResponseMixin, BaseYearArchiveView): ...
class BaseMonthArchiveView(YearMixin, MonthMixin, BaseDateListView): ...
class MonthArchiveView(MultipleObjectTemplateResponseMixin, BaseMonthArchiveView): ...
class BaseWeekArchiveView(YearMixin, WeekMixin, BaseDateListView): ...
class WeekArchiveView(MultipleObjectTemplateResponseMixin, BaseWeekArchiveView): ...
class BaseDayArchiveView(YearMixin, MonthMixin, DayMixin, BaseDateListView): ...
class DayArchiveView(MultipleObjectTemplateResponseMixin, BaseDayArchiveView): ...
class BaseTodayArchiveView(BaseDayArchiveView): ...
class TodayArchiveView(MultipleObjectTemplateResponseMixin, BaseTodayArchiveView): ...
class BaseDateDetailView(YearMixin, MonthMixin, DayMixin, DateMixin, BaseDetailView): ...
class DateDetailView(SingleObjectTemplateResponseMixin, BaseDateDetailView): ...

def timezone_today() -> datetime.date: ...
```
