## Supplementary 2 for "A Universal RT-qPCR Method for DNA Aptamer Quantification": detail.pyi

```
from typing import Any, Optional, Type

from django.views.generic.base import ContextMixin, TemplateResponseMixin, View

from django.db import models
from django.http import HttpRequest, HttpResponse

class SingleObjectMixin(ContextMixin):
    model: Type[models.Model] = ...
    queryset: models.query.QuerySet = ...
    slug_field: str = ...
    context_object_name: str = ...
    slug_url_kwarg: str = ...
    pk_url_kwarg: str = ...
    query_pk_and_slug: bool = ...
    def get_object(self, queryset: Optional[models.query.QuerySet] = ...) -> models.Model: ...
    def get_queryset(self) -> models.query.QuerySet: ...
    def get_slug_field(self) -> str: ...
    def get_context_object_name(self, obj: Any) -> Optional[str]: ...

class BaseDetailView(SingleObjectMixin, View):
    def get(self, request: HttpRequest, *args: Any, **kwargs: Any) -> HttpResponse: ...

class SingleObjectTemplateResponseMixin(TemplateResponseMixin):
    template_name_field: Optional[str] = ...
    template_name_suffix: str = ...

class DetailView(SingleObjectTemplateResponseMixin, BaseDetailView): ...
```
