## Supplementary 2 for "A Universal RT-qPCR Method for DNA Aptamer Quantification": edit.pyi

```
from typing import Any, Callable, Dict, Optional, Sequence, Type, Union

from django.forms.forms import BaseForm
from django.views.generic.base import ContextMixin, TemplateResponseMixin, View
from django.views.generic.detail import BaseDetailView, SingleObjectMixin, SingleObjectTemplateResponseMixin
from typing_extensions import Literal

from django.http import HttpRequest, HttpResponse

class FormMixin(ContextMixin):
    initial: Dict[str, Any] = ...
    form_class: Optional[Type[BaseForm]] = ...
    success_url: Optional[Union[str, Callable[..., Any]]] = ...
    prefix: Optional[str] = ...
    def get_initial(self) -> Dict[str, Any]: ...
    def get_prefix(self) -> Optional[str]: ...
    def get_form_class(self) -> Type[BaseForm]: ...
    def get_form(self, form_class: Optional[Type[BaseForm]] = ...) -> BaseForm: ...
    def get_form_kwargs(self) -> Dict[str, Any]: ...
    def get_success_url(self) -> str: ...
    def form_valid(self, form: BaseForm) -> HttpResponse: ...
    def form_invalid(self, form: BaseForm) -> HttpResponse: ...

class ModelFormMixin(FormMixin, SingleObjectMixin):
    fields: Optional[Union[Sequence[str], Literal["__all__"]]] = ...

class ProcessFormView(View):
    def get(self, request: HttpRequest, *args: str, **kwargs: Any) -> HttpResponse: ...
    def post(self, request: HttpRequest, *args: str, **kwargs: Any) -> HttpResponse: ...
    def put(self, *args: str, **kwargs: Any) -> HttpResponse: ...

class BaseFormView(FormMixin, ProcessFormView): ...
class FormView(TemplateResponseMixin, BaseFormView): ...
class BaseCreateView(ModelFormMixin, ProcessFormView): ...
class CreateView(SingleObjectTemplateResponseMixin, BaseCreateView): ...
class BaseUpdateView(ModelFormMixin, ProcessFormView): ...
class UpdateView(SingleObjectTemplateResponseMixin, BaseUpdateView): ...

class DeletionMixin:
    success_url: Optional[str] = ...
    def post(self, request: HttpRequest, *args: str, **kwargs: Any) -> HttpResponse: ...
    def delete(self, request: HttpRequest, *args: str, **kwargs: Any) -> HttpResponse: ...
    def get_success_url(self) -> str: ...

class BaseDeleteView(DeletionMixin, BaseDetailView): ...
class DeleteView(SingleObjectTemplateResponseMixin, BaseDeleteView): ...
```
