## Supplementary 2 for "A Universal RT-qPCR Method for DNA Aptamer Quantification": list.pyi

```
from typing import Any, Optional, Sequence, Tuple, Type

from django.core.paginator import Paginator
from django.db.models.query import QuerySet, _BaseQuerySet
from django.views.generic.base import ContextMixin, TemplateResponseMixin, View

from django.db.models import Model
from django.http import HttpRequest, HttpResponse

class MultipleObjectMixin(ContextMixin):
    allow_empty: bool = ...
    queryset: Optional[QuerySet] = ...
    model: Optional[Type[Model]] = ...
    paginate_by: int = ...
    paginate_orphans: int = ...
    context_object_name: Optional[str] = ...
    paginator_class: Type[Paginator] = ...
    page_kwarg: str = ...
    ordering: Sequence[str] = ...
    def get_queryset(self) -> QuerySet: ...
    def get_ordering(self) -> Sequence[str]: ...
    def paginate_queryset(self, queryset: _BaseQuerySet, page_size: int) -> Tuple[Paginator, int, QuerySet, bool]: ...
    def get_paginate_by(self, queryset: _BaseQuerySet) -> Optional[int]: ...
    def get_paginator(
        self, queryset: QuerySet, per_page: int, orphans: int = ..., allow_empty_first_page: bool = ..., **kwargs: Any
    ) -> Paginator: ...
    def get_paginate_orphans(self) -> int: ...
    def get_allow_empty(self) -> bool: ...
    def get_context_object_name(self, object_list: _BaseQuerySet) -> Optional[str]: ...

class BaseListView(MultipleObjectMixin, View):
    def get(self, request: HttpRequest, *args: Any, **kwargs: Any) -> HttpResponse: ...

class MultipleObjectTemplateResponseMixin(TemplateResponseMixin):
    template_name_suffix: str = ...

class ListView(MultipleObjectTemplateResponseMixin, BaseListView): ...
```
