## Supplementary 2 for "A Universal RT-qPCR Method for DNA Aptamer Quantification": i18n.pyi

```
from typing import Any, Callable, Dict, List, Optional, Union

from django.http.request import HttpRequest
from django.http.response import HttpResponse
from django.utils.translation.trans_real import DjangoTranslation

from django.views.generic import View

LANGUAGE_QUERY_PARAMETER: str

def set_language(request: HttpRequest) -> HttpResponse: ...
def get_formats() -> Dict[str, Union[List[str], int, str]]: ...

js_catalog_template: str

def render_javascript_catalog(catalog: Optional[Any] = ..., plural: Optional[Any] = ...): ...
def null_javascript_catalog(request: Any, domain: Optional[Any] = ..., packages: Optional[Any] = ...): ...

class JavaScriptCatalog(View):
    head: Callable
    domain: str = ...
    packages: List[str] = ...
    translation: DjangoTranslation = ...
    def get(self, request: HttpRequest, *args: Any, **kwargs: Any) -> HttpResponse: ...
    def get_paths(self, packages: List[str]) -> List[str]: ...
    def get_plural(self) -> None: ...
    def get_catalog(self) -> Dict[str, Union[List[str], str]]: ...
    def get_context_data(self, **kwargs: Any) -> Dict[str, Any]: ...
    def render_to_response(self, context: Dict[str, Any], **response_kwargs: Any) -> HttpResponse: ...

class JSONCatalog(JavaScriptCatalog): ...
```
