## Supplementary 2 for "A Universal RT-qPCR Method for DNA Aptamer Quantification": static.pyi

```
from typing import Any, Optional

from django.http.request import HttpRequest
from django.http.response import FileResponse

def serve(request: HttpRequest, path: str, document_root: str = ..., show_indexes: bool = ...) -> FileResponse: ...

DEFAULT_DIRECTORY_INDEX_TEMPLATE: str
template_translatable: Any

def directory_index(path: Any, fullpath: Any): ...
def was_modified_since(header: Optional[str] = ..., mtime: float = ..., size: int = ...) -> bool: ...
```
