## Supplementary 2 for "A Universal RT-qPCR Method for DNA Aptamer Quantification": __builtin__.pyi

```
# True and False are deliberately omitted because they are keywords in
# Python 3, and stub files conform to Python 3 syntax.

from _typeshed import ReadableBuffer, SupportsKeysAndGetItem, SupportsWrite
from abc import ABCMeta
from ast import mod
from types import CodeType
from typing import (
    AbstractSet,
    Any,
    AnyStr,
    BinaryIO,
    ByteString,
    Callable,
    Container,
    Dict,
    FrozenSet,
    Generic,
    ItemsView,
    Iterable,
    Iterator,
    KeysView,
    List,
    Mapping,
    MutableMapping,
    MutableSequence,
    MutableSet,
    NoReturn,
    Optional,
    Protocol,
    Reversible,
    Sequence,
    Set,
    Sized,
    SupportsAbs,
    SupportsComplex,
    SupportsFloat,
    SupportsInt,
    Text,
    Tuple,
    Type,
    TypeVar,
    Union,
    ValuesView,
    overload,
    runtime_checkable,
)
from typing_extensions import Literal

class _SupportsIndex(Protocol):
    def __index__(self) -> int: ...

class _SupportsTrunc(Protocol):
    def __trunc__(self) -> int: ...

_T = TypeVar("_T")
_T_co = TypeVar("_T_co", covariant=True)
_KT = TypeVar("_KT")
_VT = TypeVar("_VT")
_S = TypeVar("_S")
_T1 = TypeVar("_T1")
_T2 = TypeVar("_T2")
_T3 = TypeVar("_T3")
_T4 = TypeVar("_T4")
_T5 = TypeVar("_T5")
_TT = TypeVar("_TT", bound="type")
_TBE = TypeVar("_TBE", bound="BaseException")

class object:
    __doc__: Optional[str]
    __dict__: Dict[str, Any]
    __slots__: Union[Text, Iterable[Text]]
    __module__: str
    @property
    def __class__(self: _T) -> Type[_T]: ...
    @__class__.setter
    def __class__(self, __type: Type[object]) -> None: ...  # noqa: F811
    def __init__(self) -> None: ...
    def __new__(cls) -> Any: ...
    def __setattr__(self, name: str, value: Any) -> None: ...
    def __eq__(self, o: object) -> bool: ...
    def __ne__(self, o: object) -> bool: ...
    def __str__(self) -> str: ...
    def __repr__(self) -> str: ...
    def __hash__(self) -> int: ...
    def __format__(self, format_spec: str) -> str: ...
    def __getattribute__(self, name: str) -> Any: ...
    def __delattr__(self, name: str) -> None: ...
    def __sizeof__(self) -> int: ...
    def __reduce__(self) -> Union[str, Tuple[Any, ...]]: ...
    def __reduce_ex__(self, protocol: int) -> Union[str, Tuple[Any, ...]]: ...

class staticmethod(object):  # Special, only valid as a decorator.
    __func__: Callable[..., Any]
    def __init__(self, f: Callable[..., Any]) -> None: ...
    def __new__(cls: Type[_T], *args: Any, **kwargs: Any) -> _T: ...
    def __get__(self, obj: _T, type: Optional[Type[_T]] = ...) -> Callable[..., Any]: ...

class classmethod(object):  # Special, only valid as a decorator.
    __func__: Callable[..., Any]
    def __init__(self, f: Callable[..., Any]) -> None: ...
    def __new__(cls: Type[_T], *args: Any, **kwargs: Any) -> _T: ...
    def __get__(self, obj: _T, type: Optional[Type[_T]] = ...) -> Callable[..., Any]: ...

class type(object):
    __base__: type
    __bases__: Tuple[type, ...]
    __basicsize__: int
    __dict__: Dict[str, Any]
    __dictoffset__: int
    __flags__: int
    __itemsize__: int
    __module__: str
    __mro__: Tuple[type, ...]
    __name__: str
    __weakrefoffset__: int
    @overload
    def __init__(self, o: object) -> None: ...
    @overload
    def __init__(self, name: str, bases: Tuple[type, ...], dict: Dict[str, Any]) -> None: ...
    @overload
    def __new__(cls, o: object) -> type: ...
    @overload
    def __new__(cls, name: str, bases: Tuple[type, ...], namespace: Dict[str, Any]) -> type: ...
    def __call__(self, *args: Any, **kwds: Any) -> Any: ...
    def __subclasses__(self: _TT) -> List[_TT]: ...
    # Note: the documentation doesnt specify what the return type is, the standard
    # implementation seems to be returning a list.
    def mro(self) -> List[type]: ...
    def __instancecheck__(self, instance: Any) -> bool: ...
    def __subclasscheck__(self, subclass: type) -> bool: ...

class super(object):
    @overload
    def __init__(self, t: Any, obj: Any) -> None: ...
    @overload
    def __init__(self, t: Any) -> None: ...

class int:
    @overload
    def __new__(cls: Type[_T], x: Union[Text, bytes, SupportsInt, _SupportsIndex, _SupportsTrunc] = ...) -> _T: ...
    @overload
    def __new__(cls: Type[_T], x: Union[Text, bytes, bytearray], base: int) -> _T: ...
    @property
    def real(self) -> int: ...
    @property
    def imag(self) -> int: ...
    @property
    def numerator(self) -> int: ...
    @property
    def denominator(self) -> int: ...
    def conjugate(self) -> int: ...
    def bit_length(self) -> int: ...
    def __add__(self, x: int) -> int: ...
    def __sub__(self, x: int) -> int: ...
    def __mul__(self, x: int) -> int: ...
    def __floordiv__(self, x: int) -> int: ...
    def __div__(self, x: int) -> int: ...
    def __truediv__(self, x: int) -> float: ...
    def __mod__(self, x: int) -> int: ...
    def __divmod__(self, x: int) -> Tuple[int, int]: ...
    def __radd__(self, x: int) -> int: ...
    def __rsub__(self, x: int) -> int: ...
    def __rmul__(self, x: int) -> int: ...
    def __rfloordiv__(self, x: int) -> int: ...
    def __rdiv__(self, x: int) -> int: ...
    def __rtruediv__(self, x: int) -> float: ...
    def __rmod__(self, x: int) -> int: ...
    def __rdivmod__(self, x: int) -> Tuple[int, int]: ...
    @overload
    def __pow__(self, __x: Literal[2], __modulo: Optional[int] = ...) -> int: ...
    @overload
    def __pow__(self, __x: int, __modulo: Optional[int] = ...) -> Any: ...  # Return type can be int or float, depending on x.
    def __rpow__(self, x: int, mod: Optional[int] = ...) -> Any: ...
    def __and__(self, n: int) -> int: ...
    def __or__(self, n: int) -> int: ...
    def __xor__(self, n: int) -> int: ...
    def __lshift__(self, n: int) -> int: ...
    def __rshift__(self, n: int) -> int: ...
    def __rand__(self, n: int) -> int: ...
    def __ror__(self, n: int) -> int: ...
    def __rxor__(self, n: int) -> int: ...
    def __rlshift__(self, n: int) -> int: ...
    def __rrshift__(self, n: int) -> int: ...
    def __neg__(self) -> int: ...
    def __pos__(self) -> int: ...
    def __invert__(self) -> int: ...
    def __trunc__(self) -> int: ...
    def __getnewargs__(self) -> Tuple[int]: ...
    def __eq__(self, x: object) -> bool: ...
    def __ne__(self, x: object) -> bool: ...
    def __lt__(self, x: int) -> bool: ...
    def __le__(self, x: int) -> bool: ...
    def __gt__(self, x: int) -> bool: ...
    def __ge__(self, x: int) -> bool: ...
    def __str__(self) -> str: ...
    def __float__(self) -> float: ...
    def __int__(self) -> int: ...
    def __abs__(self) -> int: ...
    def __hash__(self) -> int: ...
    def __nonzero__(self) -> bool: ...
    def __index__(self) -> int: ...

class float:
    def __new__(cls: Type[_T], x: Union[SupportsFloat, _SupportsIndex, Text, bytes, bytearray] = ...) -> _T: ...
    def as_integer_ratio(self) -> Tuple[int, int]: ...
    def hex(self) -> str: ...
    def is_integer(self) -> bool: ...
    @classmethod
    def fromhex(cls, __s: str) -> float: ...
    @property
    def real(self) -> float: ...
    @property
    def imag(self) -> float: ...
    def conjugate(self) -> float: ...
    def __add__(self, x: float) -> float: ...
    def __sub__(self, x: float) -> float: ...
    def __mul__(self, x: float) -> float: ...
    def __floordiv__(self, x: float) -> float: ...
    def __div__(self, x: float) -> float: ...
    def __truediv__(self, x: float) -> float: ...
    def __mod__(self, x: float) -> float: ...
    def __divmod__(self, x: float) -> Tuple[float, float]: ...
    def __pow__(
        self, x: float, mod: None = ...
    ) -> float: ...  # In Python 3, returns complex if self is negative and x is not whole
    def __radd__(self, x: float) -> float: ...
    def __rsub__(self, x: float) -> float: ...
    def __rmul__(self, x: float) -> float: ...
    def __rfloordiv__(self, x: float) -> float: ...
    def __rdiv__(self, x: float) -> float: ...
    def __rtruediv__(self, x: float) -> float: ...
    def __rmod__(self, x: float) -> float: ...
    def __rdivmod__(self, x: float) -> Tuple[float, float]: ...
    def __rpow__(self, x: float, mod: None = ...) -> float: ...
    def __getnewargs__(self) -> Tuple[float]: ...
    def __trunc__(self) -> int: ...
    def __eq__(self, x: object) -> bool: ...
    def __ne__(self, x: object) -> bool: ...
    def __lt__(self, x: float) -> bool: ...
    def __le__(self, x: float) -> bool: ...
    def __gt__(self, x: float) -> bool: ...
    def __ge__(self, x: float) -> bool: ...
    def __neg__(self) -> float: ...
    def __pos__(self) -> float: ...
    def __str__(self) -> str: ...
    def __int__(self) -> int: ...
    def __float__(self) -> float: ...
    def __abs__(self) -> float: ...
    def __hash__(self) -> int: ...
    def __nonzero__(self) -> bool: ...

class complex:
    @overload
    def __new__(cls: Type[_T], real: float = ..., imag: float = ...) -> _T: ...
    @overload
    def __new__(cls: Type[_T], real: Union[str, SupportsComplex, _SupportsIndex]) -> _T: ...
    @property
    def real(self) -> float: ...
    @property
    def imag(self) -> float: ...
    def conjugate(self) -> complex: ...
    def __add__(self, x: complex) -> complex: ...
    def __sub__(self, x: complex) -> complex: ...
    def __mul__(self, x: complex) -> complex: ...
    def __pow__(self, x: complex, mod: None = ...) -> complex: ...
    def __div__(self, x: complex) -> complex: ...
    def __truediv__(self, x: complex) -> complex: ...
    def __radd__(self, x: complex) -> complex: ...
    def __rsub__(self, x: complex) -> complex: ...
    def __rmul__(self, x: complex) -> complex: ...
    def __rpow__(self, x: complex, mod: None = ...) -> complex: ...
    def __rdiv__(self, x: complex) -> complex: ...
    def __rtruediv__(self, x: complex) -> complex: ...
    def __eq__(self, x: object) -> bool: ...
    def __ne__(self, x: object) -> bool: ...
    def __neg__(self) -> complex: ...
    def __pos__(self) -> complex: ...
    def __str__(self) -> str: ...
    def __complex__(self) -> complex: ...
    def __abs__(self) -> float: ...
    def __hash__(self) -> int: ...
    def __nonzero__(self) -> bool: ...

class basestring(metaclass=ABCMeta): ...

class unicode(basestring, Sequence[unicode]):
    @overload
    def __init__(self) -> None: ...
    @overload
    def __init__(self, o: object) -> None: ...
    @overload
    def __init__(self, o: str, encoding: unicode = ..., errors: unicode = ...) -> None: ...
    def capitalize(self) -> unicode: ...
    def center(self, width: int, fillchar: unicode = ...) -> unicode: ...
    def count(self, x: unicode) -> int: ...
    def decode(self, encoding: unicode = ..., errors: unicode = ...) -> unicode: ...
    def encode(self, encoding: unicode = ..., errors: unicode = ...) -> str: ...
    def endswith(self, suffix: Union[unicode, Tuple[unicode, ...]], start: int = ..., end: int = ...) -> bool: ...
    def expandtabs(self, tabsize: int = ...) -> unicode: ...
    def find(self, sub: unicode, start: int = ..., end: int = ...) -> int: ...
    def format(self, *args: object, **kwargs: object) -> unicode: ...
    def index(self, sub: unicode, start: int = ..., end: int = ...) -> int: ...
    def isalnum(self) -> bool: ...
    def isalpha(self) -> bool: ...
    def isdecimal(self) -> bool: ...
    def isdigit(self) -> bool: ...
    def isidentifier(self) -> bool: ...
    def islower(self) -> bool: ...
    def isnumeric(self) -> bool: ...
    def isprintable(self) -> bool: ...
    def isspace(self) -> bool: ...
    def istitle(self) -> bool: ...
    def isupper(self) -> bool: ...
    def join(self, iterable: Iterable[unicode]) -> unicode: ...
    def ljust(self, width: int, fillchar: unicode = ...) -> unicode: ...
    def lower(self) -> unicode: ...
    def lstrip(self, chars: unicode = ...) -> unicode: ...
    def partition(self, sep: unicode) -> Tuple[unicode, unicode, unicode]: ...
    def replace(self, old: unicode, new: unicode, count: int = ...) -> unicode: ...
    def rfind(self, sub: unicode, start: int = ..., end: int = ...) -> int: ...
    def rindex(self, sub: unicode, start: int = ..., end: int = ...) -> int: ...
    def rjust(self, width: int, fillchar: unicode = ...) -> unicode: ...
    def rpartition(self, sep: unicode) -> Tuple[unicode, unicode, unicode]: ...
    def rsplit(self, sep: Optional[unicode] = ..., maxsplit: int = ...) -> List[unicode]: ...
    def rstrip(self, chars: unicode = ...) -> unicode: ...
    def split(self, sep: Optional[unicode] = ..., maxsplit: int = ...) -> List[unicode]: ...
    def splitlines(self, keepends: bool = ...) -> List[unicode]: ...
    def startswith(self, prefix: Union[unicode, Tuple[unicode, ...]], start: int = ..., end: int = ...) -> bool: ...
    def strip(self, chars: unicode = ...) -> unicode: ...
    def swapcase(self) -> unicode: ...
    def title(self) -> unicode: ...
    def translate(self, table: Union[Dict[int, Any], unicode]) -> unicode: ...
    def upper(self) -> unicode: ...
    def zfill(self, width: int) -> unicode: ...
    @overload
    def __getitem__(self, i: int) -> unicode: ...
    @overload
    def __getitem__(self, s: slice) -> unicode: ...
    def __getslice__(self, start: int, stop: int) -> unicode: ...
    def __add__(self, s: unicode) -> unicode: ...
    def __mul__(self, n: int) -> unicode: ...
    def __rmul__(self, n: int) -> unicode: ...
    def __mod__(self, x: Any) -> unicode: ...
    def __eq__(self, x: object) -> bool: ...
    def __ne__(self, x: object) -> bool: ...
    def __lt__(self, x: unicode) -> bool: ...
    def __le__(self, x: unicode) -> bool: ...
    def __gt__(self, x: unicode) -> bool: ...
    def __ge__(self, x: unicode) -> bool: ...
    def __len__(self) -> int: ...
    # The argument type is incompatible with Sequence
    def __contains__(self, s: Union[unicode, bytes]) -> bool: ...  # type: ignore
    def __iter__(self) -> Iterator[unicode]: ...
    def __str__(self) -> str: ...
    def __repr__(self) -> str: ...
    def __int__(self) -> int: ...
    def __float__(self) -> float: ...
    def __hash__(self) -> int: ...
    def __getnewargs__(self) -> Tuple[unicode]: ...

class _FormatMapMapping(Protocol):
    def __getitem__(self, __key: str) -> Any: ...

class str(Sequence[str], basestring):
    def __init__(self, o: object = ...) -> None: ...
    def capitalize(self) -> str: ...
    def center(self, __width: int, __fillchar: str = ...) -> str: ...
    def count(self, x: Text, __start: Optional[int] = ..., __end: Optional[int] = ...) -> int: ...
    def decode(self, encoding: Text = ..., errors: Text = ...) -> unicode: ...
    def encode(self, encoding: Text = ..., errors: Text = ...) -> bytes: ...
    def endswith(self, suffix: Union[Text, Tuple[Text, ...]]) -> bool: ...
    def expandtabs(self, tabsize: int = ...) -> str: ...
    def find(self, sub: Text, __start: Optional[int] = ..., __end: Optional[int] = ...) -> int: ...
    def format(self, *args: object, **kwargs: object) -> str: ...
    def format_map(self, map: _FormatMapMapping) -> str: ...
    def index(self, sub: Text, __start: Optional[int] = ..., __end: Optional[int] = ...) -> int: ...
    def isalnum(self) -> bool: ...
    def isalpha(self) -> bool: ...
    def isdigit(self) -> bool: ...
    def islower(self) -> bool: ...
    def isspace(self) -> bool: ...
    def istitle(self) -> bool: ...
    def isupper(self) -> bool: ...
    def join(self, __iterable: Iterable[AnyStr]) -> AnyStr: ...
    def ljust(self, __width: int, __fillchar: str = ...) -> str: ...
    def lower(self) -> str: ...
    @overload
    def lstrip(self, __chars: str = ...) -> str: ...
    @overload
    def lstrip(self, __chars: unicode) -> unicode: ...
    @overload
    def partition(self, __sep: bytearray) -> Tuple[str, bytearray, str]: ...
    @overload
    def partition(self, __sep: str) -> Tuple[str, str, str]: ...
    @overload
    def partition(self, __sep: unicode) -> Tuple[unicode, unicode, unicode]: ...
    def replace(self, __old: AnyStr, __new: AnyStr, __count: int = ...) -> AnyStr: ...
    def rfind(self, sub: Text, __start: Optional[int] = ..., __end: Optional[int] = ...) -> int: ...
    def rindex(self, sub: Text, __start: Optional[int] = ..., __end: Optional[int] = ...) -> int: ...
    def rjust(self, __width: int, __fillchar: str = ...) -> str: ...
    @overload
    def rpartition(self, __sep: bytearray) -> Tuple[str, bytearray, str]: ...
    @overload
    def rpartition(self, __sep: str) -> Tuple[str, str, str]: ...
    @overload
    def rpartition(self, __sep: unicode) -> Tuple[unicode, unicode, unicode]: ...
    @overload
    def rsplit(self, sep: Optional[str] = ..., maxsplit: int = ...) -> List[str]: ...
    @overload
    def rsplit(self, sep: unicode, maxsplit: int = ...) -> List[unicode]: ...
    @overload
    def rstrip(self, __chars: str = ...) -> str: ...
    @overload
    def rstrip(self, __chars: unicode) -> unicode: ...
    @overload
    def split(self, sep: Optional[str] = ..., maxsplit: int = ...) -> List[str]: ...
    @overload
    def split(self, sep: unicode, maxsplit: int = ...) -> List[unicode]: ...
    def splitlines(self, keepends: bool = ...) -> List[str]: ...
    def startswith(self, prefix: Union[Text, Tuple[Text, ...]]) -> bool: ...
    @overload
    def strip(self, __chars: str = ...) -> str: ...
    @overload
    def strip(self, chars: unicode) -> unicode: ...
    def swapcase(self) -> str: ...
    def title(self) -> str: ...
    def translate(self, __table: Optional[AnyStr], deletechars: AnyStr = ...) -> AnyStr: ...
    def upper(self) -> str: ...
    def zfill(self, __width: int) -> str: ...
    def __add__(self, s: AnyStr) -> AnyStr: ...
    # Incompatible with Sequence.__contains__
    def __contains__(self, o: Union[str, Text]) -> bool: ...  # type: ignore
    def __eq__(self, x: object) -> bool: ...
    def __ge__(self, x: Text) -> bool: ...
    def __getitem__(self, i: Union[int, slice]) -> str: ...
    def __gt__(self, x: Text) -> bool: ...
    def __hash__(self) -> int: ...
    def __iter__(self) -> Iterator[str]: ...
    def __le__(self, x: Text) -> bool: ...
    def __len__(self) -> int: ...
    def __lt__(self, x: Text) -> bool: ...
    def __mod__(self, x: Any) -> str: ...
    def __mul__(self, n: int) -> str: ...
    def __ne__(self, x: object) -> bool: ...
    def __repr__(self) -> str: ...
    def __rmul__(self, n: int) -> str: ...
    def __str__(self) -> str: ...
    def __getnewargs__(self) -> Tuple[str]: ...
    def __getslice__(self, start: int, stop: int) -> str: ...
    def __float__(self) -> float: ...
    def __int__(self) -> int: ...

bytes = str

class bytearray(MutableSequence[int], ByteString):
    @overload
    def __init__(self) -> None: ...
    @overload
    def __init__(self, ints: Iterable[int]) -> None: ...
    @overload
    def __init__(self, string: str) -> None: ...
    @overload
    def __init__(self, string: Text, encoding: Text, errors: Text = ...) -> None: ...
    @overload
    def __init__(self, length: int) -> None: ...
    def capitalize(self) -> bytearray: ...
    def center(self, __width: int, __fillchar: bytes = ...) -> bytearray: ...
    def count(self, __sub: str) -> int: ...
    def decode(self, encoding: Text = ..., errors: Text = ...) -> str: ...
    def endswith(self, __suffix: Union[bytes, Tuple[bytes, ...]]) -> bool: ...
    def expandtabs(self, tabsize: int = ...) -> bytearray: ...
    def extend(self, iterable: Union[str, Iterable[int]]) -> None: ...
    def find(self, __sub: str, __start: int = ..., __end: int = ...) -> int: ...
    def index(self, __sub: str, __start: int = ..., __end: int = ...) -> int: ...
    def insert(self, __index: int, __item: int) -> None: ...
    def isalnum(self) -> bool: ...
    def isalpha(self) -> bool: ...
    def isdigit(self) -> bool: ...
    def islower(self) -> bool: ...
    def isspace(self) -> bool: ...
    def istitle(self) -> bool: ...
    def isupper(self) -> bool: ...
    def join(self, __iterable: Iterable[str]) -> bytearray: ...
    def ljust(self, __width: int, __fillchar: str = ...) -> bytearray: ...
    def lower(self) -> bytearray: ...
    def lstrip(self, __bytes: Optional[bytes] = ...) -> bytearray: ...
    def partition(self, __sep: bytes) -> Tuple[bytearray, bytearray, bytearray]: ...
    def replace(self, __old: bytes, __new: bytes, __count: int = ...) -> bytearray: ...
    def rfind(self, __sub: bytes, __start: int = ..., __end: int = ...) -> int: ...
    def rindex(self, __sub: bytes, __start: int = ..., __end: int = ...) -> int: ...
    def rjust(self, __width: int, __fillchar: bytes = ...) -> bytearray: ...
    def rpartition(self, __sep: bytes) -> Tuple[bytearray, bytearray, bytearray]: ...
    def rsplit(self, sep: Optional[bytes] = ..., maxsplit: int = ...) -> List[bytearray]: ...
    def rstrip(self, __bytes: Optional[bytes] = ...) -> bytearray: ...
    def split(self, sep: Optional[bytes] = ..., maxsplit: int = ...) -> List[bytearray]: ...
    def splitlines(self, keepends: bool = ...) -> List[bytearray]: ...
    def startswith(
        self, __prefix: Union[bytes, Tuple[bytes, ...]], __start: Optional[int] = ..., __end: Optional[int] = ...
    ) -> bool: ...
    def strip(self, __bytes: Optional[bytes] = ...) -> bytearray: ...
    def swapcase(self) -> bytearray: ...
    def title(self) -> bytearray: ...
    def translate(self, __table: str) -> bytearray: ...
    def upper(self) -> bytearray: ...
    def zfill(self, __width: int) -> bytearray: ...
    @classmethod
    def fromhex(cls, __string: str) -> bytearray: ...
    def __len__(self) -> int: ...
    def __iter__(self) -> Iterator[int]: ...
    def __str__(self) -> str: ...
    def __repr__(self) -> str: ...
    def __int__(self) -> int: ...
    def __float__(self) -> float: ...
    __hash__: None  # type: ignore
    @overload
    def __getitem__(self, i: int) -> int: ...
    @overload
    def __getitem__(self, s: slice) -> bytearray: ...
    @overload
    def __setitem__(self, i: int, x: int) -> None: ...
    @overload
    def __setitem__(self, s: slice, x: Union[Iterable[int], bytes]) -> None: ...
    def __delitem__(self, i: Union[int, slice]) -> None: ...
    def __getslice__(self, start: int, stop: int) -> bytearray: ...
    def __setslice__(self, start: int, stop: int, x: Union[Sequence[int], str]) -> None: ...
    def __delslice__(self, start: int, stop: int) -> None: ...
    def __add__(self, s: bytes) -> bytearray: ...
    def __mul__(self, n: int) -> bytearray: ...
    # Incompatible with Sequence.__contains__
    def __contains__(self, o: Union[int, bytes]) -> bool: ...  # type: ignore
    def __eq__(self, x: object) -> bool: ...
    def __ne__(self, x: object) -> bool: ...
    def __lt__(self, x: bytes) -> bool: ...
    def __le__(self, x: bytes) -> bool: ...
    def __gt__(self, x: bytes) -> bool: ...
    def __ge__(self, x: bytes) -> bool: ...

class memoryview(Sized, Container[str]):
    format: str
    itemsize: int
    shape: Optional[Tuple[int, ...]]
    strides: Optional[Tuple[int, ...]]
    suboffsets: Optional[Tuple[int, ...]]
    readonly: bool
    ndim: int
    def __init__(self, obj: ReadableBuffer) -> None: ...
    @overload
    def __getitem__(self, i: int) -> str: ...
    @overload
    def __getitem__(self, s: slice) -> memoryview: ...
    def __contains__(self, x: object) -> bool: ...
    def __iter__(self) -> Iterator[str]: ...
    def __len__(self) -> int: ...
    @overload
    def __setitem__(self, s: slice, o: memoryview) -> None: ...
    @overload
    def __setitem__(self, i: int, o: bytes) -> None: ...
    @overload
    def __setitem__(self, s: slice, o: Sequence[bytes]) -> None: ...
    def tobytes(self) -> bytes: ...
    def tolist(self) -> List[int]: ...

class bool(int):
    def __new__(cls: Type[_T], __o: object = ...) -> _T: ...
    @overload
    def __and__(self, x: bool) -> bool: ...
    @overload
    def __and__(self, x: int) -> int: ...
    @overload
    def __or__(self, x: bool) -> bool: ...
    @overload
    def __or__(self, x: int) -> int: ...
    @overload
    def __xor__(self, x: bool) -> bool: ...
    @overload
    def __xor__(self, x: int) -> int: ...
    @overload
    def __rand__(self, x: bool) -> bool: ...
    @overload
    def __rand__(self, x: int) -> int: ...
    @overload
    def __ror__(self, x: bool) -> bool: ...
    @overload
    def __ror__(self, x: int) -> int: ...
    @overload
    def __rxor__(self, x: bool) -> bool: ...
    @overload
    def __rxor__(self, x: int) -> int: ...
    def __getnewargs__(self) -> Tuple[int]: ...

class slice(object):
    start: Any
    step: Any
    stop: Any
    @overload
    def __init__(self, stop: Any) -> None: ...
    @overload
    def __init__(self, start: Any, stop: Any, step: Any = ...) -> None: ...
    __hash__: None  # type: ignore
    def indices(self, len: int) -> Tuple[int, int, int]: ...

class tuple(Sequence[_T_co], Generic[_T_co]):
    def __new__(cls: Type[_T], iterable: Iterable[_T_co] = ...) -> _T: ...
    def __len__(self) -> int: ...
    def __contains__(self, x: object) -> bool: ...
    @overload
    def __getitem__(self, x: int) -> _T_co: ...
    @overload
    def __getitem__(self, x: slice) -> Tuple[_T_co, ...]: ...
    def __iter__(self) -> Iterator[_T_co]: ...
    def __lt__(self, x: Tuple[_T_co, ...]) -> bool: ...
    def __le__(self, x: Tuple[_T_co, ...]) -> bool: ...
    def __gt__(self, x: Tuple[_T_co, ...]) -> bool: ...
    def __ge__(self, x: Tuple[_T_co, ...]) -> bool: ...
    @overload
    def __add__(self, x: Tuple[_T_co, ...]) -> Tuple[_T_co, ...]: ...
    @overload
    def __add__(self, x: Tuple[Any, ...]) -> Tuple[Any, ...]: ...
    def __mul__(self, n: int) -> Tuple[_T_co, ...]: ...
    def __rmul__(self, n: int) -> Tuple[_T_co, ...]: ...
    def count(self, __value: Any) -> int: ...
    def index(self, __value: Any) -> int: ...

class function:
    # TODO not defined in builtins!
    __name__: str
    __module__: str
    __code__: CodeType

class list(MutableSequence[_T], Generic[_T]):
    @overload
    def __init__(self) -> None: ...
    @overload
    def __init__(self, iterable: Iterable[_T]) -> None: ...
    def append(self, __object: _T) -> None: ...
    def extend(self, __iterable: Iterable[_T]) -> None: ...
    def pop(self, __index: int = ...) -> _T: ...
    def index(self, __value: _T, __start: int = ..., __stop: int = ...) -> int: ...
    def count(self, __value: _T) -> int: ...
    def insert(self, __index: int, __object: _T) -> None: ...
    def remove(self, __value: _T) -> None: ...
    def reverse(self) -> None: ...
    def sort(self, cmp: Callable[[_T, _T], Any] = ..., key: Callable[[_T], Any] = ..., reverse: bool = ...) -> None: ...
    def __len__(self) -> int: ...
    def __iter__(self) -> Iterator[_T]: ...
    def __str__(self) -> str: ...
    __hash__: None  # type: ignore
    @overload
    def __getitem__(self, i: int) -> _T: ...
    @overload
    def __getitem__(self, s: slice) -> List[_T]: ...
    @overload
    def __setitem__(self, i: int, o: _T) -> None: ...
    @overload
    def __setitem__(self, s: slice, o: Iterable[_T]) -> None: ...
    def __delitem__(self, i: Union[int, slice]) -> None: ...
    def __getslice__(self, start: int, stop: int) -> List[_T]: ...
    def __setslice__(self, start: int, stop: int, o: Sequence[_T]) -> None: ...
    def __delslice__(self, start: int, stop: int) -> None: ...
    def __add__(self, x: List[_T]) -> List[_T]: ...
    def __iadd__(self: _S, x: Iterable[_T]) -> _S: ...
    def __mul__(self, n: int) -> List[_T]: ...
    def __rmul__(self, n: int) -> List[_T]: ...
    def __contains__(self, o: object) -> bool: ...
    def __reversed__(self) -> Iterator[_T]: ...
    def __gt__(self, x: List[_T]) -> bool: ...
    def __ge__(self, x: List[_T]) -> bool: ...
    def __lt__(self, x: List[_T]) -> bool: ...
    def __le__(self, x: List[_T]) -> bool: ...

class dict(MutableMapping[_KT, _VT], Generic[_KT, _VT]):
    # NOTE: Keyword arguments are special. If they are used, _KT must include
    #       str, but we have no way of enforcing it here.
    @overload
    def __init__(self, **kwargs: _VT) -> None: ...
    @overload
    def __init__(self, map: SupportsKeysAndGetItem[_KT, _VT], **kwargs: _VT) -> None: ...
    @overload
    def __init__(self, iterable: Iterable[Tuple[_KT, _VT]], **kwargs: _VT) -> None: ...
    def __new__(cls: Type[_T1], *args: Any, **kwargs: Any) -> _T1: ...
    def has_key(self, k: _KT) -> bool: ...
    def clear(self) -> None: ...
    def copy(self) -> Dict[_KT, _VT]: ...
    def popitem(self) -> Tuple[_KT, _VT]: ...
    def setdefault(self, __key: _KT, __default: _VT = ...) -> _VT: ...
    @overload
    def update(self, __m: Mapping[_KT, _VT], **kwargs: _VT) -> None: ...
    @overload
    def update(self, __m: Iterable[Tuple[_KT, _VT]], **kwargs: _VT) -> None: ...
    @overload
    def update(self, **kwargs: _VT) -> None: ...
    def iterkeys(self) -> Iterator[_KT]: ...
    def itervalues(self) -> Iterator[_VT]: ...
    def iteritems(self) -> Iterator[Tuple[_KT, _VT]]: ...
    def viewkeys(self) -> KeysView[_KT]: ...
    def viewvalues(self) -> ValuesView[_VT]: ...
    def viewitems(self) -> ItemsView[_KT, _VT]: ...
    @classmethod
    @overload
    def fromkeys(cls, __iterable: Iterable[_T]) -> Dict[_T, Any]: ...
    @classmethod
    @overload
    def fromkeys(cls, __iterable: Iterable[_T], __value: _S) -> Dict[_T, _S]: ...
    def __len__(self) -> int: ...
    def __getitem__(self, k: _KT) -> _VT: ...
    def __setitem__(self, k: _KT, v: _VT) -> None: ...
    def __delitem__(self, v: _KT) -> None: ...
    def __iter__(self) -> Iterator[_KT]: ...
    def __str__(self) -> str: ...
    __hash__: None  # type: ignore

class set(MutableSet[_T], Generic[_T]):
    def __init__(self, iterable: Iterable[_T] = ...) -> None: ...
    def add(self, element: _T) -> None: ...
    def clear(self) -> None: ...
    def copy(self) -> Set[_T]: ...
    def difference(self, *s: Iterable[Any]) -> Set[_T]: ...
    def difference_update(self, *s: Iterable[Any]) -> None: ...
    def discard(self, element: _T) -> None: ...
    def intersection(self, *s: Iterable[Any]) -> Set[_T]: ...
    def intersection_update(self, *s: Iterable[Any]) -> None: ...
    def isdisjoint(self, s: Iterable[Any]) -> bool: ...
    def issubset(self, s: Iterable[Any]) -> bool: ...
    def issuperset(self, s: Iterable[Any]) -> bool: ...
    def pop(self) -> _T: ...
    def remove(self, element: _T) -> None: ...
    def symmetric_difference(self, s: Iterable[_T]) -> Set[_T]: ...
    def symmetric_difference_update(self, s: Iterable[_T]) -> None: ...
    def union(self, *s: Iterable[_T]) -> Set[_T]: ...
    def update(self, *s: Iterable[_T]) -> None: ...
    def __len__(self) -> int: ...
    def __contains__(self, o: object) -> bool: ...
    def __iter__(self) -> Iterator[_T]: ...
    def __str__(self) -> str: ...
    def __and__(self, s: AbstractSet[object]) -> Set[_T]: ...
    def __iand__(self, s: AbstractSet[object]) -> Set[_T]: ...
    def __or__(self, s: AbstractSet[_S]) -> Set[Union[_T, _S]]: ...
    def __ior__(self, s: AbstractSet[_S]) -> Set[Union[_T, _S]]: ...
    @overload
    def __sub__(self: Set[str], s: AbstractSet[Optional[Text]]) -> Set[_T]: ...
    @overload
    def __sub__(self, s: AbstractSet[Optional[_T]]) -> Set[_T]: ...
    @overload  # type: ignore
    def __isub__(self: Set[str], s: AbstractSet[Optional[Text]]) -> Set[_T]: ...
    @overload
    def __isub__(self, s: AbstractSet[Optional[_T]]) -> Set[_T]: ...
    def __xor__(self, s: AbstractSet[_S]) -> Set[Union[_T, _S]]: ...
    def __ixor__(self, s: AbstractSet[_S]) -> Set[Union[_T, _S]]: ...
    def __le__(self, s: AbstractSet[object]) -> bool: ...
    def __lt__(self, s: AbstractSet[object]) -> bool: ...
    def __ge__(self, s: AbstractSet[object]) -> bool: ...
    def __gt__(self, s: AbstractSet[object]) -> bool: ...
    __hash__: None  # type: ignore

class frozenset(AbstractSet[_T_co], Generic[_T_co]):
    def __init__(self, iterable: Iterable[_T_co] = ...) -> None: ...
    def copy(self) -> FrozenSet[_T_co]: ...
    def difference(self, *s: Iterable[object]) -> FrozenSet[_T_co]: ...
    def intersection(self, *s: Iterable[object]) -> FrozenSet[_T_co]: ...
    def isdisjoint(self, s: Iterable[_T_co]) -> bool: ...
    def issubset(self, s: Iterable[object]) -> bool: ...
    def issuperset(self, s: Iterable[object]) -> bool: ...
    def symmetric_difference(self, s: Iterable[_T_co]) -> FrozenSet[_T_co]: ...
    def union(self, *s: Iterable[_T_co]) -> FrozenSet[_T_co]: ...
    def __len__(self) -> int: ...
    def __contains__(self, o: object) -> bool: ...
    def __iter__(self) -> Iterator[_T_co]: ...
    def __str__(self) -> str: ...
    def __and__(self, s: AbstractSet[_T_co]) -> FrozenSet[_T_co]: ...
    def __or__(self, s: AbstractSet[_S]) -> FrozenSet[Union[_T_co, _S]]: ...
    def __sub__(self, s: AbstractSet[_T_co]) -> FrozenSet[_T_co]: ...
    def __xor__(self, s: AbstractSet[_S]) -> FrozenSet[Union[_T_co, _S]]: ...
    def __le__(self, s: AbstractSet[object]) -> bool: ...
    def __lt__(self, s: AbstractSet[object]) -> bool: ...
    def __ge__(self, s: AbstractSet[object]) -> bool: ...
    def __gt__(self, s: AbstractSet[object]) -> bool: ...

class enumerate(Iterator[Tuple[int, _T]], Generic[_T]):
    def __init__(self, iterable: Iterable[_T], start: int = ...) -> None: ...
    def __iter__(self) -> Iterator[Tuple[int, _T]]: ...
    def next(self) -> Tuple[int, _T]: ...

class xrange(Sized, Iterable[int], Reversible[int]):
    @overload
    def __init__(self, stop: int) -> None: ...
    @overload
    def __init__(self, start: int, stop: int, step: int = ...) -> None: ...
    def __len__(self) -> int: ...
    def __iter__(self) -> Iterator[int]: ...
    def __getitem__(self, i: int) -> int: ...
    def __reversed__(self) -> Iterator[int]: ...

class property(object):
    def __init__(
        self,
        fget: Optional[Callable[[Any], Any]] = ...,
        fset: Optional[Callable[[Any, Any], None]] = ...,
        fdel: Optional[Callable[[Any], None]] = ...,
        doc: Optional[str] = ...,
    ) -> None: ...
    def getter(self, fget: Callable[[Any], Any]) -> property: ...
    def setter(self, fset: Callable[[Any, Any], None]) -> property: ...
    def deleter(self, fdel: Callable[[Any], None]) -> property: ...
    def __get__(self, obj: Any, type: Optional[type] = ...) -> Any: ...
    def __set__(self, obj: Any, value: Any) -> None: ...
    def __delete__(self, obj: Any) -> None: ...
    def fget(self) -> Any: ...
    def fset(self, value: Any) -> None: ...
    def fdel(self) -> None: ...

long = int

class _NotImplementedType(Any):  # type: ignore
    # A little weird, but typing the __call__ as NotImplemented makes the error message
    # for NotImplemented() much better
    __call__: NotImplemented  # type: ignore

NotImplemented: _NotImplementedType

def abs(__x: SupportsAbs[_T]) -> _T: ...
def all(__iterable: Iterable[object]) -> bool: ...
def any(__iterable: Iterable[object]) -> bool: ...
def apply(__func: Callable[..., _T], __args: Optional[Sequence[Any]] = ..., __kwds: Optional[Mapping[str, Any]] = ...) -> _T: ...
def bin(__number: Union[int, _SupportsIndex]) -> str: ...
def callable(__obj: object) -> bool: ...
def chr(__i: int) -> str: ...
def cmp(__x: Any, __y: Any) -> int: ...

_N1 = TypeVar("_N1", bool, int, float, complex)

def coerce(__x: _N1, __y: _N1) -> Tuple[_N1, _N1]: ...

# This class is to be exported as PathLike from os,
# but we define it here as _PathLike to avoid import cycle issues.
# See https://github.com/python/typeshed/pull/991#issuecomment-288160993
_AnyStr_co = TypeVar("_AnyStr_co", str, bytes, covariant=True)
@runtime_checkable
class _PathLike(Protocol[_AnyStr_co]):
    def __fspath__(self) -> _AnyStr_co: ...

def compile(source: Union[Text, mod], filename: Text, mode: Text, flags: int = ..., dont_inherit: int = ...) -> Any: ...
def delattr(__obj: Any, __name: Text) -> None: ...
def dir(__o: object = ...) -> List[str]: ...

_N2 = TypeVar("_N2", int, float)

def divmod(__x: _N2, __y: _N2) -> Tuple[_N2, _N2]: ...
def eval(
    __source: Union[Text, bytes, CodeType], __globals: Optional[Dict[str, Any]] = ..., __locals: Optional[Mapping[str, Any]] = ...
) -> Any: ...
def execfile(__filename: str, __globals: Optional[Dict[str, Any]] = ..., __locals: Optional[Dict[str, Any]] = ...) -> None: ...
def exit(code: object = ...) -> NoReturn: ...
@overload
def filter(__function: Callable[[AnyStr], Any], __iterable: AnyStr) -> AnyStr: ...  # type: ignore
@overload
def filter(__function: None, __iterable: Tuple[Optional[_T], ...]) -> Tuple[_T, ...]: ...  # type: ignore
@overload
def filter(__function: Callable[[_T], Any], __iterable: Tuple[_T, ...]) -> Tuple[_T, ...]: ...  # type: ignore
@overload
def filter(__function: None, __iterable: Iterable[Optional[_T]]) -> List[_T]: ...
@overload
def filter(__function: Callable[[_T], Any], __iterable: Iterable[_T]) -> List[_T]: ...
def format(__value: object, __format_spec: str = ...) -> str: ...  # TODO unicode
def getattr(__o: Any, name: Text, __default: Any = ...) -> Any: ...
def globals() -> Dict[str, Any]: ...
def hasattr(__obj: Any, __name: Text) -> bool: ...
def hash(__obj: object) -> int: ...
def hex(__number: Union[int, _SupportsIndex]) -> str: ...
def id(__obj: object) -> int: ...
def input(__prompt: Any = ...) -> Any: ...
def intern(__string: str) -> str: ...
@overload
def iter(__iterable: Iterable[_T]) -> Iterator[_T]: ...
@overload
def iter(__function: Callable[[], Optional[_T]], __sentinel: None) -> Iterator[_T]: ...
@overload
def iter(__function: Callable[[], _T], __sentinel: Any) -> Iterator[_T]: ...
def isinstance(__obj: object, __class_or_tuple: Union[type, Tuple[Union[type, Tuple[Any, ...]], ...]]) -> bool: ...
def issubclass(__cls: type, __class_or_tuple: Union[type, Tuple[Union[type, Tuple[Any, ...]], ...]]) -> bool: ...
def len(__obj: Sized) -> int: ...
def locals() -> Dict[str, Any]: ...
@overload
def map(__func: None, __iter1: Iterable[_T1]) -> List[_T1]: ...
@overload
def map(__func: None, __iter1: Iterable[_T1], __iter2: Iterable[_T2]) -> List[Tuple[_T1, _T2]]: ...
@overload
def map(__func: None, __iter1: Iterable[_T1], __iter2: Iterable[_T2], __iter3: Iterable[_T3]) -> List[Tuple[_T1, _T2, _T3]]: ...
@overload
def map(
    __func: None, __iter1: Iterable[_T1], __iter2: Iterable[_T2], __iter3: Iterable[_T3], __iter4: Iterable[_T4]
) -> List[Tuple[_T1, _T2, _T3, _T4]]: ...
@overload
def map(
    __func: None,
    __iter1: Iterable[_T1],
    __iter2: Iterable[_T2],
    __iter3: Iterable[_T3],
    __iter4: Iterable[_T4],
    __iter5: Iterable[_T5],
) -> List[Tuple[_T1, _T2, _T3, _T4, _T5]]: ...
@overload
def map(
    __func: None,
    __iter1: Iterable[Any],
    __iter2: Iterable[Any],
    __iter3: Iterable[Any],
    __iter4: Iterable[Any],
    __iter5: Iterable[Any],
    __iter6: Iterable[Any],
    *iterables: Iterable[Any],
) -> List[Tuple[Any, ...]]: ...
@overload
def map(__func: Callable[[_T1], _S], __iter1: Iterable[_T1]) -> List[_S]: ...
@overload
def map(__func: Callable[[_T1, _T2], _S], __iter1: Iterable[_T1], __iter2: Iterable[_T2]) -> List[_S]: ...
@overload
def map(
    __func: Callable[[_T1, _T2, _T3], _S], __iter1: Iterable[_T1], __iter2: Iterable[_T2], __iter3: Iterable[_T3]
) -> List[_S]: ...
@overload
def map(
    __func: Callable[[_T1, _T2, _T3, _T4], _S],
    __iter1: Iterable[_T1],
    __iter2: Iterable[_T2],
    __iter3: Iterable[_T3],
    __iter4: Iterable[_T4],
) -> List[_S]: ...
@overload
def map(
    __func: Callable[[_T1, _T2, _T3, _T4, _T5], _S],
    __iter1: Iterable[_T1],
    __iter2: Iterable[_T2],
    __iter3: Iterable[_T3],
    __iter4: Iterable[_T4],
    __iter5: Iterable[_T5],
) -> List[_S]: ...
@overload
def map(
    __func: Callable[..., _S],
    __iter1: Iterable[Any],
    __iter2: Iterable[Any],
    __iter3: Iterable[Any],
    __iter4: Iterable[Any],
    __iter5: Iterable[Any],
    __iter6: Iterable[Any],
    *iterables: Iterable[Any],
) -> List[_S]: ...
@overload
def max(__arg1: _T, __arg2: _T, *_args: _T, key: Callable[[_T], Any] = ...) -> _T: ...
@overload
def max(__iterable: Iterable[_T], *, key: Callable[[_T], Any] = ...) -> _T: ...
@overload
def min(__arg1: _T, __arg2: _T, *_args: _T, key: Callable[[_T], Any] = ...) -> _T: ...
@overload
def min(__iterable: Iterable[_T], *, key: Callable[[_T], Any] = ...) -> _T: ...
@overload
def next(__i: Iterator[_T]) -> _T: ...
@overload
def next(__i: Iterator[_T], default: _VT) -> Union[_T, _VT]: ...
def oct(__number: Union[int, _SupportsIndex]) -> str: ...
def open(name: Union[unicode, int], mode: unicode = ..., buffering: int = ...) -> BinaryIO: ...
def ord(__c: Union[Text, bytes]) -> int: ...

# This is only available after from __future__ import print_function.
def print(
    *values: object, sep: Optional[Text] = ..., end: Optional[Text] = ..., file: Optional[SupportsWrite[Any]] = ...
) -> None: ...

_E = TypeVar("_E", contravariant=True)
_M = TypeVar("_M", contravariant=True)

class _SupportsPow2(Protocol[_E, _T_co]):
    def __pow__(self, __other: _E) -> _T_co: ...

class _SupportsPow3(Protocol[_E, _M, _T_co]):
    def __pow__(self, __other: _E, __modulo: _M) -> _T_co: ...

@overload
def pow(__base: int, __exp: int, __mod: None = ...) -> Any: ...  # returns int or float depending on whether exp is non-negative
@overload
def pow(__base: int, __exp: int, __mod: int) -> int: ...
@overload
def pow(__base: float, __exp: float, __mod: None = ...) -> float: ...
@overload
def pow(__base: _SupportsPow2[_E, _T_co], __exp: _E) -> _T_co: ...
@overload
def pow(__base: _SupportsPow3[_E, _M, _T_co], __exp: _E, __mod: _M) -> _T_co: ...
def quit(code: object = ...) -> NoReturn: ...
def range(__x: int, __y: int = ..., __step: int = ...) -> List[int]: ...  # noqa: F811
def raw_input(__prompt: Any = ...) -> str: ...
@overload
def reduce(__function: Callable[[_T, _S], _T], __iterable: Iterable[_S], __initializer: _T) -> _T: ...
@overload
def reduce(__function: Callable[[_T, _T], _T], __iterable: Iterable[_T]) -> _T: ...
def reload(__module: Any) -> Any: ...
@overload
def reversed(__sequence: Sequence[_T]) -> Iterator[_T]: ...
@overload
def reversed(__sequence: Reversible[_T]) -> Iterator[_T]: ...
def repr(__obj: object) -> str: ...
@overload
def round(number: float) -> float: ...
@overload
def round(number: float, ndigits: int) -> float: ...
@overload
def round(number: SupportsFloat) -> float: ...
@overload
def round(number: SupportsFloat, ndigits: int) -> float: ...
def setattr(__obj: Any, __name: Text, __value: Any) -> None: ...
def sorted(
    __iterable: Iterable[_T],
    *,
    cmp: Callable[[_T, _T], int] = ...,
    key: Optional[Callable[[_T], Any]] = ...,
    reverse: bool = ...,
) -> List[_T]: ...
@overload
def sum(__iterable: Iterable[_T]) -> Union[_T, int]: ...
@overload
def sum(__iterable: Iterable[_T], __start: _S) -> Union[_T, _S]: ...
def unichr(__i: int) -> unicode: ...
def vars(__object: Any = ...) -> Dict[str, Any]: ...
@overload
def zip(__iter1: Iterable[_T1]) -> List[Tuple[_T1]]: ...
@overload
def zip(__iter1: Iterable[_T1], __iter2: Iterable[_T2]) -> List[Tuple[_T1, _T2]]: ...
@overload
def zip(__iter1: Iterable[_T1], __iter2: Iterable[_T2], __iter3: Iterable[_T3]) -> List[Tuple[_T1, _T2, _T3]]: ...
@overload
def zip(
    __iter1: Iterable[_T1], __iter2: Iterable[_T2], __iter3: Iterable[_T3], __iter4: Iterable[_T4]
) -> List[Tuple[_T1, _T2, _T3, _T4]]: ...
@overload
def zip(
    __iter1: Iterable[_T1], __iter2: Iterable[_T2], __iter3: Iterable[_T3], __iter4: Iterable[_T4], __iter5: Iterable[_T5]
) -> List[Tuple[_T1, _T2, _T3, _T4, _T5]]: ...
@overload
def zip(
    __iter1: Iterable[Any],
    __iter2: Iterable[Any],
    __iter3: Iterable[Any],
    __iter4: Iterable[Any],
    __iter5: Iterable[Any],
    __iter6: Iterable[Any],
    *iterables: Iterable[Any],
) -> List[Tuple[Any, ...]]: ...
def __import__(
    name: Text,
    globals: Optional[Mapping[str, Any]] = ...,
    locals: Optional[Mapping[str, Any]] = ...,
    fromlist: Sequence[str] = ...,
    level: int = ...,
) -> Any: ...

# Actually the type of Ellipsis is <type 'ellipsis'>, but since it's
# not exposed anywhere under that name, we make it private here.
class ellipsis: ...

Ellipsis: ellipsis

# TODO: buffer support is incomplete; e.g. some_string.startswith(some_buffer) doesn't type check.
_AnyBuffer = TypeVar("_AnyBuffer", str, unicode, bytearray, buffer)

class buffer(Sized):
    def __init__(self, object: _AnyBuffer, offset: int = ..., size: int = ...) -> None: ...
    def __add__(self, other: _AnyBuffer) -> str: ...
    def __cmp__(self, other: _AnyBuffer) -> bool: ...
    def __getitem__(self, key: Union[int, slice]) -> str: ...
    def __getslice__(self, i: int, j: int) -> str: ...
    def __len__(self) -> int: ...
    def __mul__(self, x: int) -> str: ...

class BaseException(object):
    args: Tuple[Any, ...]
    message: Any
    def __init__(self, *args: object) -> None: ...
    def __str__(self) -> str: ...
    def __repr__(self) -> str: ...
    def __getitem__(self, i: int) -> Any: ...
    def __getslice__(self, start: int, stop: int) -> Tuple[Any, ...]: ...

class GeneratorExit(BaseException): ...
class KeyboardInterrupt(BaseException): ...

class SystemExit(BaseException):
    code: int

class Exception(BaseException): ...
class StopIteration(Exception): ...
class StandardError(Exception): ...

_StandardError = StandardError

class EnvironmentError(StandardError):
    errno: int
    strerror: str
    # TODO can this be unicode?
    filename: str

class OSError(EnvironmentError): ...
class IOError(EnvironmentError): ...
class ArithmeticError(_StandardError): ...
class AssertionError(_StandardError): ...
class AttributeError(_StandardError): ...
class BufferError(_StandardError): ...
class EOFError(_StandardError): ...
class ImportError(_StandardError): ...
class LookupError(_StandardError): ...
class MemoryError(_StandardError): ...
class NameError(_StandardError): ...
class ReferenceError(_StandardError): ...
class RuntimeError(_StandardError): ...

class SyntaxError(_StandardError):
    msg: str
    lineno: Optional[int]
    offset: Optional[int]
    text: Optional[str]
    filename: Optional[str]

class SystemError(_StandardError): ...
class TypeError(_StandardError): ...
class ValueError(_StandardError): ...
class FloatingPointError(ArithmeticError): ...
class OverflowError(ArithmeticError): ...
class ZeroDivisionError(ArithmeticError): ...
class IndexError(LookupError): ...
class KeyError(LookupError): ...
class UnboundLocalError(NameError): ...

class WindowsError(OSError):
    winerror: int

class NotImplementedError(RuntimeError): ...
class IndentationError(SyntaxError): ...
class TabError(IndentationError): ...
class UnicodeError(ValueError): ...

class UnicodeDecodeError(UnicodeError):
    encoding: str
    object: bytes
    start: int
    end: int
    reason: str
    def __init__(self, __encoding: str, __object: bytes, __start: int, __end: int, __reason: str) -> None: ...

class UnicodeEncodeError(UnicodeError):
    encoding: str
    object: Text
    start: int
    end: int
    reason: str
    def __init__(self, __encoding: str, __object: Text, __start: int, __end: int, __reason: str) -> None: ...

class UnicodeTranslateError(UnicodeError): ...
class Warning(Exception): ...
class UserWarning(Warning): ...
class DeprecationWarning(Warning): ...
class SyntaxWarning(Warning): ...
class RuntimeWarning(Warning): ...
class FutureWarning(Warning): ...
class PendingDeprecationWarning(Warning): ...
class ImportWarning(Warning): ...
class UnicodeWarning(Warning): ...
class BytesWarning(Warning): ...

class file(BinaryIO):
    @overload
    def __init__(self, file: str, mode: str = ..., buffering: int = ...) -> None: ...
    @overload
    def __init__(self, file: unicode, mode: str = ..., buffering: int = ...) -> None: ...
    @overload
    def __init__(self, file: int, mode: str = ..., buffering: int = ...) -> None: ...
    def __iter__(self) -> Iterator[str]: ...
    def next(self) -> str: ...
    def read(self, n: int = ...) -> str: ...
    def __enter__(self) -> BinaryIO: ...
    def __exit__(
        self, t: Optional[type] = ..., exc: Optional[BaseException] = ..., tb: Optional[Any] = ...
    ) -> Optional[bool]: ...
    def flush(self) -> None: ...
    def fileno(self) -> int: ...
    def isatty(self) -> bool: ...
    def close(self) -> None: ...
    def readable(self) -> bool: ...
    def writable(self) -> bool: ...
    def seekable(self) -> bool: ...
    def seek(self, offset: int, whence: int = ...) -> int: ...
    def tell(self) -> int: ...
    def readline(self, limit: int = ...) -> str: ...
    def readlines(self, hint: int = ...) -> List[str]: ...
    def write(self, data: str) -> int: ...
    def writelines(self, data: Iterable[str]) -> None: ...
    def truncate(self, pos: Optional[int] = ...) -> int: ...
```
