## Supplementary 2 for "A Universal RT-qPCR Method for DNA Aptamer Quantification": _ast.pyi

```
import typing
from typing import Optional

__version__: str
PyCF_ONLY_AST: int
_identifier = str

class AST:
    _attributes: typing.Tuple[str, ...]
    _fields: typing.Tuple[str, ...]
    def __init__(self, *args, **kwargs) -> None: ...

class mod(AST): ...

class Module(mod):
    body: typing.List[stmt]

class Interactive(mod):
    body: typing.List[stmt]

class Expression(mod):
    body: expr

class Suite(mod):
    body: typing.List[stmt]

class stmt(AST):
    lineno: int
    col_offset: int

class FunctionDef(stmt):
    name: _identifier
    args: arguments
    body: typing.List[stmt]
    decorator_list: typing.List[expr]

class ClassDef(stmt):
    name: _identifier
    bases: typing.List[expr]
    body: typing.List[stmt]
    decorator_list: typing.List[expr]

class Return(stmt):
    value: Optional[expr]

class Delete(stmt):
    targets: typing.List[expr]

class Assign(stmt):
    targets: typing.List[expr]
    value: expr

class AugAssign(stmt):
    target: expr
    op: operator
    value: expr

class Print(stmt):
    dest: Optional[expr]
    values: typing.List[expr]
    nl: bool

class For(stmt):
    target: expr
    iter: expr
    body: typing.List[stmt]
    orelse: typing.List[stmt]

class While(stmt):
    test: expr
    body: typing.List[stmt]
    orelse: typing.List[stmt]

class If(stmt):
    test: expr
    body: typing.List[stmt]
    orelse: typing.List[stmt]

class With(stmt):
    context_expr: expr
    optional_vars: Optional[expr]
    body: typing.List[stmt]

class Raise(stmt):
    type: Optional[expr]
    inst: Optional[expr]
    tback: Optional[expr]

class TryExcept(stmt):
    body: typing.List[stmt]
    handlers: typing.List[ExceptHandler]
    orelse: typing.List[stmt]

class TryFinally(stmt):
    body: typing.List[stmt]
    finalbody: typing.List[stmt]

class Assert(stmt):
    test: expr
    msg: Optional[expr]

class Import(stmt):
    names: typing.List[alias]

class ImportFrom(stmt):
    module: Optional[_identifier]
    names: typing.List[alias]
    level: Optional[int]

class Exec(stmt):
    body: expr
    globals: Optional[expr]
    locals: Optional[expr]

class Global(stmt):
    names: typing.List[_identifier]

class Expr(stmt):
    value: expr

class Pass(stmt): ...
class Break(stmt): ...
class Continue(stmt): ...
class slice(AST): ...

_slice = slice  # this lets us type the variable named 'slice' below

class Slice(slice):
    lower: Optional[expr]
    upper: Optional[expr]
    step: Optional[expr]

class ExtSlice(slice):
    dims: typing.List[slice]

class Index(slice):
    value: expr

class Ellipsis(slice): ...

class expr(AST):
    lineno: int
    col_offset: int

class BoolOp(expr):
    op: boolop
    values: typing.List[expr]

class BinOp(expr):
    left: expr
    op: operator
    right: expr

class UnaryOp(expr):
    op: unaryop
    operand: expr

class Lambda(expr):
    args: arguments
    body: expr

class IfExp(expr):
    test: expr
    body: expr
    orelse: expr

class Dict(expr):
    keys: typing.List[expr]
    values: typing.List[expr]

class Set(expr):
    elts: typing.List[expr]

class ListComp(expr):
    elt: expr
    generators: typing.List[comprehension]

class SetComp(expr):
    elt: expr
    generators: typing.List[comprehension]

class DictComp(expr):
    key: expr
    value: expr
    generators: typing.List[comprehension]

class GeneratorExp(expr):
    elt: expr
    generators: typing.List[comprehension]

class Yield(expr):
    value: Optional[expr]

class Compare(expr):
    left: expr
    ops: typing.List[cmpop]
    comparators: typing.List[expr]

class Call(expr):
    func: expr
    args: typing.List[expr]
    keywords: typing.List[keyword]
    starargs: Optional[expr]
    kwargs: Optional[expr]

class Repr(expr):
    value: expr

class Num(expr):
    n: float

class Str(expr):
    s: str

class Attribute(expr):
    value: expr
    attr: _identifier
    ctx: expr_context

class Subscript(expr):
    value: expr
    slice: _slice
    ctx: expr_context

class Name(expr):
    id: _identifier
    ctx: expr_context

class List(expr):
    elts: typing.List[expr]
    ctx: expr_context

class Tuple(expr):
    elts: typing.List[expr]
    ctx: expr_context

class expr_context(AST): ...
class AugLoad(expr_context): ...
class AugStore(expr_context): ...
class Del(expr_context): ...
class Load(expr_context): ...
class Param(expr_context): ...
class Store(expr_context): ...
class boolop(AST): ...
class And(boolop): ...
class Or(boolop): ...
class operator(AST): ...
class Add(operator): ...
class BitAnd(operator): ...
class BitOr(operator): ...
class BitXor(operator): ...
class Div(operator): ...
class FloorDiv(operator): ...
class LShift(operator): ...
class Mod(operator): ...
class Mult(operator): ...
class Pow(operator): ...
class RShift(operator): ...
class Sub(operator): ...
class unaryop(AST): ...
class Invert(unaryop): ...
class Not(unaryop): ...
class UAdd(unaryop): ...
class USub(unaryop): ...
class cmpop(AST): ...
class Eq(cmpop): ...
class Gt(cmpop): ...
class GtE(cmpop): ...
class In(cmpop): ...
class Is(cmpop): ...
class IsNot(cmpop): ...
class Lt(cmpop): ...
class LtE(cmpop): ...
class NotEq(cmpop): ...
class NotIn(cmpop): ...

class comprehension(AST):
    target: expr
    iter: expr
    ifs: typing.List[expr]

class excepthandler(AST): ...

class ExceptHandler(excepthandler):
    type: Optional[expr]
    name: Optional[expr]
    body: typing.List[stmt]
    lineno: int
    col_offset: int

class arguments(AST):
    args: typing.List[expr]
    vararg: Optional[_identifier]
    kwarg: Optional[_identifier]
    defaults: typing.List[expr]

class keyword(AST):
    arg: _identifier
    value: expr

class alias(AST):
    name: _identifier
    asname: Optional[_identifier]
```
