## Supplementary 2 for "A Universal RT-qPCR Method for DNA Aptamer Quantification": _collections.pyi

```
from typing import Any, Callable, Dict, Generic, Iterator, Optional, TypeVar, Union

_K = TypeVar("_K")
_V = TypeVar("_V")
_T = TypeVar("_T")
_T2 = TypeVar("_T2")

class defaultdict(Dict[_K, _V]):
    default_factory: None
    def __init__(self, __default_factory: Callable[[], _V] = ..., init: Any = ...) -> None: ...
    def __missing__(self, key: _K) -> _V: ...
    def __copy__(self: _T) -> _T: ...
    def copy(self: _T) -> _T: ...

class deque(Generic[_T]):
    maxlen: Optional[int]
    def __init__(self, iterable: Iterator[_T] = ..., maxlen: int = ...) -> None: ...
    def append(self, x: _T) -> None: ...
    def appendleft(self, x: _T) -> None: ...
    def clear(self) -> None: ...
    def count(self, x: Any) -> int: ...
    def extend(self, iterable: Iterator[_T]) -> None: ...
    def extendleft(self, iterable: Iterator[_T]) -> None: ...
    def pop(self) -> _T: ...
    def popleft(self) -> _T: ...
    def remove(self, value: _T) -> None: ...
    def reverse(self) -> None: ...
    def rotate(self, n: int = ...) -> None: ...
    def __contains__(self, o: Any) -> bool: ...
    def __copy__(self) -> deque[_T]: ...
    def __getitem__(self, i: int) -> _T: ...
    def __iadd__(self, other: deque[_T2]) -> deque[Union[_T, _T2]]: ...
    def __iter__(self) -> Iterator[_T]: ...
    def __len__(self) -> int: ...
    def __reversed__(self) -> Iterator[_T]: ...
    def __setitem__(self, i: int, x: _T) -> None: ...
```
