## Supplementary 2 for "A Universal RT-qPCR Method for DNA Aptamer Quantification": _functools.pyi

```
from typing import Any, Callable, Dict, Iterable, Optional, Tuple, TypeVar, overload

_T = TypeVar("_T")
_S = TypeVar("_S")
@overload
def reduce(function: Callable[[_T, _T], _T], sequence: Iterable[_T]) -> _T: ...
@overload
def reduce(function: Callable[[_T, _S], _T], sequence: Iterable[_S], initial: _T) -> _T: ...

class partial(object):
    func: Callable[..., Any]
    args: Tuple[Any, ...]
    keywords: Dict[str, Any]
    def __init__(self, func: Callable[..., Any], *args: Any, **kwargs: Any) -> None: ...
    def __call__(self, *args: Any, **kwargs: Any) -> Any: ...
```
