## Supplementary 2 for "A Universal RT-qPCR Method for DNA Aptamer Quantification": _hotshot.pyi

```
from typing import Any, Dict, Generic, List, Tuple

def coverage(a: str) -> Any: ...
def logreader(a: str) -> LogReaderType: ...
def profiler(a: str, *args, **kwargs) -> Any: ...
def resolution() -> Tuple[Any, ...]: ...

class LogReaderType(object):
    def close(self) -> None: ...
    def fileno(self) -> int: ...

class ProfilerType(object):
    def addinfo(self, a: str, b: str) -> None: ...
    def close(self) -> None: ...
    def fileno(self) -> int: ...
    def runcall(self, *args, **kwargs) -> Any: ...
    def runcode(self, a, b, *args, **kwargs) -> Any: ...
    def start(self) -> None: ...
    def stop(self) -> None: ...
```
