## Supplementary 2 for "A Universal RT-qPCR Method for DNA Aptamer Quantification": _io.pyi

```
from mmap import mmap
from types import TracebackType
from typing import IO, Any, AnyStr, BinaryIO, Iterable, Iterator, List, Optional, Text, TextIO, Tuple, Type, TypeVar, Union

_bytearray_like = Union[bytearray, mmap]

DEFAULT_BUFFER_SIZE: int

class BlockingIOError(IOError):
    characters_written: int

class UnsupportedOperation(ValueError, IOError): ...

_T = TypeVar("_T")

class _IOBase(BinaryIO):
    @property
    def closed(self) -> bool: ...
    def _checkClosed(self, msg: Optional[str] = ...) -> None: ...  # undocumented
    def _checkReadable(self) -> None: ...
    def _checkSeekable(self) -> None: ...
    def _checkWritable(self) -> None: ...
    # All these methods are concrete here (you can instantiate this)
    def close(self) -> None: ...
    def fileno(self) -> int: ...
    def flush(self) -> None: ...
    def isatty(self) -> bool: ...
    def readable(self) -> bool: ...
    def seek(self, offset: int, whence: int = ...) -> int: ...
    def seekable(self) -> bool: ...
    def tell(self) -> int: ...
    def truncate(self, size: Optional[int] = ...) -> int: ...
    def writable(self) -> bool: ...
    def __enter__(self: _T) -> _T: ...
    def __exit__(
        self, t: Optional[Type[BaseException]], value: Optional[BaseException], traceback: Optional[Any]
    ) -> Optional[bool]: ...
    def __iter__(self: _T) -> _T: ...
    # The parameter type of writelines[s]() is determined by that of write():
    def writelines(self, lines: Iterable[bytes]) -> None: ...
    # The return type of readline[s]() and next() is determined by that of read():
    def readline(self, limit: int = ...) -> bytes: ...
    def readlines(self, hint: int = ...) -> List[bytes]: ...
    def next(self) -> bytes: ...
    # These don't actually exist but we need to pretend that it does
    # so that this class is concrete.
    def write(self, s: bytes) -> int: ...
    def read(self, n: int = ...) -> bytes: ...

class _BufferedIOBase(_IOBase):
    def read1(self, n: int) -> bytes: ...
    def read(self, size: int = ...) -> bytes: ...
    def readinto(self, buffer: _bytearray_like) -> int: ...
    def write(self, s: bytes) -> int: ...
    def detach(self) -> _IOBase: ...

class BufferedRWPair(_BufferedIOBase):
    def __init__(self, reader: _RawIOBase, writer: _RawIOBase, buffer_size: int = ..., max_buffer_size: int = ...) -> None: ...
    def peek(self, n: int = ...) -> bytes: ...
    def __enter__(self) -> BufferedRWPair: ...

class BufferedRandom(_BufferedIOBase):
    mode: str
    name: str
    raw: _IOBase
    def __init__(self, raw: _IOBase, buffer_size: int = ..., max_buffer_size: int = ...) -> None: ...
    def peek(self, n: int = ...) -> bytes: ...

class BufferedReader(_BufferedIOBase):
    mode: str
    name: str
    raw: _IOBase
    def __init__(self, raw: _IOBase, buffer_size: int = ...) -> None: ...
    def peek(self, n: int = ...) -> bytes: ...

class BufferedWriter(_BufferedIOBase):
    name: str
    raw: _IOBase
    mode: str
    def __init__(self, raw: _IOBase, buffer_size: int = ..., max_buffer_size: int = ...) -> None: ...

class BytesIO(_BufferedIOBase):
    def __init__(self, initial_bytes: bytes = ...) -> None: ...
    def __setstate__(self, state: Tuple[Any, ...]) -> None: ...
    def __getstate__(self) -> Tuple[Any, ...]: ...
    # BytesIO does not contain a "name" field. This workaround is necessary
    # to allow BytesIO sub-classes to add this field, as it is defined
    # as a read-only property on IO[].
    name: Any
    def getvalue(self) -> bytes: ...
    def write(self, s: bytes) -> int: ...
    def writelines(self, lines: Iterable[bytes]) -> None: ...
    def read1(self, size: int) -> bytes: ...
    def next(self) -> bytes: ...

class _RawIOBase(_IOBase):
    def readall(self) -> str: ...
    def read(self, n: int = ...) -> str: ...

class FileIO(_RawIOBase, BytesIO):
    mode: str
    closefd: bool
    def __init__(self, file: Union[str, int], mode: str = ..., closefd: bool = ...) -> None: ...
    def readinto(self, buffer: _bytearray_like) -> int: ...
    def write(self, pbuf: str) -> int: ...

class IncrementalNewlineDecoder(object):
    newlines: Union[str, unicode]
    def __init__(self, decoder, translate, z=...) -> None: ...
    def decode(self, input, final) -> Any: ...
    def getstate(self) -> Tuple[Any, int]: ...
    def setstate(self, state: Tuple[Any, int]) -> None: ...
    def reset(self) -> None: ...

# Note: In the actual _io.py, _TextIOBase inherits from _IOBase.
class _TextIOBase(TextIO):
    errors: Optional[str]
    # TODO: On _TextIOBase, this is always None. But it's unicode/bytes in subclasses.
    newlines: Union[None, unicode, bytes]
    encoding: str
    @property
    def closed(self) -> bool: ...
    def _checkClosed(self) -> None: ...
    def _checkReadable(self) -> None: ...
    def _checkSeekable(self) -> None: ...
    def _checkWritable(self) -> None: ...
    def close(self) -> None: ...
    def detach(self) -> IO[Any]: ...
    def fileno(self) -> int: ...
    def flush(self) -> None: ...
    def isatty(self) -> bool: ...
    def next(self) -> unicode: ...
    def read(self, size: int = ...) -> unicode: ...
    def readable(self) -> bool: ...
    def readline(self, limit: int = ...) -> unicode: ...
    def readlines(self, hint: int = ...) -> list[unicode]: ...
    def seek(self, offset: int, whence: int = ...) -> int: ...
    def seekable(self) -> bool: ...
    def tell(self) -> int: ...
    def truncate(self, size: Optional[int] = ...) -> int: ...
    def writable(self) -> bool: ...
    def write(self, pbuf: unicode) -> int: ...
    def writelines(self, lines: Iterable[unicode]) -> None: ...
    def __enter__(self: _T) -> _T: ...
    def __exit__(
        self, t: Optional[Type[BaseException]], value: Optional[BaseException], traceback: Optional[Any]
    ) -> Optional[bool]: ...
    def __iter__(self: _T) -> _T: ...

class StringIO(_TextIOBase):
    line_buffering: bool
    def __init__(self, initial_value: Optional[unicode] = ..., newline: Optional[unicode] = ...) -> None: ...
    def __setstate__(self, state: Tuple[Any, ...]) -> None: ...
    def __getstate__(self) -> Tuple[Any, ...]: ...
    # StringIO does not contain a "name" field. This workaround is necessary
    # to allow StringIO sub-classes to add this field, as it is defined
    # as a read-only property on IO[].
    name: Any
    def getvalue(self) -> unicode: ...

class TextIOWrapper(_TextIOBase):
    name: str
    line_buffering: bool
    buffer: BinaryIO
    _CHUNK_SIZE: int
    def __init__(
        self,
        buffer: IO[Any],
        encoding: Optional[Text] = ...,
        errors: Optional[Text] = ...,
        newline: Optional[Text] = ...,
        line_buffering: bool = ...,
        write_through: bool = ...,
    ) -> None: ...

def open(
    file: Union[str, unicode, int],
    mode: Text = ...,
    buffering: int = ...,
    encoding: Optional[Text] = ...,
    errors: Optional[Text] = ...,
    newline: Optional[Text] = ...,
    closefd: bool = ...,
) -> IO[Any]: ...
```
