## Supplementary 2 for "A Universal RT-qPCR Method for DNA Aptamer Quantification": _json.pyi

```
from typing import Any, Dict, Generic, List, Tuple

def encode_basestring_ascii(*args, **kwargs) -> str: ...
def scanstring(a, b, *args, **kwargs) -> Tuple[Any, ...]: ...

class Encoder(object): ...
class Scanner(object): ...
```
