## Supplementary 2 for "A Universal RT-qPCR Method for DNA Aptamer Quantification": _md5.pyi

```
blocksize: int
digest_size: int

class MD5Type(object):
    name: str
    block_size: int
    digest_size: int
    def copy(self) -> MD5Type: ...
    def digest(self) -> str: ...
    def hexdigest(self) -> str: ...
    def update(self, arg: str) -> None: ...

def new(arg: str = ...) -> MD5Type: ...
```
