## Supplementary 2 for "A Universal RT-qPCR Method for DNA Aptamer Quantification": _sha256.pyi

```
from typing import Optional

class sha224(object):
    name: str
    block_size: int
    digest_size: int
    digestsize: int
    def __init__(self, init: Optional[str]) -> None: ...
    def copy(self) -> sha224: ...
    def digest(self) -> str: ...
    def hexdigest(self) -> str: ...
    def update(self, arg: str) -> None: ...

class sha256(object):
    name: str
    block_size: int
    digest_size: int
    digestsize: int
    def __init__(self, init: Optional[str]) -> None: ...
    def copy(self) -> sha256: ...
    def digest(self) -> str: ...
    def hexdigest(self) -> str: ...
    def update(self, arg: str) -> None: ...
```
