## Supplementary 2 for "A Universal RT-qPCR Method for DNA Aptamer Quantification": _sha512.pyi

```
from typing import Optional

class sha384(object):
    name: str
    block_size: int
    digest_size: int
    digestsize: int
    def __init__(self, init: Optional[str]) -> None: ...
    def copy(self) -> sha384: ...
    def digest(self) -> str: ...
    def hexdigest(self) -> str: ...
    def update(self, arg: str) -> None: ...

class sha512(object):
    name: str
    block_size: int
    digest_size: int
    digestsize: int
    def __init__(self, init: Optional[str]) -> None: ...
    def copy(self) -> sha512: ...
    def digest(self) -> str: ...
    def hexdigest(self) -> str: ...
    def update(self, arg: str) -> None: ...
```
