## Supplementary 2 for "A Universal RT-qPCR Method for DNA Aptamer Quantification": _sha.pyi

```
blocksize: int
block_size: int
digest_size: int

class sha(object):  # not actually exposed
    name: str
    block_size: int
    digest_size: int
    digestsize: int
    def copy(self) -> sha: ...
    def digest(self) -> str: ...
    def hexdigest(self) -> str: ...
    def update(self, arg: str) -> None: ...

def new(arg: str = ...) -> sha: ...
```
