## Supplementary 2 for "A Universal RT-qPCR Method for DNA Aptamer Quantification": _socket.pyi

```
from typing import IO, Any, Optional, Tuple, Union, overload

AF_APPLETALK: int
AF_ASH: int
AF_ATMPVC: int
AF_ATMSVC: int
AF_AX25: int
AF_BLUETOOTH: int
AF_BRIDGE: int
AF_DECnet: int
AF_ECONET: int
AF_INET: int
AF_INET6: int
AF_IPX: int
AF_IRDA: int
AF_KEY: int
AF_LLC: int
AF_NETBEUI: int
AF_NETLINK: int
AF_NETROM: int
AF_PACKET: int
AF_PPPOX: int
AF_ROSE: int
AF_ROUTE: int
AF_SECURITY: int
AF_SNA: int
AF_TIPC: int
AF_UNIX: int
AF_UNSPEC: int
AF_WANPIPE: int
AF_X25: int
AI_ADDRCONFIG: int
AI_ALL: int
AI_CANONNAME: int
AI_NUMERICHOST: int
AI_NUMERICSERV: int
AI_PASSIVE: int
AI_V4MAPPED: int
BDADDR_ANY: str
BDADDR_LOCAL: str
BTPROTO_HCI: int
BTPROTO_L2CAP: int
BTPROTO_RFCOMM: int
BTPROTO_SCO: int
EAI_ADDRFAMILY: int
EAI_AGAIN: int
EAI_BADFLAGS: int
EAI_FAIL: int
EAI_FAMILY: int
EAI_MEMORY: int
EAI_NODATA: int
EAI_NONAME: int
EAI_OVERFLOW: int
EAI_SERVICE: int
EAI_SOCKTYPE: int
EAI_SYSTEM: int
EBADF: int
EINTR: int
HCI_DATA_DIR: int
HCI_FILTER: int
HCI_TIME_STAMP: int
INADDR_ALLHOSTS_GROUP: int
INADDR_ANY: int
INADDR_BROADCAST: int
INADDR_LOOPBACK: int
INADDR_MAX_LOCAL_GROUP: int
INADDR_NONE: int
INADDR_UNSPEC_GROUP: int
IPPORT_RESERVED: int
IPPORT_USERRESERVED: int
IPPROTO_AH: int
IPPROTO_DSTOPTS: int
IPPROTO_EGP: int
IPPROTO_ESP: int
IPPROTO_FRAGMENT: int
IPPROTO_GRE: int
IPPROTO_HOPOPTS: int
IPPROTO_ICMP: int
IPPROTO_ICMPV6: int
IPPROTO_IDP: int
IPPROTO_IGMP: int
IPPROTO_IP: int
IPPROTO_IPIP: int
IPPROTO_IPV6: int
IPPROTO_NONE: int
IPPROTO_PIM: int
IPPROTO_PUP: int
IPPROTO_RAW: int
IPPROTO_ROUTING: int
IPPROTO_RSVP: int
IPPROTO_TCP: int
IPPROTO_TP: int
IPPROTO_UDP: int
IPV6_CHECKSUM: int
IPV6_DSTOPTS: int
IPV6_HOPLIMIT: int
IPV6_HOPOPTS: int
IPV6_JOIN_GROUP: int
IPV6_LEAVE_GROUP: int
IPV6_MULTICAST_HOPS: int
IPV6_MULTICAST_IF: int
IPV6_MULTICAST_LOOP: int
IPV6_NEXTHOP: int
IPV6_PKTINFO: int
IPV6_RECVDSTOPTS: int
IPV6_RECVHOPLIMIT: int
IPV6_RECVHOPOPTS: int
IPV6_RECVPKTINFO: int
IPV6_RECVRTHDR: int
IPV6_RECVTCLASS: int
IPV6_RTHDR: int
IPV6_RTHDRDSTOPTS: int
IPV6_RTHDR_TYPE_0: int
IPV6_TCLASS: int
IPV6_UNICAST_HOPS: int
IPV6_V6ONLY: int
IP_ADD_MEMBERSHIP: int
IP_DEFAULT_MULTICAST_LOOP: int
IP_DEFAULT_MULTICAST_TTL: int
IP_DROP_MEMBERSHIP: int
IP_HDRINCL: int
IP_MAX_MEMBERSHIPS: int
IP_MULTICAST_IF: int
IP_MULTICAST_LOOP: int
IP_MULTICAST_TTL: int
IP_OPTIONS: int
IP_RECVOPTS: int
IP_RECVRETOPTS: int
IP_RETOPTS: int
IP_TOS: int
IP_TTL: int
MSG_CTRUNC: int
MSG_DONTROUTE: int
MSG_DONTWAIT: int
MSG_EOR: int
MSG_OOB: int
MSG_PEEK: int
MSG_TRUNC: int
MSG_WAITALL: int
MethodType: type
NETLINK_DNRTMSG: int
NETLINK_FIREWALL: int
NETLINK_IP6_FW: int
NETLINK_NFLOG: int
NETLINK_ROUTE: int
NETLINK_USERSOCK: int
NETLINK_XFRM: int
NI_DGRAM: int
NI_MAXHOST: int
NI_MAXSERV: int
NI_NAMEREQD: int
NI_NOFQDN: int
NI_NUMERICHOST: int
NI_NUMERICSERV: int
PACKET_BROADCAST: int
PACKET_FASTROUTE: int
PACKET_HOST: int
PACKET_LOOPBACK: int
PACKET_MULTICAST: int
PACKET_OTHERHOST: int
PACKET_OUTGOING: int
PF_PACKET: int
SHUT_RD: int
SHUT_RDWR: int
SHUT_WR: int
SOCK_DGRAM: int
SOCK_RAW: int
SOCK_RDM: int
SOCK_SEQPACKET: int
SOCK_STREAM: int
SOL_HCI: int
SOL_IP: int
SOL_SOCKET: int
SOL_TCP: int
SOL_TIPC: int
SOL_UDP: int
SOMAXCONN: int
SO_ACCEPTCONN: int
SO_BROADCAST: int
SO_DEBUG: int
SO_DONTROUTE: int
SO_ERROR: int
SO_KEEPALIVE: int
SO_LINGER: int
SO_OOBINLINE: int
SO_RCVBUF: int
SO_RCVLOWAT: int
SO_RCVTIMEO: int
SO_REUSEADDR: int
SO_REUSEPORT: int
SO_SNDBUF: int
SO_SNDLOWAT: int
SO_SNDTIMEO: int
SO_TYPE: int
SSL_ERROR_EOF: int
SSL_ERROR_INVALID_ERROR_CODE: int
SSL_ERROR_SSL: int
SSL_ERROR_SYSCALL: int
SSL_ERROR_WANT_CONNECT: int
SSL_ERROR_WANT_READ: int
SSL_ERROR_WANT_WRITE: int
SSL_ERROR_WANT_X509_LOOKUP: int
SSL_ERROR_ZERO_RETURN: int
TCP_CORK: int
TCP_DEFER_ACCEPT: int
TCP_INFO: int
TCP_KEEPCNT: int
TCP_KEEPIDLE: int
TCP_KEEPINTVL: int
TCP_LINGER2: int
TCP_MAXSEG: int
TCP_NODELAY: int
TCP_QUICKACK: int
TCP_SYNCNT: int
TCP_WINDOW_CLAMP: int
TIPC_ADDR_ID: int
TIPC_ADDR_NAME: int
TIPC_ADDR_NAMESEQ: int
TIPC_CFG_SRV: int
TIPC_CLUSTER_SCOPE: int
TIPC_CONN_TIMEOUT: int
TIPC_CRITICAL_IMPORTANCE: int
TIPC_DEST_DROPPABLE: int
TIPC_HIGH_IMPORTANCE: int
TIPC_IMPORTANCE: int
TIPC_LOW_IMPORTANCE: int
TIPC_MEDIUM_IMPORTANCE: int
TIPC_NODE_SCOPE: int
TIPC_PUBLISHED: int
TIPC_SRC_DROPPABLE: int
TIPC_SUBSCR_TIMEOUT: int
TIPC_SUB_CANCEL: int
TIPC_SUB_PORTS: int
TIPC_SUB_SERVICE: int
TIPC_TOP_SRV: int
TIPC_WAIT_FOREVER: int
TIPC_WITHDRAWN: int
TIPC_ZONE_SCOPE: int

# PyCapsule
CAPI: Any

has_ipv6: bool

class error(IOError): ...
class gaierror(error): ...
class timeout(error): ...

class SocketType(object):
    family: int
    type: int
    proto: int
    timeout: float
    def __init__(self, family: int = ..., type: int = ..., proto: int = ...) -> None: ...
    def accept(self) -> Tuple[SocketType, Tuple[Any, ...]]: ...
    def bind(self, address: Tuple[Any, ...]) -> None: ...
    def close(self) -> None: ...
    def connect(self, address: Tuple[Any, ...]) -> None: ...
    def connect_ex(self, address: Tuple[Any, ...]) -> int: ...
    def dup(self) -> SocketType: ...
    def fileno(self) -> int: ...
    def getpeername(self) -> Tuple[Any, ...]: ...
    def getsockname(self) -> Tuple[Any, ...]: ...
    def getsockopt(self, level: int, option: int, buffersize: int = ...) -> str: ...
    def gettimeout(self) -> float: ...
    def listen(self, backlog: int) -> None: ...
    def makefile(self, mode: str = ..., buffersize: int = ...) -> IO[Any]: ...
    def recv(self, buffersize: int, flags: int = ...) -> str: ...
    def recv_into(self, buffer: bytearray, nbytes: int = ..., flags: int = ...) -> int: ...
    def recvfrom(self, buffersize: int, flags: int = ...) -> Tuple[Any, ...]: ...
    def recvfrom_into(self, buffer: bytearray, nbytes: int = ..., flags: int = ...) -> int: ...
    def send(self, data: str, flags: int = ...) -> int: ...
    def sendall(self, data: str, flags: int = ...) -> None: ...
    @overload
    def sendto(self, data: str, address: Tuple[Any, ...]) -> int: ...
    @overload
    def sendto(self, data: str, flags: int, address: Tuple[Any, ...]) -> int: ...
    def setblocking(self, flag: bool) -> None: ...
    def setsockopt(self, level: int, option: int, value: Union[int, str]) -> None: ...
    def settimeout(self, value: Optional[float]) -> None: ...
    def shutdown(self, flag: int) -> None: ...
```
