## Supplementary 2 for "A Universal RT-qPCR Method for DNA Aptamer Quantification": _sre.pyi

```
from typing import Any, Dict, Iterable, List, Mapping, Optional, Sequence, Tuple, Union, overload

CODESIZE: int
MAGIC: int
MAXREPEAT: long
copyright: str

class SRE_Match(object):
    def start(self, group: int = ...) -> int: ...
    def end(self, group: int = ...) -> int: ...
    def expand(self, s: str) -> Any: ...
    @overload
    def group(self) -> str: ...
    @overload
    def group(self, group: int = ...) -> Optional[str]: ...
    def groupdict(self) -> Dict[int, Optional[str]]: ...
    def groups(self) -> Tuple[Optional[str], ...]: ...
    def span(self) -> Tuple[int, int]: ...
    @property
    def regs(self) -> Tuple[Tuple[int, int], ...]: ...  # undocumented

class SRE_Scanner(object):
    pattern: str
    def match(self) -> SRE_Match: ...
    def search(self) -> SRE_Match: ...

class SRE_Pattern(object):
    pattern: str
    flags: int
    groups: int
    groupindex: Mapping[str, int]
    indexgroup: Sequence[int]
    def findall(self, source: str, pos: int = ..., endpos: int = ...) -> List[Union[Tuple[Any, ...], str]]: ...
    def finditer(self, source: str, pos: int = ..., endpos: int = ...) -> Iterable[Union[Tuple[Any, ...], str]]: ...
    def match(self, pattern, pos: int = ..., endpos: int = ...) -> SRE_Match: ...
    def scanner(self, s: str, start: int = ..., end: int = ...) -> SRE_Scanner: ...
    def search(self, pattern, pos: int = ..., endpos: int = ...) -> SRE_Match: ...
    def split(self, source: str, maxsplit: int = ...) -> List[Optional[str]]: ...
    def sub(self, repl: str, string: str, count: int = ...) -> Tuple[Any, ...]: ...
    def subn(self, repl: str, string: str, count: int = ...) -> Tuple[Any, ...]: ...

def compile(
    pattern: str,
    flags: int,
    code: List[int],
    groups: int = ...,
    groupindex: Mapping[str, int] = ...,
    indexgroup: Sequence[int] = ...,
) -> SRE_Pattern: ...
def getcodesize() -> int: ...
def getlower(a: int, b: int) -> int: ...
```
