## Supplementary 2 for "A Universal RT-qPCR Method for DNA Aptamer Quantification": _struct.pyi

```
from typing import Any, AnyStr, Tuple

class error(Exception): ...

class Struct(object):
    size: int
    format: str
    def __init__(self, fmt: str) -> None: ...
    def pack_into(self, buffer: bytearray, offset: int, obj: Any) -> None: ...
    def pack(self, *args) -> str: ...
    def unpack(self, s: str) -> Tuple[Any, ...]: ...
    def unpack_from(self, buffer: bytearray, offset: int = ...) -> Tuple[Any, ...]: ...

def _clearcache() -> None: ...
def calcsize(fmt: str) -> int: ...
def pack(fmt: AnyStr, obj: Any) -> str: ...
def pack_into(fmt: AnyStr, buffer: bytearray, offset: int, obj: Any) -> None: ...
def unpack(fmt: AnyStr, data: str) -> Tuple[Any, ...]: ...
def unpack_from(fmt: AnyStr, buffer: bytearray, offset: int = ...) -> Tuple[Any, ...]: ...
```
