## Supplementary 2 for "A Universal RT-qPCR Method for DNA Aptamer Quantification": _symtable.pyi

```
from typing import Dict, List

CELL: int
DEF_BOUND: int
DEF_FREE: int
DEF_FREE_CLASS: int
DEF_GLOBAL: int
DEF_IMPORT: int
DEF_LOCAL: int
DEF_PARAM: int
FREE: int
GLOBAL_EXPLICIT: int
GLOBAL_IMPLICIT: int
LOCAL: int
OPT_BARE_EXEC: int
OPT_EXEC: int
OPT_IMPORT_STAR: int
SCOPE_MASK: int
SCOPE_OFF: int
TYPE_CLASS: int
TYPE_FUNCTION: int
TYPE_MODULE: int
USE: int

class _symtable_entry(object): ...

class symtable(object):
    children: List[_symtable_entry]
    id: int
    lineno: int
    name: str
    nested: int
    optimized: int
    symbols: Dict[str, int]
    type: int
    varnames: List[str]
    def __init__(self, src: str, filename: str, startstr: str) -> None: ...
```
