## Supplementary 2 for "A Universal RT-qPCR Method for DNA Aptamer Quantification": _threading_local.pyi

```
from typing import Any

class _localbase(object): ...

class local(_localbase):
    def __getattribute__(self, name: str) -> Any: ...
    def __setattr__(self, name: str, value: Any) -> None: ...
    def __delattr__(self, name: str) -> None: ...
    def __del__(self) -> None: ...

def _patch(self: local) -> None: ...
```
