## Supplementary 2 for "A Universal RT-qPCR Method for DNA Aptamer Quantification": abc.pyi

```
import _weakrefset
from typing import Any, Callable, Dict, Set, Tuple, Type, TypeVar

_FuncT = TypeVar("_FuncT", bound=Callable[..., Any])

# NOTE: mypy has special processing for ABCMeta and abstractmethod.

def abstractmethod(funcobj: _FuncT) -> _FuncT: ...

class ABCMeta(type):
    # TODO: FrozenSet
    __abstractmethods__: Set[Any]
    _abc_cache: _weakrefset.WeakSet[Any]
    _abc_invalidation_counter: int
    _abc_negative_cache: _weakrefset.WeakSet[Any]
    _abc_negative_cache_version: int
    _abc_registry: _weakrefset.WeakSet[Any]
    def __init__(self, name: str, bases: Tuple[type, ...], namespace: Dict[Any, Any]) -> None: ...
    def __instancecheck__(cls: ABCMeta, instance: Any) -> Any: ...
    def __subclasscheck__(cls: ABCMeta, subclass: Any) -> Any: ...
    def _dump_registry(cls: ABCMeta, *args: Any, **kwargs: Any) -> None: ...
    def register(cls: ABCMeta, subclass: Type[Any]) -> None: ...

# TODO: The real abc.abstractproperty inherits from "property".
class abstractproperty(object):
    def __new__(cls, func: Any) -> Any: ...
    __isabstractmethod__: bool
    doc: Any
    fdel: Any
    fget: Any
    fset: Any
```
