## Supplementary 2 for "A Universal RT-qPCR Method for DNA Aptamer Quantification": ast.pyi

```
# Python 2.7 ast

# Rename typing to _typing, as not to conflict with typing imported
# from _ast below when loaded in an unorthodox way by the Dropbox
# internal Bazel integration.
import typing as _typing
from typing import Any, Iterator, Optional, Union

from _ast import *
from _ast import AST, Module

def parse(source: Union[str, unicode], filename: Union[str, unicode] = ..., mode: Union[str, unicode] = ...) -> Module: ...
def copy_location(new_node: AST, old_node: AST) -> AST: ...
def dump(node: AST, annotate_fields: bool = ..., include_attributes: bool = ...) -> str: ...
def fix_missing_locations(node: AST) -> AST: ...
def get_docstring(node: AST, clean: bool = ...) -> str: ...
def increment_lineno(node: AST, n: int = ...) -> AST: ...
def iter_child_nodes(node: AST) -> Iterator[AST]: ...
def iter_fields(node: AST) -> Iterator[_typing.Tuple[str, Any]]: ...
def literal_eval(node_or_string: Union[str, unicode, AST]) -> Any: ...
def walk(node: AST) -> Iterator[AST]: ...

class NodeVisitor:
    def visit(self, node: AST) -> Any: ...
    def generic_visit(self, node: AST) -> Any: ...

class NodeTransformer(NodeVisitor):
    def generic_visit(self, node: AST) -> Optional[AST]: ...
```
