## Supplementary 2 for "A Universal RT-qPCR Method for DNA Aptamer Quantification": atexit.pyi

```
from typing import Any, TypeVar

_FT = TypeVar("_FT")

def register(func: _FT, *args: Any, **kargs: Any) -> _FT: ...
```
