## Supplementary 2 for "A Universal RT-qPCR Method for DNA Aptamer Quantification": BaseHTTPServer.pyi

```
import mimetools
import SocketServer
from typing import Any, BinaryIO, Callable, Mapping, Optional, Tuple, Union

class HTTPServer(SocketServer.TCPServer):
    server_name: str
    server_port: int
    def __init__(self, server_address: Tuple[str, int], RequestHandlerClass: Callable[..., BaseHTTPRequestHandler]) -> None: ...

class BaseHTTPRequestHandler(SocketServer.StreamRequestHandler):
    client_address: Tuple[str, int]
    server: SocketServer.BaseServer
    close_connection: bool
    command: str
    path: str
    request_version: str
    headers: mimetools.Message
    rfile: BinaryIO
    wfile: BinaryIO
    server_version: str
    sys_version: str
    error_message_format: str
    error_content_type: str
    protocol_version: str
    MessageClass: type
    responses: Mapping[int, Tuple[str, str]]
    def __init__(self, request: bytes, client_address: Tuple[str, int], server: SocketServer.BaseServer) -> None: ...
    def handle(self) -> None: ...
    def handle_one_request(self) -> None: ...
    def send_error(self, code: int, message: Optional[str] = ...) -> None: ...
    def send_response(self, code: int, message: Optional[str] = ...) -> None: ...
    def send_header(self, keyword: str, value: str) -> None: ...
    def end_headers(self) -> None: ...
    def flush_headers(self) -> None: ...
    def log_request(self, code: Union[int, str] = ..., size: Union[int, str] = ...) -> None: ...
    def log_error(self, format: str, *args: Any) -> None: ...
    def log_message(self, format: str, *args: Any) -> None: ...
    def version_string(self) -> str: ...
    def date_time_string(self, timestamp: Optional[int] = ...) -> str: ...
    def log_date_time_string(self) -> str: ...
    def address_string(self) -> str: ...
```
