## Supplementary 2 for "A Universal RT-qPCR Method for DNA Aptamer Quantification": CGIHTTPServer.pyi

```
import SimpleHTTPServer
from typing import List

class CGIHTTPRequestHandler(SimpleHTTPServer.SimpleHTTPRequestHandler):
    cgi_directories: List[str]
    def do_POST(self) -> None: ...
```
