## Supplementary 2 for "A Universal RT-qPCR Method for DNA Aptamer Quantification": collections.pyi

```
from typing import (
    AbstractSet,
    Any,
    Callable as Callable,
    Container as Container,
    Dict,
    Generic,
    Hashable as Hashable,
    ItemsView as ItemsView,
    Iterable as Iterable,
    Iterator as Iterator,
    KeysView as KeysView,
    List,
    Mapping as Mapping,
    MappingView as MappingView,
    MutableMapping as MutableMapping,
    MutableSequence as MutableSequence,
    MutableSet as MutableSet,
    Optional,
    Reversible,
    Sequence as Sequence,
    Sized as Sized,
    Tuple,
    Type,
    TypeVar,
    Union,
    ValuesView as ValuesView,
    overload,
)

Set = AbstractSet

_S = TypeVar("_S")
_T = TypeVar("_T")
_KT = TypeVar("_KT")
_VT = TypeVar("_VT")

# namedtuple is special-cased in the type checker; the initializer is ignored.
def namedtuple(
    typename: Union[str, unicode],
    field_names: Union[str, unicode, Iterable[Union[str, unicode]]],
    verbose: bool = ...,
    rename: bool = ...,
) -> Type[Tuple[Any, ...]]: ...

class deque(Sized, Iterable[_T], Reversible[_T], Generic[_T]):
    def __init__(self, iterable: Iterable[_T] = ..., maxlen: int = ...) -> None: ...
    @property
    def maxlen(self) -> Optional[int]: ...
    def append(self, x: _T) -> None: ...
    def appendleft(self, x: _T) -> None: ...
    def clear(self) -> None: ...
    def count(self, x: _T) -> int: ...
    def extend(self, iterable: Iterable[_T]) -> None: ...
    def extendleft(self, iterable: Iterable[_T]) -> None: ...
    def pop(self) -> _T: ...
    def popleft(self) -> _T: ...
    def remove(self, value: _T) -> None: ...
    def reverse(self) -> None: ...
    def rotate(self, n: int = ...) -> None: ...
    def __len__(self) -> int: ...
    def __iter__(self) -> Iterator[_T]: ...
    def __str__(self) -> str: ...
    def __hash__(self) -> int: ...
    def __getitem__(self, i: int) -> _T: ...
    def __setitem__(self, i: int, x: _T) -> None: ...
    def __contains__(self, o: _T) -> bool: ...
    def __reversed__(self) -> Iterator[_T]: ...
    def __iadd__(self: _S, iterable: Iterable[_T]) -> _S: ...

class Counter(Dict[_T, int], Generic[_T]):
    @overload
    def __init__(self, **kwargs: int) -> None: ...
    @overload
    def __init__(self, mapping: Mapping[_T, int]) -> None: ...
    @overload
    def __init__(self, iterable: Iterable[_T]) -> None: ...
    def copy(self: _S) -> _S: ...
    def elements(self) -> Iterator[_T]: ...
    def most_common(self, n: Optional[int] = ...) -> List[Tuple[_T, int]]: ...
    @overload
    def subtract(self, __mapping: Mapping[_T, int]) -> None: ...
    @overload
    def subtract(self, iterable: Iterable[_T]) -> None: ...
    # The Iterable[Tuple[...]] argument type is not actually desirable
    # (the tuples will be added as keys, breaking type safety) but
    # it's included so that the signature is compatible with
    # Dict.update. Not sure if we should use '# type: ignore' instead
    # and omit the type from the union.
    @overload
    def update(self, __m: Mapping[_T, int], **kwargs: int) -> None: ...
    @overload
    def update(self, __m: Union[Iterable[_T], Iterable[Tuple[_T, int]]], **kwargs: int) -> None: ...
    @overload
    def update(self, **kwargs: int) -> None: ...
    def __add__(self, other: Counter[_T]) -> Counter[_T]: ...
    def __sub__(self, other: Counter[_T]) -> Counter[_T]: ...
    def __and__(self, other: Counter[_T]) -> Counter[_T]: ...
    def __or__(self, other: Counter[_T]) -> Counter[_T]: ...
    def __iadd__(self, other: Counter[_T]) -> Counter[_T]: ...
    def __isub__(self, other: Counter[_T]) -> Counter[_T]: ...
    def __iand__(self, other: Counter[_T]) -> Counter[_T]: ...
    def __ior__(self, other: Counter[_T]) -> Counter[_T]: ...

class OrderedDict(Dict[_KT, _VT], Reversible[_KT], Generic[_KT, _VT]):
    def popitem(self, last: bool = ...) -> Tuple[_KT, _VT]: ...
    def copy(self: _S) -> _S: ...
    def __reversed__(self) -> Iterator[_KT]: ...

class defaultdict(Dict[_KT, _VT], Generic[_KT, _VT]):
    default_factory: Callable[[], _VT]
    @overload
    def __init__(self, **kwargs: _VT) -> None: ...
    @overload
    def __init__(self, default_factory: Optional[Callable[[], _VT]]) -> None: ...
    @overload
    def __init__(self, default_factory: Optional[Callable[[], _VT]], **kwargs: _VT) -> None: ...
    @overload
    def __init__(self, default_factory: Optional[Callable[[], _VT]], map: Mapping[_KT, _VT]) -> None: ...
    @overload
    def __init__(self, default_factory: Optional[Callable[[], _VT]], map: Mapping[_KT, _VT], **kwargs: _VT) -> None: ...
    @overload
    def __init__(self, default_factory: Optional[Callable[[], _VT]], iterable: Iterable[Tuple[_KT, _VT]]) -> None: ...
    @overload
    def __init__(
        self, default_factory: Optional[Callable[[], _VT]], iterable: Iterable[Tuple[_KT, _VT]], **kwargs: _VT
    ) -> None: ...
    def __missing__(self, key: _KT) -> _VT: ...
    def copy(self: _S) -> _S: ...
```
