## Supplementary 2 for "A Universal RT-qPCR Method for DNA Aptamer Quantification": commands.pyi

```
from typing import AnyStr, Text, Tuple, overload

def getstatus(file: Text) -> str: ...
def getoutput(cmd: Text) -> str: ...
def getstatusoutput(cmd: Text) -> Tuple[int, str]: ...
@overload
def mk2arg(head: bytes, x: bytes) -> bytes: ...
@overload
def mk2arg(head: Text, x: Text) -> Text: ...
def mkarg(x: AnyStr) -> AnyStr: ...
```
