## Supplementary 2 for "A Universal RT-qPCR Method for DNA Aptamer Quantification": compileall.pyi

```
from _typeshed import AnyPath
from typing import Any, Optional, Pattern

# rx can be any object with a 'search' method; once we have Protocols we can change the type
def compile_dir(
    dir: AnyPath,
    maxlevels: int = ...,
    ddir: Optional[AnyPath] = ...,
    force: bool = ...,
    rx: Optional[Pattern[Any]] = ...,
    quiet: int = ...,
) -> int: ...
def compile_file(
    fullname: AnyPath, ddir: Optional[AnyPath] = ..., force: bool = ..., rx: Optional[Pattern[Any]] = ..., quiet: int = ...
) -> int: ...
def compile_path(skip_curdir: bool = ..., maxlevels: int = ..., force: bool = ..., quiet: int = ...) -> int: ...
```
