## Supplementary 2 for "A Universal RT-qPCR Method for DNA Aptamer Quantification": ConfigParser.pyi

```
from _typeshed import SupportsNoArgReadline
from typing import IO, Any, Dict, List, Optional, Sequence, Tuple, Union

DEFAULTSECT: str
MAX_INTERPOLATION_DEPTH: int

class Error(Exception):
    message: Any
    def __init__(self, msg: str = ...) -> None: ...
    def _get_message(self) -> None: ...
    def _set_message(self, value: str) -> None: ...
    def __repr__(self) -> str: ...
    def __str__(self) -> str: ...

class NoSectionError(Error):
    section: str
    def __init__(self, section: str) -> None: ...

class DuplicateSectionError(Error):
    section: str
    def __init__(self, section: str) -> None: ...

class NoOptionError(Error):
    section: str
    option: str
    def __init__(self, option: str, section: str) -> None: ...

class InterpolationError(Error):
    section: str
    option: str
    msg: str
    def __init__(self, option: str, section: str, msg: str) -> None: ...

class InterpolationMissingOptionError(InterpolationError):
    reference: str
    def __init__(self, option: str, section: str, rawval: str, reference: str) -> None: ...

class InterpolationSyntaxError(InterpolationError): ...

class InterpolationDepthError(InterpolationError):
    def __init__(self, option: str, section: str, rawval: str) -> None: ...

class ParsingError(Error):
    filename: str
    errors: List[Tuple[Any, Any]]
    def __init__(self, filename: str) -> None: ...
    def append(self, lineno: Any, line: Any) -> None: ...

class MissingSectionHeaderError(ParsingError):
    lineno: Any
    line: Any
    def __init__(self, filename: str, lineno: Any, line: Any) -> None: ...

class RawConfigParser:
    _dict: Any
    _sections: Dict[Any, Any]
    _defaults: Dict[Any, Any]
    _optcre: Any
    SECTCRE: Any
    OPTCRE: Any
    OPTCRE_NV: Any
    def __init__(self, defaults: Dict[Any, Any] = ..., dict_type: Any = ..., allow_no_value: bool = ...) -> None: ...
    def defaults(self) -> Dict[Any, Any]: ...
    def sections(self) -> List[str]: ...
    def add_section(self, section: str) -> None: ...
    def has_section(self, section: str) -> bool: ...
    def options(self, section: str) -> List[str]: ...
    def read(self, filenames: Union[str, Sequence[str]]) -> List[str]: ...
    def readfp(self, fp: SupportsNoArgReadline[str], filename: str = ...) -> None: ...
    def get(self, section: str, option: str) -> str: ...
    def items(self, section: str) -> List[Tuple[Any, Any]]: ...
    def _get(self, section: str, conv: type, option: str) -> Any: ...
    def getint(self, section: str, option: str) -> int: ...
    def getfloat(self, section: str, option: str) -> float: ...
    _boolean_states: Dict[str, bool]
    def getboolean(self, section: str, option: str) -> bool: ...
    def optionxform(self, optionstr: str) -> str: ...
    def has_option(self, section: str, option: str) -> bool: ...
    def set(self, section: str, option: str, value: Any = ...) -> None: ...
    def write(self, fp: IO[str]) -> None: ...
    def remove_option(self, section: str, option: Any) -> bool: ...
    def remove_section(self, section: str) -> bool: ...
    def _read(self, fp: IO[str], fpname: str) -> None: ...

class ConfigParser(RawConfigParser):
    _KEYCRE: Any
    def get(self, section: str, option: str, raw: bool = ..., vars: Optional[Dict[Any, Any]] = ...) -> Any: ...
    def items(self, section: str, raw: bool = ..., vars: Optional[Dict[Any, Any]] = ...) -> List[Tuple[str, Any]]: ...
    def _interpolate(self, section: str, option: str, rawval: Any, vars: Any) -> str: ...
    def _interpolation_replace(self, match: Any) -> str: ...

class SafeConfigParser(ConfigParser):
    _interpvar_re: Any
    def _interpolate(self, section: str, option: str, rawval: Any, vars: Any) -> str: ...
    def _interpolate_some(
        self, option: str, accum: List[Any], rest: str, section: str, map: Dict[Any, Any], depth: int
    ) -> None: ...
```
