## Supplementary 2 for "A Universal RT-qPCR Method for DNA Aptamer Quantification": Cookie.pyi

```
from typing import Any, Dict, Optional

class CookieError(Exception): ...

class Morsel(Dict[Any, Any]):
    key: Any
    def __init__(self): ...
    def __setitem__(self, K, V): ...
    def isReservedKey(self, K): ...
    value: Any
    coded_value: Any
    def set(self, key, val, coded_val, LegalChars=..., idmap=..., translate=...): ...
    def output(self, attrs: Optional[Any] = ..., header=...): ...
    def js_output(self, attrs: Optional[Any] = ...): ...
    def OutputString(self, attrs: Optional[Any] = ...): ...

class BaseCookie(Dict[Any, Any]):
    def value_decode(self, val): ...
    def value_encode(self, val): ...
    def __init__(self, input: Optional[Any] = ...): ...
    def __setitem__(self, key, value): ...
    def output(self, attrs: Optional[Any] = ..., header=..., sep=...): ...
    def js_output(self, attrs: Optional[Any] = ...): ...
    def load(self, rawdata): ...

class SimpleCookie(BaseCookie):
    def value_decode(self, val): ...
    def value_encode(self, val): ...

class SerialCookie(BaseCookie):
    def __init__(self, input: Optional[Any] = ...): ...
    def value_decode(self, val): ...
    def value_encode(self, val): ...

class SmartCookie(BaseCookie):
    def __init__(self, input: Optional[Any] = ...): ...
    def value_decode(self, val): ...
    def value_encode(self, val): ...

Cookie: Any
```
