## Supplementary 2 for "A Universal RT-qPCR Method for DNA Aptamer Quantification": cookielib.pyi

```
from typing import Any, Optional

class Cookie:
    version: Any
    name: Any
    value: Any
    port: Any
    port_specified: Any
    domain: Any
    domain_specified: Any
    domain_initial_dot: Any
    path: Any
    path_specified: Any
    secure: Any
    expires: Any
    discard: Any
    comment: Any
    comment_url: Any
    rfc2109: Any
    def __init__(
        self,
        version,
        name,
        value,
        port,
        port_specified,
        domain,
        domain_specified,
        domain_initial_dot,
        path,
        path_specified,
        secure,
        expires,
        discard,
        comment,
        comment_url,
        rest,
        rfc2109: bool = ...,
    ): ...
    def has_nonstandard_attr(self, name): ...
    def get_nonstandard_attr(self, name, default: Optional[Any] = ...): ...
    def set_nonstandard_attr(self, name, value): ...
    def is_expired(self, now: Optional[Any] = ...): ...

class CookiePolicy:
    def set_ok(self, cookie, request): ...
    def return_ok(self, cookie, request): ...
    def domain_return_ok(self, domain, request): ...
    def path_return_ok(self, path, request): ...

class DefaultCookiePolicy(CookiePolicy):
    DomainStrictNoDots: Any
    DomainStrictNonDomain: Any
    DomainRFC2965Match: Any
    DomainLiberal: Any
    DomainStrict: Any
    netscape: Any
    rfc2965: Any
    rfc2109_as_netscape: Any
    hide_cookie2: Any
    strict_domain: Any
    strict_rfc2965_unverifiable: Any
    strict_ns_unverifiable: Any
    strict_ns_domain: Any
    strict_ns_set_initial_dollar: Any
    strict_ns_set_path: Any
    def __init__(
        self,
        blocked_domains: Optional[Any] = ...,
        allowed_domains: Optional[Any] = ...,
        netscape: bool = ...,
        rfc2965: bool = ...,
        rfc2109_as_netscape: Optional[Any] = ...,
        hide_cookie2: bool = ...,
        strict_domain: bool = ...,
        strict_rfc2965_unverifiable: bool = ...,
        strict_ns_unverifiable: bool = ...,
        strict_ns_domain=...,
        strict_ns_set_initial_dollar: bool = ...,
        strict_ns_set_path: bool = ...,
    ): ...
    def blocked_domains(self): ...
    def set_blocked_domains(self, blocked_domains): ...
    def is_blocked(self, domain): ...
    def allowed_domains(self): ...
    def set_allowed_domains(self, allowed_domains): ...
    def is_not_allowed(self, domain): ...
    def set_ok(self, cookie, request): ...
    def set_ok_version(self, cookie, request): ...
    def set_ok_verifiability(self, cookie, request): ...
    def set_ok_name(self, cookie, request): ...
    def set_ok_path(self, cookie, request): ...
    def set_ok_domain(self, cookie, request): ...
    def set_ok_port(self, cookie, request): ...
    def return_ok(self, cookie, request): ...
    def return_ok_version(self, cookie, request): ...
    def return_ok_verifiability(self, cookie, request): ...
    def return_ok_secure(self, cookie, request): ...
    def return_ok_expires(self, cookie, request): ...
    def return_ok_port(self, cookie, request): ...
    def return_ok_domain(self, cookie, request): ...
    def domain_return_ok(self, domain, request): ...
    def path_return_ok(self, path, request): ...

class Absent: ...

class CookieJar:
    non_word_re: Any
    quote_re: Any
    strict_domain_re: Any
    domain_re: Any
    dots_re: Any
    magic_re: Any
    def __init__(self, policy: Optional[Any] = ...): ...
    def set_policy(self, policy): ...
    def add_cookie_header(self, request): ...
    def make_cookies(self, response, request): ...
    def set_cookie_if_ok(self, cookie, request): ...
    def set_cookie(self, cookie): ...
    def extract_cookies(self, response, request): ...
    def clear(self, domain: Optional[Any] = ..., path: Optional[Any] = ..., name: Optional[Any] = ...): ...
    def clear_session_cookies(self): ...
    def clear_expired_cookies(self): ...
    def __iter__(self): ...
    def __len__(self): ...

class LoadError(IOError): ...

class FileCookieJar(CookieJar):
    filename: Any
    delayload: Any
    def __init__(self, filename: Optional[Any] = ..., delayload: bool = ..., policy: Optional[Any] = ...): ...
    def save(self, filename: Optional[Any] = ..., ignore_discard: bool = ..., ignore_expires: bool = ...): ...
    def load(self, filename: Optional[Any] = ..., ignore_discard: bool = ..., ignore_expires: bool = ...): ...
    def revert(self, filename: Optional[Any] = ..., ignore_discard: bool = ..., ignore_expires: bool = ...): ...

class LWPCookieJar(FileCookieJar):
    def as_lwp_str(self, ignore_discard: bool = ..., ignore_expires: bool = ...) -> str: ...  # undocumented

MozillaCookieJar = FileCookieJar

def lwp_cookie_str(cookie: Cookie) -> str: ...
```
