## Supplementary 2 for "A Universal RT-qPCR Method for DNA Aptamer Quantification": copy_reg.pyi

```
from typing import Any, Callable, Hashable, List, Optional, SupportsInt, Tuple, TypeVar, Union

_Type = TypeVar("_Type", bound=type)
_Reduce = Union[Tuple[Callable[..., _Type], Tuple[Any, ...]], Tuple[Callable[..., _Type], Tuple[Any, ...], Optional[Any]]]

__all__: List[str]

def pickle(
    ob_type: _Type,
    pickle_function: Callable[[_Type], Union[str, _Reduce[_Type]]],
    constructor_ob: Optional[Callable[[_Reduce[_Type]], _Type]] = ...,
) -> None: ...
def constructor(object: Callable[[_Reduce[_Type]], _Type]) -> None: ...
def add_extension(module: Hashable, name: Hashable, code: SupportsInt) -> None: ...
def remove_extension(module: Hashable, name: Hashable, code: int) -> None: ...
def clear_extension_cache() -> None: ...
```
