## Supplementary 2 for "A Universal RT-qPCR Method for DNA Aptamer Quantification": cPickle.pyi

```
from typing import IO, Any, List

HIGHEST_PROTOCOL: int
compatible_formats: List[str]
format_version: str

class Pickler:
    def __init__(self, file: IO[str], protocol: int = ...) -> None: ...
    def dump(self, obj: Any) -> None: ...
    def clear_memo(self) -> None: ...

class Unpickler:
    def __init__(self, file: IO[str]) -> None: ...
    def load(self) -> Any: ...
    def noload(self) -> Any: ...

def dump(obj: Any, file: IO[str], protocol: int = ...) -> None: ...
def dumps(obj: Any, protocol: int = ...) -> str: ...
def load(file: IO[str]) -> Any: ...
def loads(str: str) -> Any: ...

class PickleError(Exception): ...
class UnpicklingError(PickleError): ...
class BadPickleGet(UnpicklingError): ...
class PicklingError(PickleError): ...
class UnpickleableError(PicklingError): ...
```
