## Supplementary 2 for "A Universal RT-qPCR Method for DNA Aptamer Quantification": cStringIO.pyi

```
from abc import ABCMeta
from types import TracebackType
from typing import IO, Iterable, Iterator, List, Optional, Union, overload

# This class isn't actually abstract, but you can't instantiate it
# directly, so we might as well treat it as abstract in the stub.
class InputType(IO[str], Iterator[str], metaclass=ABCMeta):
    def getvalue(self) -> str: ...
    def close(self) -> None: ...
    @property
    def closed(self) -> bool: ...
    def flush(self) -> None: ...
    def isatty(self) -> bool: ...
    def read(self, size: int = ...) -> str: ...
    def readline(self, size: int = ...) -> str: ...
    def readlines(self, hint: int = ...) -> List[str]: ...
    def seek(self, offset: int, whence: int = ...) -> int: ...
    def tell(self) -> int: ...
    def truncate(self, size: Optional[int] = ...) -> int: ...
    def __iter__(self) -> InputType: ...
    def next(self) -> str: ...
    def reset(self) -> None: ...

class OutputType(IO[str], Iterator[str], metaclass=ABCMeta):
    @property
    def softspace(self) -> int: ...
    def getvalue(self) -> str: ...
    def close(self) -> None: ...
    @property
    def closed(self) -> bool: ...
    def flush(self) -> None: ...
    def isatty(self) -> bool: ...
    def read(self, size: int = ...) -> str: ...
    def readline(self, size: int = ...) -> str: ...
    def readlines(self, hint: int = ...) -> List[str]: ...
    def seek(self, offset: int, whence: int = ...) -> int: ...
    def tell(self) -> int: ...
    def truncate(self, size: Optional[int] = ...) -> int: ...
    def __iter__(self) -> OutputType: ...
    def next(self) -> str: ...
    def reset(self) -> None: ...
    def write(self, b: Union[str, unicode]) -> int: ...
    def writelines(self, lines: Iterable[Union[str, unicode]]) -> None: ...

@overload
def StringIO() -> OutputType: ...
@overload
def StringIO(s: str) -> InputType: ...
```
