## Supplementary 2 for "A Universal RT-qPCR Method for DNA Aptamer Quantification": dircache.pyi

```
from typing import List, MutableSequence, Text, Union

def reset() -> None: ...
def listdir(path: Text) -> List[str]: ...

opendir = listdir

def annotate(head: Text, list: Union[MutableSequence[str], MutableSequence[Text], MutableSequence[Union[str, Text]]]) -> None: ...
```
