## Supplementary 2 for "A Universal RT-qPCR Method for DNA Aptamer Quantification": ccompiler.pyi

```
from typing import Any, Callable, List, Optional, Tuple, Union

_Macro = Union[Tuple[str], Tuple[str, Optional[str]]]

def gen_lib_options(
    compiler: CCompiler, library_dirs: List[str], runtime_library_dirs: List[str], libraries: List[str]
) -> List[str]: ...
def gen_preprocess_options(macros: List[_Macro], include_dirs: List[str]) -> List[str]: ...
def get_default_compiler(osname: Optional[str] = ..., platform: Optional[str] = ...) -> str: ...
def new_compiler(
    plat: Optional[str] = ..., compiler: Optional[str] = ..., verbose: int = ..., dry_run: int = ..., force: int = ...
) -> CCompiler: ...
def show_compilers() -> None: ...

class CCompiler:
    dry_run: bool
    force: bool
    verbose: bool
    output_dir: Optional[str]
    macros: List[_Macro]
    include_dirs: List[str]
    libraries: List[str]
    library_dirs: List[str]
    runtime_library_dirs: List[str]
    objects: List[str]
    def __init__(self, verbose: int = ..., dry_run: int = ..., force: int = ...) -> None: ...
    def add_include_dir(self, dir: str) -> None: ...
    def set_include_dirs(self, dirs: List[str]) -> None: ...
    def add_library(self, libname: str) -> None: ...
    def set_libraries(self, libnames: List[str]) -> None: ...
    def add_library_dir(self, dir: str) -> None: ...
    def set_library_dirs(self, dirs: List[str]) -> None: ...
    def add_runtime_library_dir(self, dir: str) -> None: ...
    def set_runtime_library_dirs(self, dirs: List[str]) -> None: ...
    def define_macro(self, name: str, value: Optional[str] = ...) -> None: ...
    def undefine_macro(self, name: str) -> None: ...
    def add_link_object(self, object: str) -> None: ...
    def set_link_objects(self, objects: List[str]) -> None: ...
    def detect_language(self, sources: Union[str, List[str]]) -> Optional[str]: ...
    def find_library_file(self, dirs: List[str], lib: str, debug: bool = ...) -> Optional[str]: ...
    def has_function(
        self,
        funcname: str,
        includes: Optional[List[str]] = ...,
        include_dirs: Optional[List[str]] = ...,
        libraries: Optional[List[str]] = ...,
        library_dirs: Optional[List[str]] = ...,
    ) -> bool: ...
    def library_dir_option(self, dir: str) -> str: ...
    def library_option(self, lib: str) -> str: ...
    def runtime_library_dir_option(self, dir: str) -> str: ...
    def set_executables(self, **args: str) -> None: ...
    def compile(
        self,
        sources: List[str],
        output_dir: Optional[str] = ...,
        macros: Optional[_Macro] = ...,
        include_dirs: Optional[List[str]] = ...,
        debug: bool = ...,
        extra_preargs: Optional[List[str]] = ...,
        extra_postargs: Optional[List[str]] = ...,
        depends: Optional[List[str]] = ...,
    ) -> List[str]: ...
    def create_static_lib(
        self,
        objects: List[str],
        output_libname: str,
        output_dir: Optional[str] = ...,
        debug: bool = ...,
        target_lang: Optional[str] = ...,
    ) -> None: ...
    def link(
        self,
        target_desc: str,
        objects: List[str],
        output_filename: str,
        output_dir: Optional[str] = ...,
        libraries: Optional[List[str]] = ...,
        library_dirs: Optional[List[str]] = ...,
        runtime_library_dirs: Optional[List[str]] = ...,
        export_symbols: Optional[List[str]] = ...,
        debug: bool = ...,
        extra_preargs: Optional[List[str]] = ...,
        extra_postargs: Optional[List[str]] = ...,
        build_temp: Optional[str] = ...,
        target_lang: Optional[str] = ...,
    ) -> None: ...
    def link_executable(
        self,
        objects: List[str],
        output_progname: str,
        output_dir: Optional[str] = ...,
        libraries: Optional[List[str]] = ...,
        library_dirs: Optional[List[str]] = ...,
        runtime_library_dirs: Optional[List[str]] = ...,
        debug: bool = ...,
        extra_preargs: Optional[List[str]] = ...,
        extra_postargs: Optional[List[str]] = ...,
        target_lang: Optional[str] = ...,
    ) -> None: ...
    def link_shared_lib(
        self,
        objects: List[str],
        output_libname: str,
        output_dir: Optional[str] = ...,
        libraries: Optional[List[str]] = ...,
        library_dirs: Optional[List[str]] = ...,
        runtime_library_dirs: Optional[List[str]] = ...,
        export_symbols: Optional[List[str]] = ...,
        debug: bool = ...,
        extra_preargs: Optional[List[str]] = ...,
        extra_postargs: Optional[List[str]] = ...,
        build_temp: Optional[str] = ...,
        target_lang: Optional[str] = ...,
    ) -> None: ...
    def link_shared_object(
        self,
        objects: List[str],
        output_filename: str,
        output_dir: Optional[str] = ...,
        libraries: Optional[List[str]] = ...,
        library_dirs: Optional[List[str]] = ...,
        runtime_library_dirs: Optional[List[str]] = ...,
        export_symbols: Optional[List[str]] = ...,
        debug: bool = ...,
        extra_preargs: Optional[List[str]] = ...,
        extra_postargs: Optional[List[str]] = ...,
        build_temp: Optional[str] = ...,
        target_lang: Optional[str] = ...,
    ) -> None: ...
    def preprocess(
        self,
        source: str,
        output_file: Optional[str] = ...,
        macros: Optional[List[_Macro]] = ...,
        include_dirs: Optional[List[str]] = ...,
        extra_preargs: Optional[List[str]] = ...,
        extra_postargs: Optional[List[str]] = ...,
    ) -> None: ...
    def executable_filename(self, basename: str, strip_dir: int = ..., output_dir: str = ...) -> str: ...
    def library_filename(self, libname: str, lib_type: str = ..., strip_dir: int = ..., output_dir: str = ...) -> str: ...
    def object_filenames(self, source_filenames: List[str], strip_dir: int = ..., output_dir: str = ...) -> List[str]: ...
    def shared_object_filename(self, basename: str, strip_dir: int = ..., output_dir: str = ...) -> str: ...
    def execute(self, func: Callable[..., None], args: Tuple[Any, ...], msg: Optional[str] = ..., level: int = ...) -> None: ...
    def spawn(self, cmd: List[str]) -> None: ...
    def mkpath(self, name: str, mode: int = ...) -> None: ...
    def move_file(self, src: str, dst: str) -> str: ...
    def announce(self, msg: str, level: int = ...) -> None: ...
    def warn(self, msg: str) -> None: ...
    def debug_print(self, msg: str) -> None: ...
```
