## Supplementary 2 for "A Universal RT-qPCR Method for DNA Aptamer Quantification": build_py.pyi

```
from distutils.cmd import Command

class build_py(Command):
    def initialize_options(self) -> None: ...
    def finalize_options(self) -> None: ...
    def run(self) -> None: ...
```
