## Supplementary 2 for "A Universal RT-qPCR Method for DNA Aptamer Quantification": config.pyi

```
from distutils import log as log
from distutils.ccompiler import CCompiler
from distutils.core import Command as Command
from distutils.errors import DistutilsExecError as DistutilsExecError
from distutils.sysconfig import customize_compiler as customize_compiler
from typing import Dict, List, Optional, Pattern, Sequence, Tuple, Union

LANG_EXT: Dict[str, str]

class config(Command):
    description: str = ...
    # Tuple is full name, short name, description
    user_options: Sequence[Tuple[str, Optional[str], str]] = ...
    compiler: Optional[Union[str, CCompiler]] = ...
    cc: Optional[str] = ...
    include_dirs: Optional[Sequence[str]] = ...
    libraries: Optional[Sequence[str]] = ...
    library_dirs: Optional[Sequence[str]] = ...
    noisy: int = ...
    dump_source: int = ...
    temp_files: Sequence[str] = ...
    def initialize_options(self) -> None: ...
    def finalize_options(self) -> None: ...
    def run(self) -> None: ...
    def try_cpp(
        self,
        body: Optional[str] = ...,
        headers: Optional[Sequence[str]] = ...,
        include_dirs: Optional[Sequence[str]] = ...,
        lang: str = ...,
    ) -> bool: ...
    def search_cpp(
        self,
        pattern: Union[Pattern[str], str],
        body: Optional[str] = ...,
        headers: Optional[Sequence[str]] = ...,
        include_dirs: Optional[Sequence[str]] = ...,
        lang: str = ...,
    ) -> bool: ...
    def try_compile(
        self, body: str, headers: Optional[Sequence[str]] = ..., include_dirs: Optional[Sequence[str]] = ..., lang: str = ...
    ) -> bool: ...
    def try_link(
        self,
        body: str,
        headers: Optional[Sequence[str]] = ...,
        include_dirs: Optional[Sequence[str]] = ...,
        libraries: Optional[Sequence[str]] = ...,
        library_dirs: Optional[Sequence[str]] = ...,
        lang: str = ...,
    ) -> bool: ...
    def try_run(
        self,
        body: str,
        headers: Optional[Sequence[str]] = ...,
        include_dirs: Optional[Sequence[str]] = ...,
        libraries: Optional[Sequence[str]] = ...,
        library_dirs: Optional[Sequence[str]] = ...,
        lang: str = ...,
    ) -> bool: ...
    def check_func(
        self,
        func: str,
        headers: Optional[Sequence[str]] = ...,
        include_dirs: Optional[Sequence[str]] = ...,
        libraries: Optional[Sequence[str]] = ...,
        library_dirs: Optional[Sequence[str]] = ...,
        decl: int = ...,
        call: int = ...,
    ) -> bool: ...
    def check_lib(
        self,
        library: str,
        library_dirs: Optional[Sequence[str]] = ...,
        headers: Optional[Sequence[str]] = ...,
        include_dirs: Optional[Sequence[str]] = ...,
        other_libraries: List[str] = ...,
    ) -> bool: ...
    def check_header(
        self,
        header: str,
        include_dirs: Optional[Sequence[str]] = ...,
        library_dirs: Optional[Sequence[str]] = ...,
        lang: str = ...,
    ) -> bool: ...

def dump_file(filename: str, head: Optional[str] = ...) -> None: ...
```
