## Supplementary 2 for "A Universal RT-qPCR Method for DNA Aptamer Quantification": upload.pyi

```
from distutils.config import PyPIRCCommand
from typing import ClassVar, List, Optional, Tuple

class upload(PyPIRCCommand):
    description: ClassVar[str]
    boolean_options: ClassVar[List[str]]
    def run(self) -> None: ...
    def upload_file(self, command, pyversion, filename) -> None: ...
```
