## Supplementary 2 for "A Universal RT-qPCR Method for DNA Aptamer Quantification": config.pyi

```
from abc import abstractmethod
from distutils.cmd import Command
from typing import ClassVar, List, Optional, Tuple

DEFAULT_PYPIRC: str

class PyPIRCCommand(Command):
    DEFAULT_REPOSITORY: ClassVar[str]
    DEFAULT_REALM: ClassVar[str]
    repository: None
    realm: None
    user_options: ClassVar[List[Tuple[str, Optional[str], str]]]
    boolean_options: ClassVar[List[str]]
    def initialize_options(self) -> None: ...
    def finalize_options(self) -> None: ...
    @abstractmethod
    def run(self) -> None: ...
```
