## Supplementary 2 for "A Universal RT-qPCR Method for DNA Aptamer Quantification": dep_util.pyi

```
from typing import List, Tuple

def newer(source: str, target: str) -> bool: ...
def newer_pairwise(sources: List[str], targets: List[str]) -> List[Tuple[str, str]]: ...
def newer_group(sources: List[str], target: str, missing: str = ...) -> bool: ...
```
