## Supplementary 2 for "A Universal RT-qPCR Method for DNA Aptamer Quantification": dist.pyi

```
from distutils.cmd import Command
from typing import Any, Dict, Iterable, Mapping, Optional, Text, Tuple, Type

class Distribution:
    cmdclass: Dict[str, Type[Command]]
    def __init__(self, attrs: Optional[Mapping[str, Any]] = ...) -> None: ...
    def get_option_dict(self, command: str) -> Dict[str, Tuple[str, Text]]: ...
    def parse_config_files(self, filenames: Optional[Iterable[Text]] = ...) -> None: ...
    def get_command_obj(self, command: str, create: bool = ...) -> Optional[Command]: ...
```
