## Supplementary 2 for "A Universal RT-qPCR Method for DNA Aptamer Quantification": fancy_getopt.pyi

```
from typing import Any, List, Mapping, Optional, Tuple, Union, overload

_Option = Tuple[str, Optional[str], str]
_GR = Tuple[List[str], OptionDummy]

def fancy_getopt(
    options: List[_Option], negative_opt: Mapping[_Option, _Option], object: Any, args: Optional[List[str]]
) -> Union[List[str], _GR]: ...
def wrap_text(text: str, width: int) -> List[str]: ...

class FancyGetopt:
    def __init__(self, option_table: Optional[List[_Option]] = ...) -> None: ...
    # TODO kinda wrong, `getopt(object=object())` is invalid
    @overload
    def getopt(self, args: Optional[List[str]] = ...) -> _GR: ...
    @overload
    def getopt(self, args: Optional[List[str]], object: Any) -> List[str]: ...
    def get_option_order(self) -> List[Tuple[str, str]]: ...
    def generate_help(self, header: Optional[str] = ...) -> List[str]: ...

class OptionDummy: ...
```
