## Supplementary 2 for "A Universal RT-qPCR Method for DNA Aptamer Quantification": file_util.pyi

```
from typing import Optional, Sequence, Tuple

def copy_file(
    src: str,
    dst: str,
    preserve_mode: bool = ...,
    preserve_times: bool = ...,
    update: bool = ...,
    link: Optional[str] = ...,
    verbose: bool = ...,
    dry_run: bool = ...,
) -> Tuple[str, str]: ...
def move_file(src: str, dst: str, verbose: bool = ..., dry_run: bool = ...) -> str: ...
def write_file(filename: str, contents: Sequence[str]) -> None: ...
```
