## Supplementary 2 for "A Universal RT-qPCR Method for DNA Aptamer Quantification": log.pyi

```
from typing import Any, Text

DEBUG: int
INFO: int
WARN: int
ERROR: int
FATAL: int

class Log:
    def __init__(self, threshold: int = ...) -> None: ...
    def log(self, level: int, msg: Text, *args: Any) -> None: ...
    def debug(self, msg: Text, *args: Any) -> None: ...
    def info(self, msg: Text, *args: Any) -> None: ...
    def warn(self, msg: Text, *args: Any) -> None: ...
    def error(self, msg: Text, *args: Any) -> None: ...
    def fatal(self, msg: Text, *args: Any) -> None: ...

def log(level: int, msg: Text, *args: Any) -> None: ...
def debug(msg: Text, *args: Any) -> None: ...
def info(msg: Text, *args: Any) -> None: ...
def warn(msg: Text, *args: Any) -> None: ...
def error(msg: Text, *args: Any) -> None: ...
def fatal(msg: Text, *args: Any) -> None: ...
def set_threshold(level: int) -> int: ...
def set_verbosity(v: int) -> None: ...
```
