## Supplementary 2 for "A Universal RT-qPCR Method for DNA Aptamer Quantification": spawn.pyi

```
from typing import List, Optional

def spawn(cmd: List[str], search_path: bool = ..., verbose: bool = ..., dry_run: bool = ...) -> None: ...
def find_executable(executable: str, path: Optional[str] = ...) -> Optional[str]: ...
```
