## Supplementary 2 for "A Universal RT-qPCR Method for DNA Aptamer Quantification": sysconfig.pyi

```
from distutils.ccompiler import CCompiler
from typing import Mapping, Optional, Union

PREFIX: str
EXEC_PREFIX: str

def get_config_var(name: str) -> Union[int, str, None]: ...
def get_config_vars(*args: str) -> Mapping[str, Union[int, str]]: ...
def get_config_h_filename() -> str: ...
def get_makefile_filename() -> str: ...
def get_python_inc(plat_specific: bool = ..., prefix: Optional[str] = ...) -> str: ...
def get_python_lib(plat_specific: bool = ..., standard_lib: bool = ..., prefix: Optional[str] = ...) -> str: ...
def customize_compiler(compiler: CCompiler) -> None: ...
def set_python_build() -> None: ...
```
