## Supplementary 2 for "A Universal RT-qPCR Method for DNA Aptamer Quantification": text_file.pyi

```
from typing import IO, List, Optional, Tuple, Union

class TextFile:
    def __init__(
        self,
        filename: Optional[str] = ...,
        file: Optional[IO[str]] = ...,
        *,
        strip_comments: bool = ...,
        lstrip_ws: bool = ...,
        rstrip_ws: bool = ...,
        skip_blanks: bool = ...,
        join_lines: bool = ...,
        collapse_join: bool = ...,
    ) -> None: ...
    def open(self, filename: str) -> None: ...
    def close(self) -> None: ...
    def warn(self, msg: str, line: Union[List[int], Tuple[int, int], int] = ...) -> None: ...
    def readline(self) -> Optional[str]: ...
    def readlines(self) -> List[str]: ...
    def unreadline(self, line: str) -> str: ...
```
