## Supplementary 2 for "A Universal RT-qPCR Method for DNA Aptamer Quantification": version.pyi

```
from abc import abstractmethod
from typing import Optional, Pattern, Text, Tuple, TypeVar, Union

_T = TypeVar("_T", bound=Version)

class Version:
    def __repr__(self) -> str: ...
    @abstractmethod
    def __init__(self, vstring: Optional[Text] = ...) -> None: ...
    @abstractmethod
    def parse(self: _T, vstring: Text) -> _T: ...
    @abstractmethod
    def __str__(self) -> str: ...
    @abstractmethod
    def __cmp__(self: _T, other: Union[_T, str]) -> bool: ...

class StrictVersion(Version):
    version_re: Pattern[str]
    version: Tuple[int, int, int]
    prerelease: Optional[Tuple[Text, int]]
    def __init__(self, vstring: Optional[Text] = ...) -> None: ...
    def parse(self: _T, vstring: Text) -> _T: ...
    def __str__(self) -> str: ...
    def __cmp__(self: _T, other: Union[_T, str]) -> bool: ...

class LooseVersion(Version):
    component_re: Pattern[str]
    vstring: Text
    version: Tuple[Union[Text, int], ...]
    def __init__(self, vstring: Optional[Text] = ...) -> None: ...
    def parse(self: _T, vstring: Text) -> _T: ...
    def __str__(self) -> str: ...
    def __cmp__(self: _T, other: Union[_T, str]) -> bool: ...
```
