## Supplementary 2 for "A Universal RT-qPCR Method for DNA Aptamer Quantification": dummy_thread.pyi

```
from typing import Any, Callable, Dict, NoReturn, Optional, Tuple

class error(Exception):
    def __init__(self, *args: Any) -> None: ...

def start_new_thread(function: Callable[..., Any], args: Tuple[Any, ...], kwargs: Dict[str, Any] = ...) -> None: ...
def exit() -> NoReturn: ...
def get_ident() -> int: ...
def allocate_lock() -> LockType: ...
def stack_size(size: Optional[int] = ...) -> int: ...

class LockType(object):
    locked_status: bool
    def __init__(self) -> None: ...
    def acquire(self, waitflag: Optional[bool] = ...) -> bool: ...
    def __enter__(self, waitflag: Optional[bool] = ...) -> bool: ...
    def __exit__(self, typ: Any, val: Any, tb: Any) -> None: ...
    def release(self) -> bool: ...
    def locked(self) -> bool: ...

def interrupt_main() -> None: ...
```
