## Supplementary 2 for "A Universal RT-qPCR Method for DNA Aptamer Quantification": __init__.pyi

```
from typing import IO	Any	AnyStr
def message_from_string(s: AnyStr	*args	**kwargs): ...
def message_from_bytes(s: str	*args	**kwargs): ...
def message_from_file(fp: IO[AnyStr]	*args	**kwargs): ...
def message_from_binary_file(fp: IO[str]	*args	**kwargs): ...
```
