## Supplementary 2 for "A Universal RT-qPCR Method for DNA Aptamer Quantification": _parseaddr.pyi

```
from typing import Any, Optional

def parsedate_tz(data): ...
def parsedate(data): ...
def mktime_tz(data): ...
def quote(str): ...

class AddrlistClass:
    specials: Any
    pos: Any
    LWS: Any
    CR: Any
    FWS: Any
    atomends: Any
    phraseends: Any
    field: Any
    commentlist: Any
    def __init__(self, field): ...
    def gotonext(self): ...
    def getaddrlist(self): ...
    def getaddress(self): ...
    def getrouteaddr(self): ...
    def getaddrspec(self): ...
    def getdomain(self): ...
    def getdelimited(self, beginchar, endchars, allowcomments: bool = ...): ...
    def getquote(self): ...
    def getcomment(self): ...
    def getdomainliteral(self): ...
    def getatom(self, atomends: Optional[Any] = ...): ...
    def getphraselist(self): ...

class AddressList(AddrlistClass):
    addresslist: Any
    def __init__(self, field): ...
    def __len__(self): ...
    def __add__(self, other): ...
    def __iadd__(self, other): ...
    def __sub__(self, other): ...
    def __isub__(self, other): ...
    def __getitem__(self, index): ...
```
