## Supplementary 2 for "A Universal RT-qPCR Method for DNA Aptamer Quantification": base64mime.pyi

```
def base64_len(s: bytes) -> int: ...
def header_encode(header, charset=..., keep_eols=..., maxlinelen=..., eol=...): ...
def encode(s, binary=..., maxlinelen=..., eol=...): ...

body_encode = encode
encodestring = encode

def decode(s, convert_eols=...): ...

body_decode = decode
decodestring = decode
```
