## Supplementary 2 for "A Universal RT-qPCR Method for DNA Aptamer Quantification": charset.pyi

```
def add_charset(charset, header_enc=..., body_enc=..., output_charset=...) -> None: ...
def add_alias(alias, canonical) -> None: ...
def add_codec(charset, codecname) -> None: ...

QP: int  # undocumented
BASE64: int  # undocumented
SHORTEST: int  # undocumented

class Charset:
    input_charset = ...
    header_encoding = ...
    body_encoding = ...
    output_charset = ...
    input_codec = ...
    output_codec = ...
    def __init__(self, input_charset=...) -> None: ...
    def __eq__(self, other): ...
    def __ne__(self, other): ...
    def get_body_encoding(self): ...
    def convert(self, s): ...
    def to_splittable(self, s): ...
    def from_splittable(self, ustr, to_output: bool = ...): ...
    def get_output_charset(self): ...
    def encoded_header_len(self, s): ...
    def header_encode(self, s, convert: bool = ...): ...
    def body_encode(self, s, convert: bool = ...): ...
```
