## Supplementary 2 for "A Universal RT-qPCR Method for DNA Aptamer Quantification": encoders.pyi

```
def encode_base64(msg) -> None: ...
def encode_quopri(msg) -> None: ...
def encode_7or8bit(msg) -> None: ...
def encode_noop(msg) -> None: ...
```
