## Supplementary 2 for "A Universal RT-qPCR Method for DNA Aptamer Quantification": feedparser.pyi

```
class BufferedSubFile:
    def __init__(self) -> None: ...
    def push_eof_matcher(self, pred) -> None: ...
    def pop_eof_matcher(self): ...
    def close(self) -> None: ...
    def readline(self): ...
    def unreadline(self, line) -> None: ...
    def push(self, data): ...
    def pushlines(self, lines) -> None: ...
    def is_closed(self): ...
    def __iter__(self): ...
    def next(self): ...

class FeedParser:
    def __init__(self, _factory=...) -> None: ...
    def feed(self, data) -> None: ...
    def close(self): ...
```
