## Supplementary 2 for "A Universal RT-qPCR Method for DNA Aptamer Quantification": generator.pyi

```
class Generator:
    def __init__(self, outfp, mangle_from_: bool = ..., maxheaderlen: int = ...) -> None: ...
    def write(self, s) -> None: ...
    def flatten(self, msg, unixfrom: bool = ...) -> None: ...
    def clone(self, fp): ...

class DecodedGenerator(Generator):
    def __init__(self, outfp, mangle_from_: bool = ..., maxheaderlen: int = ..., fmt=...) -> None: ...
```
