## Supplementary 2 for "A Universal RT-qPCR Method for DNA Aptamer Quantification": header.pyi

```
def decode_header(header): ...
def make_header(decoded_seq, maxlinelen=..., header_name=..., continuation_ws=...): ...

class Header:
    def __init__(self, s=..., charset=..., maxlinelen=..., header_name=..., continuation_ws=..., errors=...) -> None: ...
    def __unicode__(self): ...
    def __eq__(self, other): ...
    def __ne__(self, other): ...
    def append(self, s, charset=..., errors=...) -> None: ...
    def encode(self, splitchars=...): ...
```
