## Supplementary 2 for "A Universal RT-qPCR Method for DNA Aptamer Quantification": iterators.pyi

```
from typing import Any, Generator

def walk(self) -> Generator[Any, Any, Any]: ...
def body_line_iterator(msg, decode: bool = ...) -> Generator[Any, Any, Any]: ...
def typed_subpart_iterator(msg, maintype=..., subtype=...) -> Generator[Any, Any, Any]: ...
```
