## Supplementary 2 for "A Universal RT-qPCR Method for DNA Aptamer Quantification": message.pyi

```
from typing import Any, Generator

class Message:
    preamble = ...
    epilogue = ...
    defects = ...
    def __init__(self): ...
    def as_string(self, unixfrom=...): ...
    def is_multipart(self) -> bool: ...
    def set_unixfrom(self, unixfrom) -> None: ...
    def get_unixfrom(self): ...
    def attach(self, payload) -> None: ...
    def get_payload(self, i=..., decode: bool = ...): ...
    def set_payload(self, payload, charset=...) -> None: ...
    def set_charset(self, charset): ...
    def get_charset(self): ...
    def __len__(self): ...
    def __getitem__(self, name): ...
    def __setitem__(self, name, val) -> None: ...
    def __delitem__(self, name) -> None: ...
    def __contains__(self, name): ...
    def has_key(self, name) -> bool: ...
    def keys(self): ...
    def values(self): ...
    def items(self): ...
    def get(self, name, failobj=...): ...
    def get_all(self, name, failobj=...): ...
    def add_header(self, _name, _value, **_params) -> None: ...
    def replace_header(self, _name, _value) -> None: ...
    def get_content_type(self): ...
    def get_content_maintype(self): ...
    def get_content_subtype(self): ...
    def get_default_type(self): ...
    def set_default_type(self, ctype) -> None: ...
    def get_params(self, failobj=..., header=..., unquote: bool = ...): ...
    def get_param(self, param, failobj=..., header=..., unquote: bool = ...): ...
    def set_param(self, param, value, header=..., requote: bool = ..., charset=..., language=...) -> None: ...
    def del_param(self, param, header=..., requote: bool = ...): ...
    def set_type(self, type, header=..., requote: bool = ...): ...
    def get_filename(self, failobj=...): ...
    def get_boundary(self, failobj=...): ...
    def set_boundary(self, boundary) -> None: ...
    def get_content_charset(self, failobj=...): ...
    def get_charsets(self, failobj=...): ...
    def walk(self) -> Generator[Any, Any, Any]: ...
```
