## Supplementary 2 for "A Universal RT-qPCR Method for DNA Aptamer Quantification": audio.pyi

```
from email.mime.nonmultipart import MIMENonMultipart

class MIMEAudio(MIMENonMultipart):
    def __init__(self, _audiodata, _subtype=..., _encoder=..., **_params) -> None: ...
```
