## Supplementary 2 for "A Universal RT-qPCR Method for DNA Aptamer Quantification": message.pyi

```
from email.mime.nonmultipart import MIMENonMultipart

class MIMEMessage(MIMENonMultipart):
    def __init__(self, _msg, _subtype=...) -> None: ...
```
