## Supplementary 2 for "A Universal RT-qPCR Method for DNA Aptamer Quantification": multipart.pyi

```
from email.mime.base import MIMEBase

class MIMEMultipart(MIMEBase):
    def __init__(self, _subtype=..., boundary=..., _subparts=..., **_params) -> None: ...
```
