## Supplementary 2 for "A Universal RT-qPCR Method for DNA Aptamer Quantification": nonmultipart.pyi

```
from email.mime.base import MIMEBase

class MIMENonMultipart(MIMEBase):
    def attach(self, payload): ...
```
