## Supplementary 2 for "A Universal RT-qPCR Method for DNA Aptamer Quantification": text.pyi

```
from email.mime.nonmultipart import MIMENonMultipart

class MIMEText(MIMENonMultipart):
    def __init__(self, _text, _subtype=..., _charset=...) -> None: ...
```
