## Supplementary 2 for "A Universal RT-qPCR Method for DNA Aptamer Quantification": parser.pyi

```
from .feedparser import FeedParser as FeedParser  # not in __all__ but listed in documentation

class Parser:
    def __init__(self, *args, **kws) -> None: ...
    def parse(self, fp, headersonly: bool = ...): ...
    def parsestr(self, text, headersonly: bool = ...): ...

class HeaderParser(Parser):
    def parse(self, fp, headersonly: bool = ...): ...
    def parsestr(self, text, headersonly: bool = ...): ...
```
