## Supplementary 2 for "A Universal RT-qPCR Method for DNA Aptamer Quantification": quoprimime.pyi

```
def header_quopri_check(c): ...
def body_quopri_check(c): ...
def header_quopri_len(s): ...
def body_quopri_len(str): ...
def unquote(s): ...
def quote(c): ...
def header_encode(header, charset: str = ..., keep_eols: bool = ..., maxlinelen: int = ..., eol=...): ...
def encode(body, binary: bool = ..., maxlinelen: int = ..., eol=...): ...

body_encode = encode
encodestring = encode

def decode(encoded, eol=...): ...

body_decode = decode
decodestring = decode

def header_decode(s): ...
```
