## Supplementary 2 for "A Universal RT-qPCR Method for DNA Aptamer Quantification": utils.pyi

```
from email._parseaddr import (
    AddressList as _AddressList,
    mktime_tz as mktime_tz,
    parsedate as _parsedate,
    parsedate_tz as _parsedate_tz,
)
from quopri import decodestring as _qdecode
from typing import Any, Optional

def formataddr(pair): ...
def getaddresses(fieldvalues): ...
def formatdate(timeval: Optional[Any] = ..., localtime: bool = ..., usegmt: bool = ...): ...
def make_msgid(idstring: Optional[Any] = ...): ...
def parsedate(data): ...
def parsedate_tz(data): ...
def parseaddr(addr): ...
def unquote(str): ...
def decode_rfc2231(s): ...
def encode_rfc2231(s, charset: Optional[Any] = ..., language: Optional[Any] = ...): ...
def decode_params(params): ...
def collapse_rfc2231_value(value, errors=..., fallback_charset=...): ...
```
