## Supplementary 2 for "A Universal RT-qPCR Method for DNA Aptamer Quantification": utf_8.pyi

```
import codecs
from typing import Text, Tuple

class IncrementalEncoder(codecs.IncrementalEncoder):
    def encode(self, input: Text, final: bool = ...) -> bytes: ...

class IncrementalDecoder(codecs.BufferedIncrementalDecoder):
    def _buffer_decode(self, input: bytes, errors: str, final: bool) -> Tuple[Text, int]: ...

class StreamWriter(codecs.StreamWriter): ...
class StreamReader(codecs.StreamReader): ...

def getregentry() -> codecs.CodecInfo: ...
def encode(input: Text, errors: Text = ...) -> bytes: ...
def decode(input: bytes, errors: Text = ...) -> Text: ...
```
