## Supplementary 2 for "A Universal RT-qPCR Method for DNA Aptamer Quantification": exceptions.pyi

```
from __builtin__ import (
    ArithmeticError as ArithmeticError,
    AssertionError as AssertionError,
    AttributeError as AttributeError,
    BaseException as BaseException,
    BufferError as BufferError,
    BytesWarning as BytesWarning,
    DeprecationWarning as DeprecationWarning,
    EnvironmentError as EnvironmentError,
    EOFError as EOFError,
    Exception as Exception,
    FloatingPointError as FloatingPointError,
    FutureWarning as FutureWarning,
    GeneratorExit as GeneratorExit,
    ImportError as ImportError,
    ImportWarning as ImportWarning,
    IndentationError as IndentationError,
    IndexError as IndexError,
    IOError as IOError,
    KeyboardInterrupt as KeyboardInterrupt,
    KeyError as KeyError,
    LookupError as LookupError,
    MemoryError as MemoryError,
    NameError as NameError,
    NotImplementedError as NotImplementedError,
    OSError as OSError,
    OverflowError as OverflowError,
    PendingDeprecationWarning as PendingDeprecationWarning,
    ReferenceError as ReferenceError,
    RuntimeError as RuntimeError,
    RuntimeWarning as RuntimeWarning,
    StandardError as StandardError,
    StopIteration as StopIteration,
    SyntaxError as SyntaxError,
    SyntaxWarning as SyntaxWarning,
    SystemError as SystemError,
    SystemExit as SystemExit,
    TabError as TabError,
    TypeError as TypeError,
    UnboundLocalError as UnboundLocalError,
    UnicodeDecodeError as UnicodeDecodeError,
    UnicodeEncodeError as UnicodeEncodeError,
    UnicodeError as UnicodeError,
    UnicodeTranslateError as UnicodeTranslateError,
    UnicodeWarning as UnicodeWarning,
    UserWarning as UserWarning,
    ValueError as ValueError,
    Warning as Warning,
    ZeroDivisionError as ZeroDivisionError,
)
```
