## Supplementary 2 for "A Universal RT-qPCR Method for DNA Aptamer Quantification": fnmatch.pyi

```
from typing import AnyStr, Iterable, List, Union

_EitherStr = Union[str, unicode]

def fnmatch(filename: _EitherStr, pattern: _EitherStr) -> bool: ...
def fnmatchcase(filename: _EitherStr, pattern: _EitherStr) -> bool: ...
def filter(names: Iterable[AnyStr], pattern: _EitherStr) -> List[AnyStr]: ...
def translate(pattern: AnyStr) -> AnyStr: ...
```
