## Supplementary 2 for "A Universal RT-qPCR Method for DNA Aptamer Quantification": functools.pyi

```
from abc import ABCMeta, abstractmethod
from typing import Any, Callable, Dict, Generic, Iterable, Optional, Sequence, Tuple, Type, TypeVar, overload

_AnyCallable = Callable[..., Any]

_T = TypeVar("_T")
_S = TypeVar("_S")
@overload
def reduce(function: Callable[[_T, _T], _T], sequence: Iterable[_T]) -> _T: ...
@overload
def reduce(function: Callable[[_T, _S], _T], sequence: Iterable[_S], initial: _T) -> _T: ...

WRAPPER_ASSIGNMENTS: Sequence[str]
WRAPPER_UPDATES: Sequence[str]

def update_wrapper(
    wrapper: _AnyCallable, wrapped: _AnyCallable, assigned: Sequence[str] = ..., updated: Sequence[str] = ...
) -> _AnyCallable: ...
def wraps(
    wrapped: _AnyCallable, assigned: Sequence[str] = ..., updated: Sequence[str] = ...
) -> Callable[[_AnyCallable], _AnyCallable]: ...
def total_ordering(cls: Type[_T]) -> Type[_T]: ...
def cmp_to_key(mycmp: Callable[[_T, _T], int]) -> Callable[[_T], Any]: ...

class partial(Generic[_T]):
    func = ...  # Callable[..., _T]
    args: Tuple[Any, ...]
    keywords: Dict[str, Any]
    def __init__(self, func: Callable[..., _T], *args: Any, **kwargs: Any) -> None: ...
    def __call__(self, *args: Any, **kwargs: Any) -> _T: ...
```
