## Supplementary 2 for "A Universal RT-qPCR Method for DNA Aptamer Quantification": future_builtins.pyi

```
from itertools import ifilter, imap, izip
from typing import Any

filter = ifilter
map = imap
zip = izip

def ascii(obj: Any) -> str: ...
def hex(x: int) -> str: ...
def oct(x: int) -> str: ...
```
