## Supplementary 2 for "A Universal RT-qPCR Method for DNA Aptamer Quantification": gc.pyi

```
from typing import Any, List, Tuple

def enable() -> None: ...
def disable() -> None: ...
def isenabled() -> bool: ...
def collect(generation: int = ...) -> int: ...
def set_debug(flags: int) -> None: ...
def get_debug() -> int: ...
def get_objects() -> List[Any]: ...
def set_threshold(threshold0: int, threshold1: int = ..., threshold2: int = ...) -> None: ...
def get_count() -> Tuple[int, int, int]: ...
def get_threshold() -> Tuple[int, int, int]: ...
def get_referrers(*objs: Any) -> List[Any]: ...
def get_referents(*objs: Any) -> List[Any]: ...
def is_tracked(obj: Any) -> bool: ...

garbage: List[Any]

DEBUG_STATS: int
DEBUG_COLLECTABLE: int
DEBUG_UNCOLLECTABLE: int
DEBUG_INSTANCES: int
DEBUG_OBJECTS: int
DEBUG_SAVEALL: int
DEBUG_LEAK: int
```
