## Supplementary 2 for "A Universal RT-qPCR Method for DNA Aptamer Quantification": getopt.pyi

```
from typing import List, Tuple

class GetoptError(Exception):
    opt: str
    msg: str
    def __init__(self, msg: str, opt: str = ...) -> None: ...
    def __str__(self) -> str: ...

error = GetoptError

def getopt(args: List[str], shortopts: str, longopts: List[str] = ...) -> Tuple[List[Tuple[str, str]], List[str]]: ...
def gnu_getopt(args: List[str], shortopts: str, longopts: List[str] = ...) -> Tuple[List[Tuple[str, str]], List[str]]: ...
```
