## Supplementary 2 for "A Universal RT-qPCR Method for DNA Aptamer Quantification": getpass.pyi

```
from typing import IO, Any

class GetPassWarning(UserWarning): ...

def getpass(prompt: str = ..., stream: IO[Any] = ...) -> str: ...
def getuser() -> str: ...
```
