## Supplementary 2 for "A Universal RT-qPCR Method for DNA Aptamer Quantification": gettext.pyi

```
from typing import IO, Any, Container, Dict, List, Optional, Sequence, Type, Union

def bindtextdomain(domain: str, localedir: str = ...) -> str: ...
def bind_textdomain_codeset(domain: str, codeset: str = ...) -> str: ...
def textdomain(domain: str = ...) -> str: ...
def gettext(message: str) -> str: ...
def lgettext(message: str) -> str: ...
def dgettext(domain: str, message: str) -> str: ...
def ldgettext(domain: str, message: str) -> str: ...
def ngettext(singular: str, plural: str, n: int) -> str: ...
def lngettext(singular: str, plural: str, n: int) -> str: ...
def dngettext(domain: str, singular: str, plural: str, n: int) -> str: ...
def ldngettext(domain: str, singular: str, plural: str, n: int) -> str: ...

class NullTranslations(object):
    def __init__(self, fp: IO[str] = ...) -> None: ...
    def _parse(self, fp: IO[str]) -> None: ...
    def add_fallback(self, fallback: NullTranslations) -> None: ...
    def gettext(self, message: str) -> str: ...
    def lgettext(self, message: str) -> str: ...
    def ugettext(self, message: Union[str, unicode]) -> unicode: ...
    def ngettext(self, singular: str, plural: str, n: int) -> str: ...
    def lngettext(self, singular: str, plural: str, n: int) -> str: ...
    def ungettext(self, singular: Union[str, unicode], plural: Union[str, unicode], n: int) -> unicode: ...
    def info(self) -> Dict[str, str]: ...
    def charset(self) -> Optional[str]: ...
    def output_charset(self) -> Optional[str]: ...
    def set_output_charset(self, charset: Optional[str]) -> None: ...
    def install(self, unicode: bool = ..., names: Container[str] = ...) -> None: ...

class GNUTranslations(NullTranslations):
    LE_MAGIC: int
    BE_MAGIC: int

def find(
    domain: str, localedir: Optional[str] = ..., languages: Optional[Sequence[str]] = ..., all: Any = ...
) -> Optional[Union[str, List[str]]]: ...
def translation(
    domain: str,
    localedir: Optional[str] = ...,
    languages: Optional[Sequence[str]] = ...,
    class_: Optional[Type[NullTranslations]] = ...,
    fallback: bool = ...,
    codeset: Optional[str] = ...,
) -> NullTranslations: ...
def install(
    domain: str, localedir: Optional[str] = ..., unicode: bool = ..., codeset: Optional[str] = ..., names: Container[str] = ...
) -> None: ...
```
