## Supplementary 2 for "A Universal RT-qPCR Method for DNA Aptamer Quantification": glob.pyi

```
from typing import AnyStr, Iterator, List, Union

def glob(pathname: AnyStr) -> List[AnyStr]: ...
def iglob(pathname: AnyStr) -> Iterator[AnyStr]: ...
def glob1(dirname: Union[str, unicode], pattern: AnyStr) -> List[AnyStr]: ...
def glob0(dirname: Union[str, unicode], basename: AnyStr) -> List[AnyStr]: ...
def has_magic(s: Union[str, unicode]) -> bool: ...  # undocumented
```
