## Supplementary 2 for "A Universal RT-qPCR Method for DNA Aptamer Quantification": gzip.pyi

```
import io
from typing import IO, Any, Text

class GzipFile(io.BufferedIOBase):
    myfileobj: Any
    max_read_chunk: Any
    mode: Any
    extrabuf: Any
    extrasize: Any
    extrastart: Any
    name: Any
    min_readsize: Any
    compress: Any
    fileobj: Any
    offset: Any
    mtime: Any
    def __init__(
        self, filename: str = ..., mode: Text = ..., compresslevel: int = ..., fileobj: IO[str] = ..., mtime: float = ...
    ) -> None: ...
    @property
    def filename(self): ...
    size: Any
    crc: Any
    def write(self, data): ...
    def read(self, size=...): ...
    @property
    def closed(self): ...
    def close(self): ...
    def flush(self, zlib_mode=...): ...
    def fileno(self): ...
    def rewind(self): ...
    def readable(self): ...
    def writable(self): ...
    def seekable(self): ...
    def seek(self, offset, whence=...): ...
    def readline(self, size=...): ...

def open(filename: str, mode: Text = ..., compresslevel: int = ...) -> GzipFile: ...
```
