## Supplementary 2 for "A Universal RT-qPCR Method for DNA Aptamer Quantification": hashlib.pyi

```
from typing import Tuple, Union

_DataType = Union[str, unicode, bytearray, buffer, memoryview]

class _hash(object):  # This is not actually in the module namespace.
    name: str
    block_size: int
    digest_size: int
    digestsize: int
    def __init__(self, arg: _DataType = ...) -> None: ...
    def update(self, arg: _DataType) -> None: ...
    def digest(self) -> str: ...
    def hexdigest(self) -> str: ...
    def copy(self) -> _hash: ...

def new(name: str, data: str = ...) -> _hash: ...
def md5(s: _DataType = ...) -> _hash: ...
def sha1(s: _DataType = ...) -> _hash: ...
def sha224(s: _DataType = ...) -> _hash: ...
def sha256(s: _DataType = ...) -> _hash: ...
def sha384(s: _DataType = ...) -> _hash: ...
def sha512(s: _DataType = ...) -> _hash: ...

algorithms: Tuple[str, ...]
algorithms_guaranteed: Tuple[str, ...]
algorithms_available: Tuple[str, ...]

def pbkdf2_hmac(name: str, password: str, salt: str, rounds: int, dklen: int = ...) -> str: ...
```
