## Supplementary 2 for "A Universal RT-qPCR Method for DNA Aptamer Quantification": heapq.pyi

```
from _typeshed import SupportsLessThan
from typing import Any, Callable, Iterable, List, Optional, Protocol, TypeVar

_T = TypeVar("_T")

def cmp_lt(x, y) -> bool: ...
def heappush(heap: List[_T], item: _T) -> None: ...
def heappop(heap: List[_T]) -> _T: ...
def heappushpop(heap: List[_T], item: _T) -> _T: ...
def heapify(x: List[_T]) -> None: ...
def heapreplace(heap: List[_T], item: _T) -> _T: ...
def merge(*iterables: Iterable[_T]) -> Iterable[_T]: ...
def nlargest(n: int, iterable: Iterable[_T], key: Optional[Callable[[_T], SupportsLessThan]] = ...) -> List[_T]: ...
def nsmallest(n: int, iterable: Iterable[_T], key: Optional[Callable[[_T], SupportsLessThan]] = ...) -> List[_T]: ...
def _heapify_max(__x: List[_T]) -> None: ...  # undocumented
```
