## Supplementary 2 for "A Universal RT-qPCR Method for DNA Aptamer Quantification": htmlentitydefs.pyi

```
from typing import Dict

name2codepoint: Dict[str, int]
codepoint2name: Dict[int, str]
entitydefs: Dict[str, str]
```
