## Supplementary 2 for "A Universal RT-qPCR Method for DNA Aptamer Quantification": HTMLParser.pyi

```
from typing import AnyStr, List, Tuple

from markupbase import ParserBase

class HTMLParser(ParserBase):
    def __init__(self) -> None: ...
    def feed(self, feed: AnyStr) -> None: ...
    def close(self) -> None: ...
    def reset(self) -> None: ...
    def get_starttag_text(self) -> AnyStr: ...
    def set_cdata_mode(self, AnyStr) -> None: ...
    def clear_cdata_mode(self) -> None: ...
    def handle_startendtag(self, tag: AnyStr, attrs: List[Tuple[AnyStr, AnyStr]]): ...
    def handle_starttag(self, tag: AnyStr, attrs: List[Tuple[AnyStr, AnyStr]]): ...
    def handle_endtag(self, tag: AnyStr): ...
    def handle_charref(self, name: AnyStr): ...
    def handle_entityref(self, name: AnyStr): ...
    def handle_data(self, data: AnyStr): ...
    def handle_comment(self, data: AnyStr): ...
    def handle_decl(self, decl: AnyStr): ...
    def handle_pi(self, data: AnyStr): ...
    def unknown_decl(self, data: AnyStr): ...
    def unescape(self, s: AnyStr) -> AnyStr: ...

class HTMLParseError(Exception):
    msg: str
    lineno: int
    offset: int
```
