## Supplementary 2 for "A Universal RT-qPCR Method for DNA Aptamer Quantification": httplib.pyi

```
import mimetools
import ssl
from typing import Any, Dict, Optional, Protocol

class HTTPMessage(mimetools.Message):
    def addcontinue(self, key: str, more: str) -> None: ...
    dict: Dict[str, str]
    def addheader(self, key: str, value: str) -> None: ...
    unixfrom: str
    headers: Any
    status: str
    seekable: bool
    def readheaders(self) -> None: ...

class HTTPResponse:
    fp: Any
    debuglevel: Any
    strict: Any
    msg: Any
    version: Any
    status: Any
    reason: Any
    chunked: Any
    chunk_left: Any
    length: Any
    will_close: Any
    def __init__(
        self, sock, debuglevel: int = ..., strict: int = ..., method: Optional[Any] = ..., buffering: bool = ...
    ) -> None: ...
    def begin(self): ...
    def close(self): ...
    def isclosed(self): ...
    def read(self, amt: Optional[Any] = ...): ...
    def fileno(self): ...
    def getheader(self, name, default: Optional[Any] = ...): ...
    def getheaders(self): ...

# This is an API stub only for HTTPConnection and HTTPSConnection, as used in
# urllib2.AbstractHTTPHandler.do_open, which takes either the class
# HTTPConnection or the class HTTPSConnection, *not* an instance of either
# class. do_open does not use all of the parameters of HTTPConnection.__init__
# or HTTPSConnection.__init__, so HTTPConnectionProtocol only implements the
# parameters that do_open does use.
class HTTPConnectionProtocol(Protocol):
    def __call__(self, host: str, timeout: int = ..., **http_con_args: Any) -> HTTPConnection: ...

class HTTPConnection:
    response_class: Any
    default_port: Any
    auto_open: Any
    debuglevel: Any
    strict: Any
    timeout: Any
    source_address: Any
    sock: Any
    host: str = ...
    port: int = ...
    def __init__(
        self, host, port: Optional[Any] = ..., strict: Optional[Any] = ..., timeout=..., source_address: Optional[Any] = ...
    ) -> None: ...
    def set_tunnel(self, host, port: Optional[Any] = ..., headers: Optional[Any] = ...): ...
    def set_debuglevel(self, level): ...
    def connect(self): ...
    def close(self): ...
    def send(self, data): ...
    def putrequest(self, method, url, skip_host: int = ..., skip_accept_encoding: int = ...): ...
    def putheader(self, header, *values): ...
    def endheaders(self, message_body: Optional[Any] = ...): ...
    def request(self, method, url, body: Optional[Any] = ..., headers=...): ...
    def getresponse(self, buffering: bool = ...): ...

class HTTP:
    debuglevel: Any
    def __init__(self, host: str = ..., port: Optional[Any] = ..., strict: Optional[Any] = ...) -> None: ...
    def connect(self, host: Optional[Any] = ..., port: Optional[Any] = ...): ...
    def getfile(self): ...
    file: Any
    headers: Any
    def getreply(self, buffering: bool = ...): ...
    def close(self): ...

class HTTPSConnection(HTTPConnection):
    default_port: Any
    key_file: Any
    cert_file: Any
    def __init__(
        self,
        host,
        port: Optional[Any] = ...,
        key_file: Optional[Any] = ...,
        cert_file: Optional[Any] = ...,
        strict: Optional[Any] = ...,
        timeout=...,
        source_address: Optional[Any] = ...,
        context: Optional[Any] = ...,
    ) -> None: ...
    sock: Any
    def connect(self): ...

class HTTPS(HTTP):
    key_file: Any
    cert_file: Any
    def __init__(
        self,
        host: str = ...,
        port: Optional[Any] = ...,
        key_file: Optional[Any] = ...,
        cert_file: Optional[Any] = ...,
        strict: Optional[Any] = ...,
        context: Optional[Any] = ...,
    ) -> None: ...

class HTTPException(Exception): ...
class NotConnected(HTTPException): ...
class InvalidURL(HTTPException): ...

class UnknownProtocol(HTTPException):
    args: Any
    version: Any
    def __init__(self, version) -> None: ...

class UnknownTransferEncoding(HTTPException): ...
class UnimplementedFileMode(HTTPException): ...

class IncompleteRead(HTTPException):
    args: Any
    partial: Any
    expected: Any
    def __init__(self, partial, expected: Optional[Any] = ...) -> None: ...

class ImproperConnectionState(HTTPException): ...
class CannotSendRequest(ImproperConnectionState): ...
class CannotSendHeader(ImproperConnectionState): ...
class ResponseNotReady(ImproperConnectionState): ...

class BadStatusLine(HTTPException):
    args: Any
    line: Any
    def __init__(self, line) -> None: ...

class LineTooLong(HTTPException):
    def __init__(self, line_type) -> None: ...

error: Any

class LineAndFileWrapper:
    def __init__(self, line, file) -> None: ...
    def __getattr__(self, attr): ...
    def read(self, amt: Optional[Any] = ...): ...
    def readline(self): ...
    def readlines(self, size: Optional[Any] = ...): ...

# Constants

responses: Dict[int, str]

HTTP_PORT: int
HTTPS_PORT: int

# status codes
# informational
CONTINUE: int
SWITCHING_PROTOCOLS: int
PROCESSING: int

# successful
OK: int
CREATED: int
ACCEPTED: int
NON_AUTHORITATIVE_INFORMATION: int
NO_CONTENT: int
RESET_CONTENT: int
PARTIAL_CONTENT: int
MULTI_STATUS: int
IM_USED: int

# redirection
MULTIPLE_CHOICES: int
MOVED_PERMANENTLY: int
FOUND: int
SEE_OTHER: int
NOT_MODIFIED: int
USE_PROXY: int
TEMPORARY_REDIRECT: int

# client error
BAD_REQUEST: int
UNAUTHORIZED: int
PAYMENT_REQUIRED: int
FORBIDDEN: int
NOT_FOUND: int
METHOD_NOT_ALLOWED: int
NOT_ACCEPTABLE: int
PROXY_AUTHENTICATION_REQUIRED: int
REQUEST_TIMEOUT: int
CONFLICT: int
GONE: int
LENGTH_REQUIRED: int
PRECONDITION_FAILED: int
REQUEST_ENTITY_TOO_LARGE: int
REQUEST_URI_TOO_LONG: int
UNSUPPORTED_MEDIA_TYPE: int
REQUESTED_RANGE_NOT_SATISFIABLE: int
EXPECTATION_FAILED: int
UNPROCESSABLE_ENTITY: int
LOCKED: int
FAILED_DEPENDENCY: int
UPGRADE_REQUIRED: int

# server error
INTERNAL_SERVER_ERROR: int
NOT_IMPLEMENTED: int
BAD_GATEWAY: int
SERVICE_UNAVAILABLE: int
GATEWAY_TIMEOUT: int
HTTP_VERSION_NOT_SUPPORTED: int
INSUFFICIENT_STORAGE: int
NOT_EXTENDED: int
```
