## Supplementary 2 for "A Universal RT-qPCR Method for DNA Aptamer Quantification": imp.pyi

```
import types
from typing import IO, Any, Iterable, List, Optional, Tuple

C_BUILTIN: int
C_EXTENSION: int
IMP_HOOK: int
PKG_DIRECTORY: int
PY_CODERESOURCE: int
PY_COMPILED: int
PY_FROZEN: int
PY_RESOURCE: int
PY_SOURCE: int
SEARCH_ERROR: int

def acquire_lock() -> None: ...
def find_module(name: str, path: Iterable[str] = ...) -> Optional[Tuple[IO[Any], str, Tuple[str, str, int]]]: ...
def get_magic() -> str: ...
def get_suffixes() -> List[Tuple[str, str, int]]: ...
def init_builtin(name: str) -> types.ModuleType: ...
def init_frozen(name: str) -> types.ModuleType: ...
def is_builtin(name: str) -> int: ...
def is_frozen(name: str) -> bool: ...
def load_compiled(name: str, pathname: str, file: IO[Any] = ...) -> types.ModuleType: ...
def load_dynamic(name: str, pathname: str, file: IO[Any] = ...) -> types.ModuleType: ...
def load_module(name: str, file: str, pathname: str, description: Tuple[str, str, int]) -> types.ModuleType: ...
def load_source(name: str, pathname: str, file: IO[Any] = ...) -> types.ModuleType: ...
def lock_held() -> bool: ...
def new_module(name: str) -> types.ModuleType: ...
def release_lock() -> None: ...

class NullImporter:
    def __init__(self, path_string: str) -> None: ...
    def find_module(self, fullname: str, path: str = ...) -> None: ...
```
