## Supplementary 2 for "A Universal RT-qPCR Method for DNA Aptamer Quantification": importlib.pyi

```
import types
from typing import Optional, Text

def import_module(name: Text, package: Optional[Text] = ...) -> types.ModuleType: ...
```
