## Supplementary 2 for "A Universal RT-qPCR Method for DNA Aptamer Quantification": inspect.pyi

```
from types import CodeType, FrameType, FunctionType, MethodType, ModuleType, TracebackType
from typing import Any, AnyStr, Callable, Dict, List, NamedTuple, Optional, Sequence, Tuple, Type, Union

# Types and members
class EndOfBlock(Exception): ...

class BlockFinder:
    indent: int
    islambda: bool
    started: bool
    passline: bool
    last: int
    def tokeneater(
        self, type: int, token: AnyStr, srow_scol: Tuple[int, int], erow_ecol: Tuple[int, int], line: AnyStr
    ) -> None: ...

CO_GENERATOR: int
CO_NESTED: int
CO_NEWLOCALS: int
CO_NOFREE: int
CO_OPTIMIZED: int
CO_VARARGS: int
CO_VARKEYWORDS: int
TPFLAGS_IS_ABSTRACT: int

class ModuleInfo(NamedTuple):
    name: str
    suffix: str
    mode: str
    module_type: int

def getmembers(object: object, predicate: Optional[Callable[[Any], bool]] = ...) -> List[Tuple[str, Any]]: ...
def getmoduleinfo(path: Union[str, unicode]) -> Optional[ModuleInfo]: ...
def getmodulename(path: AnyStr) -> Optional[AnyStr]: ...
def ismodule(object: object) -> bool: ...
def isclass(object: object) -> bool: ...
def ismethod(object: object) -> bool: ...
def isfunction(object: object) -> bool: ...
def isgeneratorfunction(object: object) -> bool: ...
def isgenerator(object: object) -> bool: ...
def istraceback(object: object) -> bool: ...
def isframe(object: object) -> bool: ...
def iscode(object: object) -> bool: ...
def isbuiltin(object: object) -> bool: ...
def isroutine(object: object) -> bool: ...
def isabstract(object: object) -> bool: ...
def ismethoddescriptor(object: object) -> bool: ...
def isdatadescriptor(object: object) -> bool: ...
def isgetsetdescriptor(object: object) -> bool: ...
def ismemberdescriptor(object: object) -> bool: ...

# Retrieving source code
_SourceObjectType = Union[ModuleType, Type[Any], MethodType, FunctionType, TracebackType, FrameType, CodeType, Callable[..., Any]]

def findsource(object: _SourceObjectType) -> Tuple[List[str], int]: ...
def getabsfile(object: _SourceObjectType) -> str: ...
def getblock(lines: Sequence[AnyStr]) -> Sequence[AnyStr]: ...
def getdoc(object: object) -> Optional[str]: ...
def getcomments(object: object) -> Optional[str]: ...
def getfile(object: _SourceObjectType) -> str: ...
def getmodule(object: object) -> Optional[ModuleType]: ...
def getsourcefile(object: _SourceObjectType) -> Optional[str]: ...
def getsourcelines(object: _SourceObjectType) -> Tuple[List[str], int]: ...
def getsource(object: _SourceObjectType) -> str: ...
def cleandoc(doc: AnyStr) -> AnyStr: ...
def indentsize(line: Union[str, unicode]) -> int: ...

# Classes and functions
def getclasstree(classes: List[type], unique: bool = ...) -> List[Union[Tuple[type, Tuple[type, ...]], List[Any]]]: ...

class ArgSpec(NamedTuple):
    args: List[str]
    varargs: Optional[str]
    keywords: Optional[str]
    defaults: Tuple[Any, ...]

class ArgInfo(NamedTuple):
    args: List[str]
    varargs: Optional[str]
    keywords: Optional[str]
    locals: Dict[str, Any]

class Arguments(NamedTuple):
    args: List[Union[str, List[Any]]]
    varargs: Optional[str]
    keywords: Optional[str]

def getargs(co: CodeType) -> Arguments: ...
def getargspec(func: object) -> ArgSpec: ...
def getargvalues(frame: FrameType) -> ArgInfo: ...
def formatargspec(
    args, varargs=..., varkw=..., defaults=..., formatarg=..., formatvarargs=..., formatvarkw=..., formatvalue=..., join=...
) -> str: ...
def formatargvalues(
    args, varargs=..., varkw=..., defaults=..., formatarg=..., formatvarargs=..., formatvarkw=..., formatvalue=..., join=...
) -> str: ...
def getmro(cls: type) -> Tuple[type, ...]: ...
def getcallargs(func, *args, **kwds) -> Dict[str, Any]: ...

# The interpreter stack

class Traceback(NamedTuple):
    filename: str
    lineno: int
    function: str
    code_context: Optional[List[str]]
    index: Optional[int]  # type: ignore

_FrameInfo = Tuple[FrameType, str, int, str, Optional[List[str]], Optional[int]]

def getouterframes(frame: FrameType, context: int = ...) -> List[_FrameInfo]: ...
def getframeinfo(frame: Union[FrameType, TracebackType], context: int = ...) -> Traceback: ...
def getinnerframes(traceback: TracebackType, context: int = ...) -> List[_FrameInfo]: ...
def getlineno(frame: FrameType) -> int: ...
def currentframe(depth: int = ...) -> FrameType: ...
def stack(context: int = ...) -> List[_FrameInfo]: ...
def trace(context: int = ...) -> List[_FrameInfo]: ...

# Create private type alias to avoid conflict with symbol of same
# name created in Attribute class.
_Object = object

class Attribute(NamedTuple):
    name: str
    kind: str
    defining_class: type
    object: _Object

def classify_class_attrs(cls: type) -> List[Attribute]: ...
```
