## Supplementary 2 for "A Universal RT-qPCR Method for DNA Aptamer Quantification": io.pyi

```
from typing import IO, Any, Union

import _io
from _io import (
    DEFAULT_BUFFER_SIZE as DEFAULT_BUFFER_SIZE,
    BlockingIOError as BlockingIOError,
    BufferedRandom as BufferedRandom,
    BufferedReader as BufferedReader,
    BufferedRWPair as BufferedRWPair,
    BufferedWriter as BufferedWriter,
    BytesIO as BytesIO,
    FileIO as FileIO,
    IncrementalNewlineDecoder as IncrementalNewlineDecoder,
    StringIO as StringIO,
    TextIOWrapper as TextIOWrapper,
    UnsupportedOperation as UnsupportedOperation,
    open as open,
)

def _OpenWrapper(
    file: Union[str, unicode, int],
    mode: unicode = ...,
    buffering: int = ...,
    encoding: unicode = ...,
    errors: unicode = ...,
    newline: unicode = ...,
    closefd: bool = ...,
) -> IO[Any]: ...

SEEK_SET: int
SEEK_CUR: int
SEEK_END: int

class IOBase(_io._IOBase): ...
class RawIOBase(_io._RawIOBase, IOBase): ...
class BufferedIOBase(_io._BufferedIOBase, IOBase): ...

# Note: In the actual io.py, TextIOBase subclasses IOBase.
# (Which we don't do here because we don't want to subclass both TextIO and BinaryIO.)
class TextIOBase(_io._TextIOBase): ...
```
