## Supplementary 2 for "A Universal RT-qPCR Method for DNA Aptamer Quantification": itertools.pyi

```
from typing import Any, Callable, Generic, Iterable, Iterator, Optional, Sequence, Tuple, TypeVar, Union, overload

_T = TypeVar("_T")
_S = TypeVar("_S")

def count(start: int = ..., step: int = ...) -> Iterator[int]: ...  # more general types?

class cycle(Iterator[_T], Generic[_T]):
    def __init__(self, iterable: Iterable[_T]) -> None: ...
    def next(self) -> _T: ...
    def __iter__(self) -> Iterator[_T]: ...

def repeat(object: _T, times: int = ...) -> Iterator[_T]: ...

class chain(Iterator[_T], Generic[_T]):
    def __init__(self, *iterables: Iterable[_T]) -> None: ...
    def next(self) -> _T: ...
    def __iter__(self) -> Iterator[_T]: ...
    @staticmethod
    def from_iterable(iterable: Iterable[Iterable[_S]]) -> Iterator[_S]: ...

def compress(data: Iterable[_T], selectors: Iterable[Any]) -> Iterator[_T]: ...
def dropwhile(predicate: Callable[[_T], Any], iterable: Iterable[_T]) -> Iterator[_T]: ...
def ifilter(predicate: Optional[Callable[[_T], Any]], iterable: Iterable[_T]) -> Iterator[_T]: ...
def ifilterfalse(predicate: Optional[Callable[[_T], Any]], iterable: Iterable[_T]) -> Iterator[_T]: ...
@overload
def groupby(iterable: Iterable[_T], key: None = ...) -> Iterator[Tuple[_T, Iterator[_T]]]: ...
@overload
def groupby(iterable: Iterable[_T], key: Callable[[_T], _S]) -> Iterator[Tuple[_S, Iterator[_T]]]: ...
@overload
def islice(iterable: Iterable[_T], stop: Optional[int]) -> Iterator[_T]: ...
@overload
def islice(iterable: Iterable[_T], start: Optional[int], stop: Optional[int], step: Optional[int] = ...) -> Iterator[_T]: ...

_T1 = TypeVar("_T1")
_T2 = TypeVar("_T2")
_T3 = TypeVar("_T3")
_T4 = TypeVar("_T4")
_T5 = TypeVar("_T5")
_T6 = TypeVar("_T6")
@overload
def imap(func: Callable[[_T1], _S], iter1: Iterable[_T1]) -> Iterator[_S]: ...
@overload
def imap(func: Callable[[_T1, _T2], _S], iter1: Iterable[_T1], iter2: Iterable[_T2]) -> Iterator[_S]: ...
@overload
def imap(
    func: Callable[[_T1, _T2, _T3], _S], iter1: Iterable[_T1], iter2: Iterable[_T2], iter3: Iterable[_T3]
) -> Iterator[_S]: ...
@overload
def imap(
    func: Callable[[_T1, _T2, _T3, _T4], _S],
    iter1: Iterable[_T1],
    iter2: Iterable[_T2],
    iter3: Iterable[_T3],
    iter4: Iterable[_T4],
) -> Iterator[_S]: ...
@overload
def imap(
    func: Callable[[_T1, _T2, _T3, _T4, _T5], _S],
    iter1: Iterable[_T1],
    iter2: Iterable[_T2],
    iter3: Iterable[_T3],
    iter4: Iterable[_T4],
    iter5: Iterable[_T5],
) -> Iterator[_S]: ...
@overload
def imap(
    func: Callable[[_T1, _T2, _T3, _T4, _T5, _T6], _S],
    iter1: Iterable[_T1],
    iter2: Iterable[_T2],
    iter3: Iterable[_T3],
    iter4: Iterable[_T4],
    iter5: Iterable[_T5],
    iter6: Iterable[_T6],
) -> Iterator[_S]: ...
@overload
def imap(
    func: Callable[..., _S],
    iter1: Iterable[Any],
    iter2: Iterable[Any],
    iter3: Iterable[Any],
    iter4: Iterable[Any],
    iter5: Iterable[Any],
    iter6: Iterable[Any],
    iter7: Iterable[Any],
    *iterables: Iterable[Any],
) -> Iterator[_S]: ...
def starmap(func: Any, iterable: Iterable[Any]) -> Iterator[Any]: ...
def takewhile(predicate: Callable[[_T], Any], iterable: Iterable[_T]) -> Iterator[_T]: ...
def tee(iterable: Iterable[_T], n: int = ...) -> Tuple[Iterator[_T], ...]: ...
@overload
def izip(iter1: Iterable[_T1]) -> Iterator[Tuple[_T1]]: ...
@overload
def izip(iter1: Iterable[_T1], iter2: Iterable[_T2]) -> Iterator[Tuple[_T1, _T2]]: ...
@overload
def izip(iter1: Iterable[_T1], iter2: Iterable[_T2], iter3: Iterable[_T3]) -> Iterator[Tuple[_T1, _T2, _T3]]: ...
@overload
def izip(
    iter1: Iterable[_T1], iter2: Iterable[_T2], iter3: Iterable[_T3], iter4: Iterable[_T4]
) -> Iterator[Tuple[_T1, _T2, _T3, _T4]]: ...
@overload
def izip(
    iter1: Iterable[_T1], iter2: Iterable[_T2], iter3: Iterable[_T3], iter4: Iterable[_T4], iter5: Iterable[_T5]
) -> Iterator[Tuple[_T1, _T2, _T3, _T4, _T5]]: ...
@overload
def izip(
    iter1: Iterable[_T1],
    iter2: Iterable[_T2],
    iter3: Iterable[_T3],
    iter4: Iterable[_T4],
    iter5: Iterable[_T5],
    iter6: Iterable[_T6],
) -> Iterator[Tuple[_T1, _T2, _T3, _T4, _T5, _T6]]: ...
@overload
def izip(
    iter1: Iterable[Any],
    iter2: Iterable[Any],
    iter3: Iterable[Any],
    iter4: Iterable[Any],
    iter5: Iterable[Any],
    iter6: Iterable[Any],
    iter7: Iterable[Any],
    *iterables: Iterable[Any],
) -> Iterator[Tuple[Any, ...]]: ...
def izip_longest(*p: Iterable[Any], fillvalue: Any = ...) -> Iterator[Any]: ...
@overload
def product(iter1: Iterable[_T1]) -> Iterator[Tuple[_T1]]: ...
@overload
def product(iter1: Iterable[_T1], iter2: Iterable[_T2]) -> Iterator[Tuple[_T1, _T2]]: ...
@overload
def product(iter1: Iterable[_T1], iter2: Iterable[_T2], iter3: Iterable[_T3]) -> Iterator[Tuple[_T1, _T2, _T3]]: ...
@overload
def product(
    iter1: Iterable[_T1], iter2: Iterable[_T2], iter3: Iterable[_T3], iter4: Iterable[_T4]
) -> Iterator[Tuple[_T1, _T2, _T3, _T4]]: ...
@overload
def product(
    iter1: Iterable[_T1], iter2: Iterable[_T2], iter3: Iterable[_T3], iter4: Iterable[_T4], iter5: Iterable[_T5]
) -> Iterator[Tuple[_T1, _T2, _T3, _T4, _T5]]: ...
@overload
def product(
    iter1: Iterable[_T1],
    iter2: Iterable[_T2],
    iter3: Iterable[_T3],
    iter4: Iterable[_T4],
    iter5: Iterable[_T5],
    iter6: Iterable[_T6],
) -> Iterator[Tuple[_T1, _T2, _T3, _T4, _T5, _T6]]: ...
@overload
def product(
    iter1: Iterable[Any],
    iter2: Iterable[Any],
    iter3: Iterable[Any],
    iter4: Iterable[Any],
    iter5: Iterable[Any],
    iter6: Iterable[Any],
    iter7: Iterable[Any],
    *iterables: Iterable[Any],
) -> Iterator[Tuple[Any, ...]]: ...
@overload
def product(*iterables: Iterable[Any], repeat: int) -> Iterator[Tuple[Any, ...]]: ...
def permutations(iterable: Iterable[_T], r: int = ...) -> Iterator[Sequence[_T]]: ...
def combinations(iterable: Iterable[_T], r: int) -> Iterator[Sequence[_T]]: ...
def combinations_with_replacement(iterable: Iterable[_T], r: int) -> Iterator[Sequence[_T]]: ...
```
