## Supplementary 2 for "A Universal RT-qPCR Method for DNA Aptamer Quantification": json.pyi

```
from _typeshed import SupportsRead
from typing import IO, Any, Callable, Dict, List, Optional, Text, Tuple, Type, Union

def dumps(
    obj: Any,
    skipkeys: bool = ...,
    ensure_ascii: bool = ...,
    check_circular: bool = ...,
    allow_nan: bool = ...,
    cls: Optional[Type[JSONEncoder]] = ...,
    indent: Optional[int] = ...,
    separators: Optional[Tuple[str, str]] = ...,
    encoding: str = ...,
    default: Optional[Callable[[Any], Any]] = ...,
    sort_keys: bool = ...,
    **kwds: Any,
) -> str: ...
def dump(
    obj: Any,
    fp: Union[IO[str], IO[Text]],
    skipkeys: bool = ...,
    ensure_ascii: bool = ...,
    check_circular: bool = ...,
    allow_nan: bool = ...,
    cls: Optional[Type[JSONEncoder]] = ...,
    indent: Optional[int] = ...,
    separators: Optional[Tuple[str, str]] = ...,
    encoding: str = ...,
    default: Optional[Callable[[Any], Any]] = ...,
    sort_keys: bool = ...,
    **kwds: Any,
) -> None: ...
def loads(
    s: Union[Text, bytes],
    encoding: Any = ...,
    cls: Optional[Type[JSONDecoder]] = ...,
    object_hook: Optional[Callable[[Dict[Any, Any]], Any]] = ...,
    parse_float: Optional[Callable[[str], Any]] = ...,
    parse_int: Optional[Callable[[str], Any]] = ...,
    parse_constant: Optional[Callable[[str], Any]] = ...,
    object_pairs_hook: Optional[Callable[[List[Tuple[Any, Any]]], Any]] = ...,
    **kwds: Any,
) -> Any: ...
def load(
    fp: SupportsRead[Union[Text, bytes]],
    encoding: Optional[str] = ...,
    cls: Optional[Type[JSONDecoder]] = ...,
    object_hook: Optional[Callable[[Dict[Any, Any]], Any]] = ...,
    parse_float: Optional[Callable[[str], Any]] = ...,
    parse_int: Optional[Callable[[str], Any]] = ...,
    parse_constant: Optional[Callable[[str], Any]] = ...,
    object_pairs_hook: Optional[Callable[[List[Tuple[Any, Any]]], Any]] = ...,
    **kwds: Any,
) -> Any: ...

class JSONDecoder(object):
    def __init__(
        self,
        encoding: Union[Text, bytes] = ...,
        object_hook: Callable[..., Any] = ...,
        parse_float: Callable[[str], float] = ...,
        parse_int: Callable[[str], int] = ...,
        parse_constant: Callable[[str], Any] = ...,
        strict: bool = ...,
        object_pairs_hook: Callable[..., Any] = ...,
    ) -> None: ...
    def decode(self, s: Union[Text, bytes], _w: Any = ...) -> Any: ...
    def raw_decode(self, s: Union[Text, bytes], idx: int = ...) -> Tuple[Any, Any]: ...

class JSONEncoder(object):
    item_separator: str
    key_separator: str
    skipkeys: bool
    ensure_ascii: bool
    check_circular: bool
    allow_nan: bool
    sort_keys: bool
    indent: Optional[int]
    def __init__(
        self,
        skipkeys: bool = ...,
        ensure_ascii: bool = ...,
        check_circular: bool = ...,
        allow_nan: bool = ...,
        sort_keys: bool = ...,
        indent: Optional[int] = ...,
        separators: Tuple[Union[Text, bytes], Union[Text, bytes]] = ...,
        encoding: Union[Text, bytes] = ...,
        default: Callable[..., Any] = ...,
    ) -> None: ...
    def default(self, o: Any) -> Any: ...
    def encode(self, o: Any) -> str: ...
    def iterencode(self, o: Any, _one_shot: bool = ...) -> str: ...
```
