## Supplementary 2 for "A Universal RT-qPCR Method for DNA Aptamer Quantification": markupbase.pyi

```
from typing import Tuple

class ParserBase(object):
    def __init__(self) -> None: ...
    def error(self, message: str) -> None: ...
    def reset(self) -> None: ...
    def getpos(self) -> Tuple[int, int]: ...
    def unknown_decl(self, data: str) -> None: ...
```
