## Supplementary 2 for "A Universal RT-qPCR Method for DNA Aptamer Quantification": mimetools.pyi

```
import rfc822
from typing import Any

class Message(rfc822.Message):
    encodingheader: Any
    typeheader: Any
    def __init__(self, fp, seekable: int = ...): ...
    plisttext: Any
    type: Any
    maintype: Any
    subtype: Any
    def parsetype(self): ...
    plist: Any
    def parseplist(self): ...
    def getplist(self): ...
    def getparam(self, name): ...
    def getparamnames(self): ...
    def getencoding(self): ...
    def gettype(self): ...
    def getmaintype(self): ...
    def getsubtype(self): ...

def choose_boundary(): ...
def decode(input, output, encoding): ...
def encode(input, output, encoding): ...
def copyliteral(input, output): ...
def copybinary(input, output): ...
```
