## Supplementary 2 for "A Universal RT-qPCR Method for DNA Aptamer Quantification": __init__.pyi

```
from multiprocessing import pool
from multiprocessing.process import Process as Process, active_children as active_children, current_process as current_process
from multiprocessing.util import SUBDEBUG as SUBDEBUG, SUBWARNING as SUBWARNING
from Queue import Queue as _BaseQueue
from typing import Any, Callable, Iterable, Optional, TypeVar

class ProcessError(Exception): ...
class BufferTooShort(ProcessError): ...
class TimeoutError(ProcessError): ...
class AuthenticationError(ProcessError): ...

_T = TypeVar("_T")

class Queue(_BaseQueue[_T]):
    def __init__(self, maxsize: int = ...) -> None: ...
    def get(self, block: bool = ..., timeout: Optional[float] = ...) -> _T: ...
    def put(self, item: _T, block: bool = ..., timeout: Optional[float] = ...) -> None: ...
    def qsize(self) -> int: ...
    def empty(self) -> bool: ...
    def full(self) -> bool: ...
    def put_nowait(self, item: _T) -> None: ...
    def get_nowait(self) -> _T: ...
    def close(self) -> None: ...
    def join_thread(self) -> None: ...
    def cancel_join_thread(self) -> None: ...

def Manager(): ...
def Pipe(duplex: bool = ...): ...
def cpu_count() -> int: ...
def freeze_support(): ...
def get_logger(): ...
def log_to_stderr(level: Optional[Any] = ...): ...
def allow_connection_pickling(): ...
def Lock(): ...
def RLock(): ...
def Condition(lock: Optional[Any] = ...): ...
def Semaphore(value: int = ...): ...
def BoundedSemaphore(value: int = ...): ...
def Event(): ...
def JoinableQueue(maxsize: int = ...): ...
def RawValue(typecode_or_type, *args): ...
def RawArray(typecode_or_type, size_or_initializer): ...
def Value(typecode_or_type, *args, **kwds): ...
def Array(typecode_or_type, size_or_initializer, **kwds): ...
def Pool(
    processes: Optional[int] = ...,
    initializer: Optional[Callable[..., Any]] = ...,
    initargs: Iterable[Any] = ...,
    maxtasksperchild: Optional[int] = ...,
) -> pool.Pool: ...
```
