## Supplementary 2 for "A Universal RT-qPCR Method for DNA Aptamer Quantification": __init__.pyi

```
import array
import itertools
import sys
import threading
import weakref
from multiprocessing import TimeoutError, cpu_count
from multiprocessing.dummy.connection import Pipe
from Queue import Queue
from threading import BoundedSemaphore, Event, Lock, RLock, Semaphore
from typing import Any, List, Optional, Type

class DummyProcess(threading.Thread):
    _children: weakref.WeakKeyDictionary[Any, Any]
    _parent: threading.Thread
    _pid: None
    _start_called: bool
    def __init__(self, group=..., target=..., name=..., args=..., kwargs=...) -> None: ...
    @property
    def exitcode(self) -> Optional[int]: ...

Process = DummyProcess

# This should be threading._Condition but threading.pyi exports it as Condition
class Condition(threading.Condition):
    notify_all: Any

class Namespace(object):
    def __init__(self, **kwds) -> None: ...

class Value(object):
    _typecode: Any
    _value: Any
    value: Any
    def __init__(self, typecode, value, lock=...) -> None: ...
    def _get(self) -> Any: ...
    def _set(self, value) -> None: ...

JoinableQueue = Queue

def Array(typecode, sequence, lock=...) -> array.array[Any]: ...
def Manager() -> Any: ...
def Pool(processes=..., initializer=..., initargs=...) -> Any: ...
def active_children() -> List[Any]: ...
def current_process() -> threading.Thread: ...
def freeze_support() -> None: ...
def shutdown() -> None: ...
```
