## Supplementary 2 for "A Universal RT-qPCR Method for DNA Aptamer Quantification": connection.pyi

```
from Queue import Queue
from typing import Any, List, Optional, Tuple, Type

families: List[None]

class Connection(object):
    _in: Any
    _out: Any
    recv: Any
    recv_bytes: Any
    send: Any
    send_bytes: Any
    def __init__(self, _in, _out) -> None: ...
    def close(self) -> None: ...
    def poll(self, timeout=...) -> Any: ...

class Listener(object):
    _backlog_queue: Optional[Queue[Any]]
    address: Any
    def __init__(self, address=..., family=..., backlog=...) -> None: ...
    def accept(self) -> Connection: ...
    def close(self) -> None: ...

def Client(address) -> Connection: ...
def Pipe(duplex=...) -> Tuple[Connection, Connection]: ...
```
