## Supplementary 2 for "A Universal RT-qPCR Method for DNA Aptamer Quantification": pool.pyi

```
from typing import Any, Callable, Dict, Iterable, Iterator, List, Optional, TypeVar

_T = TypeVar("_T", bound=Pool)

class AsyncResult:
    def get(self, timeout: Optional[float] = ...) -> Any: ...
    def wait(self, timeout: Optional[float] = ...) -> None: ...
    def ready(self) -> bool: ...
    def successful(self) -> bool: ...

class IMapIterator(Iterator[Any]):
    def __iter__(self) -> Iterator[Any]: ...
    def next(self, timeout: Optional[float] = ...) -> Any: ...

class IMapUnorderedIterator(IMapIterator): ...

class Pool(object):
    def __init__(
        self,
        processes: Optional[int] = ...,
        initializer: Optional[Callable[..., None]] = ...,
        initargs: Iterable[Any] = ...,
        maxtasksperchild: Optional[int] = ...,
    ) -> None: ...
    def apply(self, func: Callable[..., Any], args: Iterable[Any] = ..., kwds: Dict[str, Any] = ...) -> Any: ...
    def apply_async(
        self,
        func: Callable[..., Any],
        args: Iterable[Any] = ...,
        kwds: Dict[str, Any] = ...,
        callback: Optional[Callable[..., None]] = ...,
    ) -> AsyncResult: ...
    def map(self, func: Callable[..., Any], iterable: Iterable[Any] = ..., chunksize: Optional[int] = ...) -> List[Any]: ...
    def map_async(
        self,
        func: Callable[..., Any],
        iterable: Iterable[Any] = ...,
        chunksize: Optional[int] = ...,
        callback: Optional[Callable[..., None]] = ...,
    ) -> AsyncResult: ...
    def imap(self, func: Callable[..., Any], iterable: Iterable[Any] = ..., chunksize: Optional[int] = ...) -> IMapIterator: ...
    def imap_unordered(
        self, func: Callable[..., Any], iterable: Iterable[Any] = ..., chunksize: Optional[int] = ...
    ) -> IMapIterator: ...
    def close(self) -> None: ...
    def terminate(self) -> None: ...
    def join(self) -> None: ...

class ThreadPool(Pool):
    def __init__(
        self, processes: Optional[int] = ..., initializer: Optional[Callable[..., Any]] = ..., initargs: Iterable[Any] = ...
    ) -> None: ...
```
