## Supplementary 2 for "A Universal RT-qPCR Method for DNA Aptamer Quantification": process.pyi

```
from typing import Any, Optional

def current_process(): ...
def active_children(): ...

class Process:
    def __init__(
        self, group: Optional[Any] = ..., target: Optional[Any] = ..., name: Optional[Any] = ..., args=..., kwargs=...
    ): ...
    def run(self): ...
    def start(self): ...
    def terminate(self): ...
    def join(self, timeout: Optional[Any] = ...): ...
    def is_alive(self): ...
    @property
    def name(self): ...
    @name.setter
    def name(self, name): ...
    @property
    def daemon(self): ...
    @daemon.setter
    def daemon(self, daemonic): ...
    @property
    def authkey(self): ...
    @authkey.setter
    def authkey(self, authkey): ...
    @property
    def exitcode(self): ...
    @property
    def ident(self): ...
    pid: Any

class AuthenticationString(bytes):
    def __reduce__(self): ...

class _MainProcess(Process):
    def __init__(self): ...
```
