## Supplementary 2 for "A Universal RT-qPCR Method for DNA Aptamer Quantification": util.pyi

```
import threading
from typing import Any, Optional

SUBDEBUG: Any
SUBWARNING: Any

def sub_debug(msg, *args): ...
def debug(msg, *args): ...
def info(msg, *args): ...
def sub_warning(msg, *args): ...
def get_logger(): ...
def log_to_stderr(level: Optional[Any] = ...): ...
def get_temp_dir(): ...
def register_after_fork(obj, func): ...

class Finalize:
    def __init__(self, obj, callback, args=..., kwargs: Optional[Any] = ..., exitpriority: Optional[Any] = ...): ...
    def __call__(self, wr: Optional[Any] = ...): ...
    def cancel(self): ...
    def still_active(self): ...

def is_exiting(): ...

class ForkAwareThreadLock:
    def __init__(self): ...

class ForkAwareLocal(threading.local):
    def __init__(self): ...
    def __reduce__(self): ...
```
