## Supplementary 2 for "A Universal RT-qPCR Method for DNA Aptamer Quantification": mutex.pyi

```
from typing import Any, Callable, Deque, TypeVar

_ArgType = TypeVar("_ArgType")

class mutex:
    locked: bool
    queue: Deque[Any]
    def __init__(self) -> None: ...
    def test(self) -> bool: ...
    def testandset(self) -> bool: ...
    def lock(self, function: Callable[[_ArgType], Any], argument: _ArgType) -> None: ...
    def unlock(self) -> None: ...
```
