## Supplementary 2 for "A Universal RT-qPCR Method for DNA Aptamer Quantification": nturl2path.pyi

```
from typing import AnyStr

def url2pathname(url: AnyStr) -> AnyStr: ...
def pathname2url(p: AnyStr) -> AnyStr: ...
```
