## Supplementary 2 for "A Universal RT-qPCR Method for DNA Aptamer Quantification": __init__.pyi

```
import sys
from _typeshed import AnyPath, FileDescriptorLike
from builtins import OSError
from io import TextIOWrapper as _TextIOWrapper
from posix import listdir as listdir, stat_result as stat_result  # TODO: use this, see https://github.com/python/mypy/issues/3078
from typing import (
    IO,
    Any,
    AnyStr,
    Callable,
    Dict,
    Generic,
    Iterator,
    List,
    Mapping,
    MutableMapping,
    NamedTuple,
    NoReturn,
    Optional,
    Sequence,
    Set,
    Text,
    Tuple,
    TypeVar,
    Union,
    overload,
)

from . import path as path

# We need to use something from path, or flake8 and pytype get unhappy
_supports_unicode_filenames = path.supports_unicode_filenames

_T = TypeVar("_T")

# ----- os variables -----

error = OSError

if sys.version_info >= (3, 2):
    supports_bytes_environ: bool

if sys.version_info >= (3, 3):
    supports_dir_fd: Set[Callable[..., Any]]
    supports_fd: Set[Callable[..., Any]]
    supports_effective_ids: Set[Callable[..., Any]]
    supports_follow_symlinks: Set[Callable[..., Any]]

SEEK_SET: int
SEEK_CUR: int
SEEK_END: int

O_RDONLY: int
O_WRONLY: int
O_RDWR: int
O_APPEND: int
O_CREAT: int
O_EXCL: int
O_TRUNC: int
# We don't use sys.platform for O_* flags to denote platform-dependent APIs because some codes,
# including tests for mypy, use a more finer way than sys.platform before using these APIs
# See https://github.com/python/typeshed/pull/2286 for discussions
O_DSYNC: int  # Unix only
O_RSYNC: int  # Unix only
O_SYNC: int  # Unix only
O_NDELAY: int  # Unix only
O_NONBLOCK: int  # Unix only
O_NOCTTY: int  # Unix only
O_SHLOCK: int  # Unix only
O_EXLOCK: int  # Unix only
O_BINARY: int  # Windows only
O_NOINHERIT: int  # Windows only
O_SHORT_LIVED: int  # Windows only
O_TEMPORARY: int  # Windows only
O_RANDOM: int  # Windows only
O_SEQUENTIAL: int  # Windows only
O_TEXT: int  # Windows only
O_ASYNC: int  # Gnu extension if in C library
O_DIRECT: int  # Gnu extension if in C library
O_DIRECTORY: int  # Gnu extension if in C library
O_NOFOLLOW: int  # Gnu extension if in C library
O_NOATIME: int  # Gnu extension if in C library
O_LARGEFILE: int  # Gnu extension if in C library

curdir: str
pardir: str
sep: str
if sys.platform == "win32":
    altsep: str
else:
    altsep: Optional[str]
extsep: str
pathsep: str
defpath: str
linesep: str
devnull: str
name: str

F_OK: int
R_OK: int
W_OK: int
X_OK: int

class _Environ(MutableMapping[AnyStr, AnyStr], Generic[AnyStr]):
    def copy(self) -> Dict[AnyStr, AnyStr]: ...
    def __delitem__(self, key: AnyStr) -> None: ...
    def __getitem__(self, key: AnyStr) -> AnyStr: ...
    def __setitem__(self, key: AnyStr, value: AnyStr) -> None: ...
    def __iter__(self) -> Iterator[AnyStr]: ...
    def __len__(self) -> int: ...

environ: _Environ[str]
if sys.version_info >= (3, 2):
    environb: _Environ[bytes]

if sys.platform != "win32":
    # Unix only
    confstr_names: Dict[str, int]
    pathconf_names: Dict[str, int]
    sysconf_names: Dict[str, int]

    EX_OK: int
    EX_USAGE: int
    EX_DATAERR: int
    EX_NOINPUT: int
    EX_NOUSER: int
    EX_NOHOST: int
    EX_UNAVAILABLE: int
    EX_SOFTWARE: int
    EX_OSERR: int
    EX_OSFILE: int
    EX_CANTCREAT: int
    EX_IOERR: int
    EX_TEMPFAIL: int
    EX_PROTOCOL: int
    EX_NOPERM: int
    EX_CONFIG: int
    EX_NOTFOUND: int

P_NOWAIT: int
P_NOWAITO: int
P_WAIT: int
if sys.platform == "win32":
    P_DETACH: int
    P_OVERLAY: int

# wait()/waitpid() options
if sys.platform != "win32":
    WNOHANG: int  # Unix only
    WCONTINUED: int  # some Unix systems
    WUNTRACED: int  # Unix only

TMP_MAX: int  # Undocumented, but used by tempfile

# ----- os classes (structures) -----
if sys.version_info >= (3, 6):
    from builtins import _PathLike

    PathLike = _PathLike  # See comment in builtins

class _StatVFS(NamedTuple):
    f_bsize: int
    f_frsize: int
    f_blocks: int
    f_bfree: int
    f_bavail: int
    f_files: int
    f_ffree: int
    f_favail: int
    f_flag: int
    f_namemax: int

def getlogin() -> str: ...
def getpid() -> int: ...
def getppid() -> int: ...
def strerror(code: int) -> str: ...
def umask(mask: int) -> int: ...

if sys.platform != "win32":
    def ctermid() -> str: ...
    def getegid() -> int: ...
    def geteuid() -> int: ...
    def getgid() -> int: ...
    def getgroups() -> List[int]: ...  # Unix only, behaves differently on Mac
    def initgroups(username: str, gid: int) -> None: ...
    def getpgid(pid: int) -> int: ...
    def getpgrp() -> int: ...
    def getresuid() -> Tuple[int, int, int]: ...
    def getresgid() -> Tuple[int, int, int]: ...
    def getuid() -> int: ...
    def setegid(egid: int) -> None: ...
    def seteuid(euid: int) -> None: ...
    def setgid(gid: int) -> None: ...
    def setgroups(groups: Sequence[int]) -> None: ...
    def setpgrp() -> None: ...
    def setpgid(pid: int, pgrp: int) -> None: ...
    def setregid(rgid: int, egid: int) -> None: ...
    def setresgid(rgid: int, egid: int, sgid: int) -> None: ...
    def setresuid(ruid: int, euid: int, suid: int) -> None: ...
    def setreuid(ruid: int, euid: int) -> None: ...
    def getsid(pid: int) -> int: ...
    def setsid() -> None: ...
    def setuid(uid: int) -> None: ...
    def uname() -> Tuple[str, str, str, str, str]: ...

@overload
def getenv(key: Text) -> Optional[str]: ...
@overload
def getenv(key: Text, default: _T) -> Union[str, _T]: ...
def putenv(key: Union[bytes, Text], value: Union[bytes, Text]) -> None: ...
def unsetenv(key: Union[bytes, Text]) -> None: ...
def fdopen(fd: int, *args, **kwargs) -> IO[Any]: ...
def close(fd: int) -> None: ...
def closerange(fd_low: int, fd_high: int) -> None: ...
def dup(fd: int) -> int: ...
def dup2(fd: int, fd2: int) -> None: ...
def fstat(fd: int) -> Any: ...
def fsync(fd: FileDescriptorLike) -> None: ...
def lseek(fd: int, pos: int, how: int) -> int: ...
def open(file: AnyPath, flags: int, mode: int = ...) -> int: ...
def pipe() -> Tuple[int, int]: ...
def read(fd: int, n: int) -> bytes: ...
def write(fd: int, string: Union[bytes, buffer]) -> int: ...
def access(path: AnyPath, mode: int) -> bool: ...
def chdir(path: AnyPath) -> None: ...
def fchdir(fd: FileDescriptorLike) -> None: ...
def getcwd() -> str: ...
def getcwdu() -> unicode: ...
def chmod(path: AnyPath, mode: int) -> None: ...
def link(src: AnyPath, link_name: AnyPath) -> None: ...
def lstat(path: AnyPath) -> Any: ...
def mknod(filename: AnyPath, mode: int = ..., device: int = ...) -> None: ...
def major(device: int) -> int: ...
def minor(device: int) -> int: ...
def makedev(major: int, minor: int) -> int: ...
def mkdir(path: AnyPath, mode: int = ...) -> None: ...
def makedirs(path: AnyPath, mode: int = ...) -> None: ...
def readlink(path: AnyStr) -> AnyStr: ...
def remove(path: AnyPath) -> None: ...
def removedirs(path: AnyPath) -> None: ...
def rename(src: AnyPath, dst: AnyPath) -> None: ...
def renames(old: AnyPath, new: AnyPath) -> None: ...
def rmdir(path: AnyPath) -> None: ...
def stat(path: AnyPath) -> Any: ...
@overload
def stat_float_times() -> bool: ...
@overload
def stat_float_times(newvalue: bool) -> None: ...
def symlink(source: AnyPath, link_name: AnyPath) -> None: ...
def unlink(path: AnyPath) -> None: ...

# TODO: add ns, dir_fd, follow_symlinks argument
if sys.version_info >= (3, 0):
    def utime(path: AnyPath, times: Optional[Tuple[float, float]] = ...) -> None: ...

else:
    def utime(path: AnyPath, times: Optional[Tuple[float, float]]) -> None: ...

if sys.platform != "win32":
    # Unix only
    def fchmod(fd: int, mode: int) -> None: ...
    def fchown(fd: int, uid: int, gid: int) -> None: ...
    if sys.platform != "darwin":
        def fdatasync(fd: FileDescriptorLike) -> None: ...  # Unix only, not Mac
    def fpathconf(fd: int, name: Union[str, int]) -> int: ...
    def fstatvfs(fd: int) -> _StatVFS: ...
    def ftruncate(fd: int, length: int) -> None: ...
    def isatty(fd: int) -> bool: ...
    def openpty() -> Tuple[int, int]: ...  # some flavors of Unix
    def tcgetpgrp(fd: int) -> int: ...
    def tcsetpgrp(fd: int, pg: int) -> None: ...
    def ttyname(fd: int) -> str: ...
    def chflags(path: AnyPath, flags: int) -> None: ...
    def chroot(path: AnyPath) -> None: ...
    def chown(path: AnyPath, uid: int, gid: int) -> None: ...
    def lchflags(path: AnyPath, flags: int) -> None: ...
    def lchmod(path: AnyPath, mode: int) -> None: ...
    def lchown(path: AnyPath, uid: int, gid: int) -> None: ...
    def mkfifo(path: AnyPath, mode: int = ...) -> None: ...
    def pathconf(path: AnyPath, name: Union[str, int]) -> int: ...
    def statvfs(path: AnyPath) -> _StatVFS: ...

if sys.version_info >= (3, 6):
    def walk(
        top: Union[AnyStr, PathLike[AnyStr]],
        topdown: bool = ...,
        onerror: Optional[Callable[[OSError], Any]] = ...,
        followlinks: bool = ...,
    ) -> Iterator[Tuple[AnyStr, List[AnyStr], List[AnyStr]]]: ...

else:
    def walk(
        top: AnyStr, topdown: bool = ..., onerror: Optional[Callable[[OSError], Any]] = ..., followlinks: bool = ...
    ) -> Iterator[Tuple[AnyStr, List[AnyStr], List[AnyStr]]]: ...

def abort() -> NoReturn: ...

# These are defined as execl(file, *args) but the first *arg is mandatory.
def execl(file: AnyPath, __arg0: Union[bytes, Text], *args: Union[bytes, Text]) -> NoReturn: ...
def execlp(file: AnyPath, __arg0: Union[bytes, Text], *args: Union[bytes, Text]) -> NoReturn: ...

# These are: execle(file, *args, env) but env is pulled from the last element of the args.
def execle(file: AnyPath, __arg0: Union[bytes, Text], *args: Any) -> NoReturn: ...
def execlpe(file: AnyPath, __arg0: Union[bytes, Text], *args: Any) -> NoReturn: ...

# The docs say `args: tuple or list of strings`
# The implementation enforces tuple or list so we can't use Sequence.
_ExecVArgs = Union[Tuple[Union[bytes, Text], ...], List[bytes], List[Text], List[Union[bytes, Text]]]

def execv(path: AnyPath, args: _ExecVArgs) -> NoReturn: ...
def execve(path: AnyPath, args: _ExecVArgs, env: Mapping[str, str]) -> NoReturn: ...
def execvp(file: AnyPath, args: _ExecVArgs) -> NoReturn: ...
def execvpe(file: AnyPath, args: _ExecVArgs, env: Mapping[str, str]) -> NoReturn: ...
def _exit(n: int) -> NoReturn: ...
def kill(pid: int, sig: int) -> None: ...

if sys.platform != "win32":
    # Unix only
    def fork() -> int: ...
    def forkpty() -> Tuple[int, int]: ...  # some flavors of Unix
    def killpg(__pgid: int, __signal: int) -> None: ...
    def nice(increment: int) -> int: ...
    def plock(op: int) -> None: ...  # ???op is int?

if sys.version_info >= (3, 0):
    class popen(_TextIOWrapper):
        # TODO 'b' modes or bytes command not accepted?
        def __init__(self, command: str, mode: str = ..., bufsize: int = ...) -> None: ...
        def close(self) -> Any: ...  # may return int

else:
    def popen(command: str, *args, **kwargs) -> IO[Any]: ...
    def popen2(cmd: str, *args, **kwargs) -> Tuple[IO[Any], IO[Any]]: ...
    def popen3(cmd: str, *args, **kwargs) -> Tuple[IO[Any], IO[Any], IO[Any]]: ...
    def popen4(cmd: str, *args, **kwargs) -> Tuple[IO[Any], IO[Any]]: ...

def spawnl(mode: int, path: AnyPath, arg0: Union[bytes, Text], *args: Union[bytes, Text]) -> int: ...
def spawnle(mode: int, path: AnyPath, arg0: Union[bytes, Text], *args: Any) -> int: ...  # Imprecise sig
def spawnv(mode: int, path: AnyPath, args: List[Union[bytes, Text]]) -> int: ...
def spawnve(mode: int, path: AnyPath, args: List[Union[bytes, Text]], env: Mapping[str, str]) -> int: ...
def system(command: AnyPath) -> int: ...
def times() -> Tuple[float, float, float, float, float]: ...
def waitpid(pid: int, options: int) -> Tuple[int, int]: ...
def urandom(n: int) -> bytes: ...

if sys.platform == "win32":
    def startfile(path: AnyPath, operation: Optional[str] = ...) -> None: ...

else:
    # Unix only
    def spawnlp(mode: int, file: AnyPath, arg0: Union[bytes, Text], *args: Union[bytes, Text]) -> int: ...
    def spawnlpe(mode: int, file: AnyPath, arg0: Union[bytes, Text], *args: Any) -> int: ...  # Imprecise signature
    def spawnvp(mode: int, file: AnyPath, args: List[Union[bytes, Text]]) -> int: ...
    def spawnvpe(mode: int, file: AnyPath, args: List[Union[bytes, Text]], env: Mapping[str, str]) -> int: ...
    def wait() -> Tuple[int, int]: ...
    def wait3(options: int) -> Tuple[int, int, Any]: ...
    def wait4(pid: int, options: int) -> Tuple[int, int, Any]: ...
    def WCOREDUMP(status: int) -> bool: ...
    def WIFCONTINUED(status: int) -> bool: ...
    def WIFSTOPPED(status: int) -> bool: ...
    def WIFSIGNALED(status: int) -> bool: ...
    def WIFEXITED(status: int) -> bool: ...
    def WEXITSTATUS(status: int) -> int: ...
    def WSTOPSIG(status: int) -> int: ...
    def WTERMSIG(status: int) -> int: ...
    def confstr(name: Union[str, int]) -> Optional[str]: ...
    def getloadavg() -> Tuple[float, float, float]: ...
    def sysconf(name: Union[str, int]) -> int: ...

if sys.version_info >= (3, 0):
    def sched_getaffinity(id: int) -> Set[int]: ...

if sys.version_info >= (3, 3):
    class waitresult:
        si_pid: int
    def waitid(idtype: int, id: int, options: int) -> waitresult: ...

if sys.version_info < (3, 0):
    def tmpfile() -> IO[Any]: ...
    def tmpnam() -> str: ...
    def tempnam(dir: str = ..., prefix: str = ...) -> str: ...

P_ALL: int
WEXITED: int
WNOWAIT: int
```
