## Supplementary 2 for "A Universal RT-qPCR Method for DNA Aptamer Quantification": path.pyi

```
import os
import sys
from _typeshed import AnyPath, BytesPath, StrPath
from genericpath import exists as exists
from typing import Any, AnyStr, Callable, List, Optional, Sequence, Text, Tuple, TypeVar, overload

_T = TypeVar("_T")

# ----- os.path variables -----
supports_unicode_filenames: bool
# aliases (also in os)
curdir: str
pardir: str
sep: str
if sys.platform == "win32":
    altsep: str
else:
    altsep: Optional[str]
extsep: str
pathsep: str
defpath: str
devnull: str

# ----- os.path function stubs -----
def abspath(path: AnyStr) -> AnyStr: ...
def basename(p: AnyStr) -> AnyStr: ...
def dirname(p: AnyStr) -> AnyStr: ...
def expanduser(path: AnyStr) -> AnyStr: ...
def expandvars(path: AnyStr) -> AnyStr: ...
def normcase(s: AnyStr) -> AnyStr: ...
def normpath(path: AnyStr) -> AnyStr: ...

if sys.platform == "win32":
    def realpath(path: AnyStr) -> AnyStr: ...

else:
    def realpath(filename: AnyStr) -> AnyStr: ...

# NOTE: Empty lists results in '' (str) regardless of contained type.
# Also, in Python 2 mixed sequences of Text and bytes results in either Text or bytes
# So, fall back to Any
def commonprefix(m: Sequence[AnyPath]) -> Any: ...
def lexists(path: AnyPath) -> bool: ...

# These return float if os.stat_float_times() == True,
# but int is a subclass of float.
def getatime(filename: AnyPath) -> float: ...
def getmtime(filename: AnyPath) -> float: ...
def getctime(filename: AnyPath) -> float: ...
def getsize(filename: AnyPath) -> int: ...
def isabs(s: AnyPath) -> bool: ...
def isfile(path: AnyPath) -> bool: ...
def isdir(s: AnyPath) -> bool: ...
def islink(path: AnyPath) -> bool: ...
def ismount(path: AnyPath) -> bool: ...

# Make sure signatures are disjunct, and allow combinations of bytes and unicode.
# (Since Python 2 allows that, too)
# Note that e.g. os.path.join("a", "b", "c", "d", u"e") will still result in
# a type error.
@overload
def join(__p1: bytes, *p: bytes) -> bytes: ...
@overload
def join(__p1: bytes, __p2: bytes, __p3: bytes, __p4: Text, *p: AnyPath) -> Text: ...
@overload
def join(__p1: bytes, __p2: bytes, __p3: Text, *p: AnyPath) -> Text: ...
@overload
def join(__p1: bytes, __p2: Text, *p: AnyPath) -> Text: ...
@overload
def join(__p1: Text, *p: AnyPath) -> Text: ...
@overload
def relpath(path: BytesPath, start: Optional[BytesPath] = ...) -> bytes: ...
@overload
def relpath(path: StrPath, start: Optional[StrPath] = ...) -> Text: ...
def samefile(f1: AnyPath, f2: AnyPath) -> bool: ...
def sameopenfile(fp1: int, fp2: int) -> bool: ...
def samestat(s1: os.stat_result, s2: os.stat_result) -> bool: ...
def split(p: AnyStr) -> Tuple[AnyStr, AnyStr]: ...
def splitdrive(p: AnyStr) -> Tuple[AnyStr, AnyStr]: ...
def splitext(p: AnyStr) -> Tuple[AnyStr, AnyStr]: ...

if sys.platform == "win32":
    def splitunc(p: AnyStr) -> Tuple[AnyStr, AnyStr]: ...  # deprecated

def walk(path: AnyStr, visit: Callable[[_T, AnyStr, List[AnyStr]], Any], arg: _T) -> None: ...
```
