## Supplementary 2 for "A Universal RT-qPCR Method for DNA Aptamer Quantification": pipes.pyi

```
from typing import IO, Any, AnyStr

class Template:
    def __init__(self) -> None: ...
    def reset(self) -> None: ...
    def clone(self) -> Template: ...
    def debug(self, flag: bool) -> None: ...
    def append(self, cmd: str, kind: str) -> None: ...
    def prepend(self, cmd: str, kind: str) -> None: ...
    def open(self, file: str, mode: str) -> IO[Any]: ...
    def copy(self, infile: str, outfile: str) -> None: ...

def quote(s: AnyStr) -> AnyStr: ...
```
