## Supplementary 2 for "A Universal RT-qPCR Method for DNA Aptamer Quantification": platform.pyi

```
from typing import Any, Optional, Tuple

__copyright__: Any
DEV_NULL: Any

def libc_ver(executable=..., lib=..., version=..., chunksize: int = ...): ...
def linux_distribution(distname=..., version=..., id=..., supported_dists=..., full_distribution_name: int = ...): ...
def dist(distname=..., version=..., id=..., supported_dists=...): ...

class _popen:
    tmpfile: Any
    pipe: Any
    bufsize: Any
    mode: Any
    def __init__(self, cmd, mode=..., bufsize: Optional[Any] = ...): ...
    def read(self): ...
    def readlines(self): ...
    def close(self, remove=..., error=...): ...
    __del__: Any

def popen(cmd, mode=..., bufsize: Optional[Any] = ...): ...
def win32_ver(release=..., version=..., csd=..., ptype=...): ...
def mac_ver(release=..., versioninfo=..., machine=...): ...
def java_ver(release=..., vendor=..., vminfo=..., osinfo=...): ...
def system_alias(system, release, version): ...
def architecture(executable=..., bits=..., linkage=...) -> Tuple[str, str]: ...
def uname() -> Tuple[str, str, str, str, str, str]: ...
def system() -> str: ...
def node() -> str: ...
def release() -> str: ...
def version() -> str: ...
def machine() -> str: ...
def processor() -> str: ...
def python_implementation() -> str: ...
def python_version() -> str: ...
def python_version_tuple() -> Tuple[str, str, str]: ...
def python_branch() -> str: ...
def python_revision() -> str: ...
def python_build() -> Tuple[str, str]: ...
def python_compiler() -> str: ...
def platform(aliased: int = ..., terse: int = ...) -> str: ...
```
