## Supplementary 2 for "A Universal RT-qPCR Method for DNA Aptamer Quantification": popen2.pyi

```
from typing import Any, Iterable, List, Optional, TextIO, Tuple, TypeVar, Union

_T = TypeVar("_T")

class Popen3:
    sts: int
    cmd: Iterable[Any]
    pid: int
    tochild: TextIO
    fromchild: TextIO
    childerr: Optional[TextIO]
    def __init__(self, cmd: Iterable[Any] = ..., capturestderr: bool = ..., bufsize: int = ...) -> None: ...
    def __del__(self) -> None: ...
    def poll(self, _deadstate: _T = ...) -> Union[int, _T]: ...
    def wait(self) -> int: ...

class Popen4(Popen3):
    childerr: None
    cmd: Iterable[Any]
    pid: int
    tochild: TextIO
    fromchild: TextIO
    def __init__(self, cmd: Iterable[Any] = ..., bufsize: int = ...) -> None: ...

def popen2(cmd: Iterable[Any] = ..., bufsize: int = ..., mode: str = ...) -> Tuple[TextIO, TextIO]: ...
def popen3(cmd: Iterable[Any] = ..., bufsize: int = ..., mode: str = ...) -> Tuple[TextIO, TextIO, TextIO]: ...
def popen4(cmd: Iterable[Any] = ..., bufsize: int = ..., mode: str = ...) -> Tuple[TextIO, TextIO]: ...
```
