## Supplementary 2 for "A Universal RT-qPCR Method for DNA Aptamer Quantification": posix.pyi

```
from _typeshed import FileDescriptorLike
from typing import IO, AnyStr, Dict, List, Mapping, NamedTuple, Optional, Sequence, Tuple, TypeVar, Union

error = OSError

confstr_names: Dict[str, int]
environ: Dict[str, str]
pathconf_names: Dict[str, int]
sysconf_names: Dict[str, int]

_T = TypeVar("_T")

EX_CANTCREAT: int
EX_CONFIG: int
EX_DATAERR: int
EX_IOERR: int
EX_NOHOST: int
EX_NOINPUT: int
EX_NOPERM: int
EX_NOUSER: int
EX_OK: int
EX_OSERR: int
EX_OSFILE: int
EX_PROTOCOL: int
EX_SOFTWARE: int
EX_TEMPFAIL: int
EX_UNAVAILABLE: int
EX_USAGE: int
F_OK: int
NGROUPS_MAX: int
O_APPEND: int
O_ASYNC: int
O_CREAT: int
O_DIRECT: int
O_DIRECTORY: int
O_DSYNC: int
O_EXCL: int
O_LARGEFILE: int
O_NDELAY: int
O_NOATIME: int
O_NOCTTY: int
O_NOFOLLOW: int
O_NONBLOCK: int
O_RDONLY: int
O_RDWR: int
O_RSYNC: int
O_SYNC: int
O_TRUNC: int
O_WRONLY: int
R_OK: int
TMP_MAX: int
WCONTINUED: int
WNOHANG: int
WUNTRACED: int
W_OK: int
X_OK: int

def WCOREDUMP(status: int) -> bool: ...
def WEXITSTATUS(status: int) -> bool: ...
def WIFCONTINUED(status: int) -> bool: ...
def WIFEXITED(status: int) -> bool: ...
def WIFSIGNALED(status: int) -> bool: ...
def WIFSTOPPED(status: int) -> bool: ...
def WSTOPSIG(status: int) -> bool: ...
def WTERMSIG(status: int) -> bool: ...

class stat_result(object):
    n_fields: int
    n_sequence_fields: int
    n_unnamed_fields: int
    st_mode: int
    st_ino: int
    st_dev: int
    st_nlink: int
    st_uid: int
    st_gid: int
    st_size: int
    st_atime: int
    st_mtime: int
    st_ctime: int

class statvfs_result(NamedTuple):
    f_bsize: int
    f_frsize: int
    f_blocks: int
    f_bfree: int
    f_bavail: int
    f_files: int
    f_ffree: int
    f_favail: int
    f_flag: int
    f_namemax: int

def _exit(status: int) -> None: ...
def abort() -> None: ...
def access(path: unicode, mode: int) -> bool: ...
def chdir(path: unicode) -> None: ...
def chmod(path: unicode, mode: int) -> None: ...
def chown(path: unicode, uid: int, gid: int) -> None: ...
def chroot(path: unicode) -> None: ...
def close(fd: int) -> None: ...
def closerange(fd_low: int, fd_high: int) -> None: ...
def confstr(name: Union[str, int]) -> str: ...
def ctermid() -> str: ...
def dup(fd: int) -> int: ...
def dup2(fd: int, fd2: int) -> None: ...
def execv(path: str, args: Sequence[str], env: Mapping[str, str]) -> None: ...
def execve(path: str, args: Sequence[str], env: Mapping[str, str]) -> None: ...
def fchdir(fd: FileDescriptorLike) -> None: ...
def fchmod(fd: int, mode: int) -> None: ...
def fchown(fd: int, uid: int, gid: int) -> None: ...
def fdatasync(fd: FileDescriptorLike) -> None: ...
def fdopen(fd: int, mode: str = ..., bufsize: int = ...) -> IO[str]: ...
def fork() -> int: ...
def forkpty() -> Tuple[int, int]: ...
def fpathconf(fd: int, name: str) -> None: ...
def fstat(fd: int) -> stat_result: ...
def fstatvfs(fd: int) -> statvfs_result: ...
def fsync(fd: FileDescriptorLike) -> None: ...
def ftruncate(fd: int, length: int) -> None: ...
def getcwd() -> str: ...
def getcwdu() -> unicode: ...
def getegid() -> int: ...
def geteuid() -> int: ...
def getgid() -> int: ...
def getgroups() -> List[int]: ...
def getloadavg() -> Tuple[float, float, float]: ...
def getlogin() -> str: ...
def getpgid(pid: int) -> int: ...
def getpgrp() -> int: ...
def getpid() -> int: ...
def getppid() -> int: ...
def getresgid() -> Tuple[int, int, int]: ...
def getresuid() -> Tuple[int, int, int]: ...
def getsid(pid: int) -> int: ...
def getuid() -> int: ...
def initgroups(username: str, gid: int) -> None: ...
def isatty(fd: int) -> bool: ...
def kill(pid: int, sig: int) -> None: ...
def killpg(pgid: int, sig: int) -> None: ...
def lchown(path: unicode, uid: int, gid: int) -> None: ...
def link(source: unicode, link_name: str) -> None: ...
def listdir(path: AnyStr) -> List[AnyStr]: ...
def lseek(fd: int, pos: int, how: int) -> None: ...
def lstat(path: unicode) -> stat_result: ...
def major(device: int) -> int: ...
def makedev(major: int, minor: int) -> int: ...
def minor(device: int) -> int: ...
def mkdir(path: unicode, mode: int = ...) -> None: ...
def mkfifo(path: unicode, mode: int = ...) -> None: ...
def mknod(filename: unicode, mode: int = ..., device: int = ...) -> None: ...
def nice(increment: int) -> int: ...
def open(file: unicode, flags: int, mode: int = ...) -> int: ...
def openpty() -> Tuple[int, int]: ...
def pathconf(path: unicode, name: str) -> str: ...
def pipe() -> Tuple[int, int]: ...
def popen(command: str, mode: str = ..., bufsize: int = ...) -> IO[str]: ...
def putenv(varname: str, value: str) -> None: ...
def read(fd: int, n: int) -> str: ...
def readlink(path: _T) -> _T: ...
def remove(path: unicode) -> None: ...
def rename(src: unicode, dst: unicode) -> None: ...
def rmdir(path: unicode) -> None: ...
def setegid(egid: int) -> None: ...
def seteuid(euid: int) -> None: ...
def setgid(gid: int) -> None: ...
def setgroups(groups: Sequence[int]) -> None: ...
def setpgid(pid: int, pgrp: int) -> None: ...
def setpgrp() -> None: ...
def setregid(rgid: int, egid: int) -> None: ...
def setresgid(rgid: int, egid: int, sgid: int) -> None: ...
def setresuid(ruid: int, euid: int, suid: int) -> None: ...
def setreuid(ruid: int, euid: int) -> None: ...
def setsid() -> None: ...
def setuid(pid: int) -> None: ...
def stat(path: unicode) -> stat_result: ...
def statvfs(path: unicode) -> statvfs_result: ...
def stat_float_times(fd: int) -> None: ...
def strerror(code: int) -> str: ...
def symlink(source: unicode, link_name: unicode) -> None: ...
def sysconf(name: Union[str, int]) -> int: ...
def system(command: unicode) -> int: ...
def tcgetpgrp(fd: int) -> int: ...
def tcsetpgrp(fd: int, pg: int) -> None: ...
def times() -> Tuple[float, float, float, float, float]: ...
def tmpfile() -> IO[str]: ...
def ttyname(fd: int) -> str: ...
def umask(mask: int) -> int: ...
def uname() -> Tuple[str, str, str, str, str]: ...
def unlink(path: unicode) -> None: ...
def unsetenv(varname: str) -> None: ...
def urandom(n: int) -> str: ...
def utime(path: unicode, times: Optional[Tuple[int, int]]) -> None: ...
def wait() -> int: ...

_r = Tuple[float, float, int, int, int, int, int, int, int, int, int, int, int, int, int, int]

def wait3(options: int) -> Tuple[int, int, _r]: ...
def wait4(pid: int, options: int) -> Tuple[int, int, _r]: ...
def waitpid(pid: int, options: int) -> int: ...
def write(fd: int, str: str) -> int: ...
```
