## Supplementary 2 for "A Universal RT-qPCR Method for DNA Aptamer Quantification": Queue.pyi

```
from collections import deque
from typing import Any, Deque, Generic, Optional, TypeVar

_T = TypeVar("_T")

class Empty(Exception): ...
class Full(Exception): ...

class Queue(Generic[_T]):
    maxsize: Any
    mutex: Any
    not_empty: Any
    not_full: Any
    all_tasks_done: Any
    unfinished_tasks: Any
    queue: Deque[Any]  # undocumented
    def __init__(self, maxsize: int = ...) -> None: ...
    def task_done(self) -> None: ...
    def join(self) -> None: ...
    def qsize(self) -> int: ...
    def empty(self) -> bool: ...
    def full(self) -> bool: ...
    def put(self, item: _T, block: bool = ..., timeout: Optional[float] = ...) -> None: ...
    def put_nowait(self, item: _T) -> None: ...
    def get(self, block: bool = ..., timeout: Optional[float] = ...) -> _T: ...
    def get_nowait(self) -> _T: ...

class PriorityQueue(Queue[_T]): ...
class LifoQueue(Queue[_T]): ...
```
