## Supplementary 2 for "A Universal RT-qPCR Method for DNA Aptamer Quantification": random.pyi

```
import _random
from typing import AbstractSet, Any, Callable, Iterator, List, MutableSequence, Protocol, Sequence, TypeVar, Union, overload

_T = TypeVar("_T")
_T_co = TypeVar("_T_co", covariant=True)

class _Sampleable(Protocol[_T_co]):
    def __iter__(self) -> Iterator[_T_co]: ...
    def __len__(self) -> int: ...

class Random(_random.Random):
    def __init__(self, x: object = ...) -> None: ...
    def seed(self, x: object = ...) -> None: ...
    def getstate(self) -> _random._State: ...
    def setstate(self, state: _random._State) -> None: ...
    def jumpahead(self, n: int) -> None: ...
    def getrandbits(self, k: int) -> int: ...
    @overload
    def randrange(self, stop: int) -> int: ...
    @overload
    def randrange(self, start: int, stop: int, step: int = ...) -> int: ...
    def randint(self, a: int, b: int) -> int: ...
    def choice(self, seq: Sequence[_T]) -> _T: ...
    def shuffle(self, x: MutableSequence[Any], random: Callable[[], None] = ...) -> None: ...
    def sample(self, population: _Sampleable[_T], k: int) -> List[_T]: ...
    def random(self) -> float: ...
    def uniform(self, a: float, b: float) -> float: ...
    def triangular(self, low: float = ..., high: float = ..., mode: float = ...) -> float: ...
    def betavariate(self, alpha: float, beta: float) -> float: ...
    def expovariate(self, lambd: float) -> float: ...
    def gammavariate(self, alpha: float, beta: float) -> float: ...
    def gauss(self, mu: float, sigma: float) -> float: ...
    def lognormvariate(self, mu: float, sigma: float) -> float: ...
    def normalvariate(self, mu: float, sigma: float) -> float: ...
    def vonmisesvariate(self, mu: float, kappa: float) -> float: ...
    def paretovariate(self, alpha: float) -> float: ...
    def weibullvariate(self, alpha: float, beta: float) -> float: ...

# SystemRandom is not implemented for all OS's; good on Windows & Linux
class SystemRandom(Random): ...

# ----- random function stubs -----
def seed(x: object = ...) -> None: ...
def getstate() -> object: ...
def setstate(state: object) -> None: ...
def jumpahead(n: int) -> None: ...
def getrandbits(k: int) -> int: ...
@overload
def randrange(stop: int) -> int: ...
@overload
def randrange(start: int, stop: int, step: int = ...) -> int: ...
def randint(a: int, b: int) -> int: ...
def choice(seq: Sequence[_T]) -> _T: ...
def shuffle(x: MutableSequence[Any], random: Callable[[], float] = ...) -> None: ...
def sample(population: _Sampleable[_T], k: int) -> List[_T]: ...
def random() -> float: ...
def uniform(a: float, b: float) -> float: ...
def triangular(low: float = ..., high: float = ..., mode: float = ...) -> float: ...
def betavariate(alpha: float, beta: float) -> float: ...
def expovariate(lambd: float) -> float: ...
def gammavariate(alpha: float, beta: float) -> float: ...
def gauss(mu: float, sigma: float) -> float: ...
def lognormvariate(mu: float, sigma: float) -> float: ...
def normalvariate(mu: float, sigma: float) -> float: ...
def vonmisesvariate(mu: float, kappa: float) -> float: ...
def paretovariate(alpha: float) -> float: ...
def weibullvariate(alpha: float, beta: float) -> float: ...
```
