## Supplementary 2 for "A Universal RT-qPCR Method for DNA Aptamer Quantification": re.pyi

```
from typing import (
    Any,
    AnyStr,
    Callable,
    Dict,
    Generic,
    Iterator,
    List,
    Match,
    Optional,
    Pattern,
    Sequence,
    Tuple,
    Union,
    overload,
)

# ----- re variables and constants -----
DEBUG: int
I: int
IGNORECASE: int
L: int
LOCALE: int
M: int
MULTILINE: int
S: int
DOTALL: int
X: int
VERBOSE: int
U: int
UNICODE: int
T: int
TEMPLATE: int

class error(Exception): ...

@overload
def compile(pattern: AnyStr, flags: int = ...) -> Pattern[AnyStr]: ...
@overload
def compile(pattern: Pattern[AnyStr], flags: int = ...) -> Pattern[AnyStr]: ...
@overload
def search(pattern: Union[str, unicode], string: AnyStr, flags: int = ...) -> Optional[Match[AnyStr]]: ...
@overload
def search(pattern: Union[Pattern[str], Pattern[unicode]], string: AnyStr, flags: int = ...) -> Optional[Match[AnyStr]]: ...
@overload
def match(pattern: Union[str, unicode], string: AnyStr, flags: int = ...) -> Optional[Match[AnyStr]]: ...
@overload
def match(pattern: Union[Pattern[str], Pattern[unicode]], string: AnyStr, flags: int = ...) -> Optional[Match[AnyStr]]: ...
@overload
def split(pattern: Union[str, unicode], string: AnyStr, maxsplit: int = ..., flags: int = ...) -> List[AnyStr]: ...
@overload
def split(
    pattern: Union[Pattern[str], Pattern[unicode]], string: AnyStr, maxsplit: int = ..., flags: int = ...
) -> List[AnyStr]: ...
@overload
def findall(pattern: Union[str, unicode], string: AnyStr, flags: int = ...) -> List[Any]: ...
@overload
def findall(pattern: Union[Pattern[str], Pattern[unicode]], string: AnyStr, flags: int = ...) -> List[Any]: ...

# Return an iterator yielding match objects over all non-overlapping matches
# for the RE pattern in string. The string is scanned left-to-right, and
# matches are returned in the order found. Empty matches are included in the
# result unless they touch the beginning of another match.
@overload
def finditer(pattern: Union[str, unicode], string: AnyStr, flags: int = ...) -> Iterator[Match[AnyStr]]: ...
@overload
def finditer(pattern: Union[Pattern[str], Pattern[unicode]], string: AnyStr, flags: int = ...) -> Iterator[Match[AnyStr]]: ...
@overload
def sub(pattern: Union[str, unicode], repl: AnyStr, string: AnyStr, count: int = ..., flags: int = ...) -> AnyStr: ...
@overload
def sub(
    pattern: Union[str, unicode], repl: Callable[[Match[AnyStr]], AnyStr], string: AnyStr, count: int = ..., flags: int = ...
) -> AnyStr: ...
@overload
def sub(
    pattern: Union[Pattern[str], Pattern[unicode]], repl: AnyStr, string: AnyStr, count: int = ..., flags: int = ...
) -> AnyStr: ...
@overload
def sub(
    pattern: Union[Pattern[str], Pattern[unicode]],
    repl: Callable[[Match[AnyStr]], AnyStr],
    string: AnyStr,
    count: int = ...,
    flags: int = ...,
) -> AnyStr: ...
@overload
def subn(
    pattern: Union[str, unicode], repl: AnyStr, string: AnyStr, count: int = ..., flags: int = ...
) -> Tuple[AnyStr, int]: ...
@overload
def subn(
    pattern: Union[str, unicode], repl: Callable[[Match[AnyStr]], AnyStr], string: AnyStr, count: int = ..., flags: int = ...
) -> Tuple[AnyStr, int]: ...
@overload
def subn(
    pattern: Union[Pattern[str], Pattern[unicode]], repl: AnyStr, string: AnyStr, count: int = ..., flags: int = ...
) -> Tuple[AnyStr, int]: ...
@overload
def subn(
    pattern: Union[Pattern[str], Pattern[unicode]],
    repl: Callable[[Match[AnyStr]], AnyStr],
    string: AnyStr,
    count: int = ...,
    flags: int = ...,
) -> Tuple[AnyStr, int]: ...
def escape(string: AnyStr) -> AnyStr: ...
def purge() -> None: ...
def template(pattern: Union[AnyStr, Pattern[AnyStr]], flags: int = ...) -> Pattern[AnyStr]: ...
```
