## Supplementary 2 for "A Universal RT-qPCR Method for DNA Aptamer Quantification": repr.pyi

```
from typing import Any, List

class Repr:
    maxarray: int
    maxdeque: int
    maxdict: int
    maxfrozenset: int
    maxlevel: int
    maxlist: int
    maxlong: int
    maxother: int
    maxset: int
    maxstring: int
    maxtuple: int
    def __init__(self) -> None: ...
    def _repr_iterable(self, x, level: complex, left, right, maxiter, trail=...) -> str: ...
    def repr(self, x) -> str: ...
    def repr1(self, x, level: complex) -> str: ...
    def repr_array(self, x, level: complex) -> str: ...
    def repr_deque(self, x, level: complex) -> str: ...
    def repr_dict(self, x, level: complex) -> str: ...
    def repr_frozenset(self, x, level: complex) -> str: ...
    def repr_instance(self, x, level: complex) -> str: ...
    def repr_list(self, x, level: complex) -> str: ...
    def repr_long(self, x, level: complex) -> str: ...
    def repr_set(self, x, level: complex) -> str: ...
    def repr_str(self, x, level: complex) -> str: ...
    def repr_tuple(self, x, level: complex) -> str: ...

def _possibly_sorted(x) -> List[Any]: ...

aRepr: Repr

def repr(x) -> str: ...
```
