## Supplementary 2 for "A Universal RT-qPCR Method for DNA Aptamer Quantification": resource.pyi

```
from typing import NamedTuple, Tuple

class error(Exception): ...

RLIM_INFINITY: int

def getrlimit(resource: int) -> Tuple[int, int]: ...
def setrlimit(resource: int, limits: Tuple[int, int]) -> None: ...

RLIMIT_CORE: int
RLIMIT_CPU: int
RLIMIT_FSIZE: int
RLIMIT_DATA: int
RLIMIT_STACK: int
RLIMIT_RSS: int
RLIMIT_NPROC: int
RLIMIT_NOFILE: int
RLIMIT_OFILE: int
RLIMIT_MEMLOCK: int
RLIMIT_VMEM: int
RLIMIT_AS: int

class _RUsage(NamedTuple):
    ru_utime: float
    ru_stime: float
    ru_maxrss: int
    ru_ixrss: int
    ru_idrss: int
    ru_isrss: int
    ru_minflt: int
    ru_majflt: int
    ru_nswap: int
    ru_inblock: int
    ru_oublock: int
    ru_msgsnd: int
    ru_msgrcv: int
    ru_nsignals: int
    ru_nvcsw: int
    ru_nivcsw: int

def getrusage(who: int) -> _RUsage: ...
def getpagesize() -> int: ...

RUSAGE_SELF: int
RUSAGE_CHILDREN: int
RUSAGE_BOTH: int
```
