## Supplementary 2 for "A Universal RT-qPCR Method for DNA Aptamer Quantification": rfc822.pyi

```
from typing import Any, Optional

class Message:
    fp: Any
    seekable: Any
    startofheaders: Any
    startofbody: Any
    def __init__(self, fp, seekable: int = ...): ...
    def rewindbody(self): ...
    dict: Any
    unixfrom: Any
    headers: Any
    status: Any
    def readheaders(self): ...
    def isheader(self, line): ...
    def islast(self, line): ...
    def iscomment(self, line): ...
    def getallmatchingheaders(self, name): ...
    def getfirstmatchingheader(self, name): ...
    def getrawheader(self, name): ...
    def getheader(self, name, default: Optional[Any] = ...): ...
    get: Any
    def getheaders(self, name): ...
    def getaddr(self, name): ...
    def getaddrlist(self, name): ...
    def getdate(self, name): ...
    def getdate_tz(self, name): ...
    def __len__(self): ...
    def __getitem__(self, name): ...
    def __setitem__(self, name, value): ...
    def __delitem__(self, name): ...
    def setdefault(self, name, default=...): ...
    def has_key(self, name): ...
    def __contains__(self, name): ...
    def __iter__(self): ...
    def keys(self): ...
    def values(self): ...
    def items(self): ...

class AddrlistClass:
    specials: Any
    pos: Any
    LWS: Any
    CR: Any
    atomends: Any
    phraseends: Any
    field: Any
    commentlist: Any
    def __init__(self, field): ...
    def gotonext(self): ...
    def getaddrlist(self): ...
    def getaddress(self): ...
    def getrouteaddr(self): ...
    def getaddrspec(self): ...
    def getdomain(self): ...
    def getdelimited(self, beginchar, endchars, allowcomments: int = ...): ...
    def getquote(self): ...
    def getcomment(self): ...
    def getdomainliteral(self): ...
    def getatom(self, atomends: Optional[Any] = ...): ...
    def getphraselist(self): ...

class AddressList(AddrlistClass):
    addresslist: Any
    def __init__(self, field): ...
    def __len__(self): ...
    def __add__(self, other): ...
    def __iadd__(self, other): ...
    def __sub__(self, other): ...
    def __isub__(self, other): ...
    def __getitem__(self, index): ...

def parsedate_tz(data): ...
def parsedate(data): ...
def mktime_tz(data): ...
```
