## Supplementary 2 for "A Universal RT-qPCR Method for DNA Aptamer Quantification": robotparser.pyi

```
class RobotFileParser:
    def set_url(self, url: str): ...
    def read(self): ...
    def parse(self, lines: str): ...
    def can_fetch(self, user_agent: str, url: str): ...
    def mtime(self): ...
    def modified(self): ...
```
