## Supplementary 2 for "A Universal RT-qPCR Method for DNA Aptamer Quantification": runpy.pyi

```
from typing import Any, Optional

class _TempModule:
    mod_name: Any
    module: Any
    def __init__(self, mod_name): ...
    def __enter__(self): ...
    def __exit__(self, *args): ...

class _ModifiedArgv0:
    value: Any
    def __init__(self, value): ...
    def __enter__(self): ...
    def __exit__(self, *args): ...

def run_module(mod_name, init_globals: Optional[Any] = ..., run_name: Optional[Any] = ..., alter_sys: bool = ...): ...
def run_path(path_name, init_globals: Optional[Any] = ..., run_name: Optional[Any] = ...): ...
```
