## Supplementary 2 for "A Universal RT-qPCR Method for DNA Aptamer Quantification": sets.pyi

```
from typing import Any, Callable, Hashable, Iterable, Iterator, MutableMapping, Optional, TypeVar, Union

_T = TypeVar("_T")
_Setlike = Union[BaseSet[_T], Iterable[_T]]
_SelfT = TypeVar("_SelfT")

class BaseSet(Iterable[_T]):
    def __init__(self) -> None: ...
    def __len__(self) -> int: ...
    def __repr__(self) -> str: ...
    def __str__(self) -> str: ...
    def __iter__(self) -> Iterator[_T]: ...
    def __cmp__(self, other: Any) -> int: ...
    def __eq__(self, other: Any) -> bool: ...
    def __ne__(self, other: Any) -> bool: ...
    def copy(self: _SelfT) -> _SelfT: ...
    def __copy__(self: _SelfT) -> _SelfT: ...
    def __deepcopy__(self: _SelfT, memo: MutableMapping[int, BaseSet[_T]]) -> _SelfT: ...
    def __or__(self: _SelfT, other: BaseSet[_T]) -> _SelfT: ...
    def union(self: _SelfT, other: _Setlike[_T]) -> _SelfT: ...
    def __and__(self: _SelfT, other: BaseSet[_T]) -> _SelfT: ...
    def intersection(self: _SelfT, other: _Setlike[Any]) -> _SelfT: ...
    def __xor__(self: _SelfT, other: BaseSet[_T]) -> _SelfT: ...
    def symmetric_difference(self: _SelfT, other: _Setlike[_T]) -> _SelfT: ...
    def __sub__(self: _SelfT, other: BaseSet[_T]) -> _SelfT: ...
    def difference(self: _SelfT, other: _Setlike[Any]) -> _SelfT: ...
    def __contains__(self, element: Any) -> bool: ...
    def issubset(self, other: BaseSet[_T]) -> bool: ...
    def issuperset(self, other: BaseSet[_T]) -> bool: ...
    def __le__(self, other: BaseSet[_T]) -> bool: ...
    def __ge__(self, other: BaseSet[_T]) -> bool: ...
    def __lt__(self, other: BaseSet[_T]) -> bool: ...
    def __gt__(self, other: BaseSet[_T]) -> bool: ...

class ImmutableSet(BaseSet[_T], Hashable):
    def __init__(self, iterable: Optional[_Setlike[_T]] = ...) -> None: ...
    def __hash__(self) -> int: ...

class Set(BaseSet[_T]):
    def __init__(self, iterable: Optional[_Setlike[_T]] = ...) -> None: ...
    def __ior__(self: _SelfT, other: BaseSet[_T]) -> _SelfT: ...
    def union_update(self, other: _Setlike[_T]) -> None: ...
    def __iand__(self: _SelfT, other: BaseSet[_T]) -> _SelfT: ...
    def intersection_update(self, other: _Setlike[Any]) -> None: ...
    def __ixor__(self: _SelfT, other: BaseSet[_T]) -> _SelfT: ...
    def symmetric_difference_update(self, other: _Setlike[_T]) -> None: ...
    def __isub__(self: _SelfT, other: BaseSet[_T]) -> _SelfT: ...
    def difference_update(self, other: _Setlike[Any]) -> None: ...
    def update(self, iterable: _Setlike[_T]) -> None: ...
    def clear(self) -> None: ...
    def add(self, element: _T) -> None: ...
    def remove(self, element: _T) -> None: ...
    def discard(self, element: _T) -> None: ...
    def pop(self) -> _T: ...
    def __as_immutable__(self) -> ImmutableSet[_T]: ...
    def __as_temporarily_immutable__(self) -> _TemporarilyImmutableSet[_T]: ...

class _TemporarilyImmutableSet(BaseSet[_T]):
    def __init__(self, set: BaseSet[_T]) -> None: ...
    def __hash__(self) -> int: ...
```
