## Supplementary 2 for "A Universal RT-qPCR Method for DNA Aptamer Quantification": sha.pyi

```
class sha(object):
    def update(self, arg: str) -> None: ...
    def digest(self) -> str: ...
    def hexdigest(self) -> str: ...
    def copy(self) -> sha: ...

def new(string: str = ...) -> sha: ...

blocksize: int
digest_size: int
```
