## Supplementary 2 for "A Universal RT-qPCR Method for DNA Aptamer Quantification": shlex.pyi

```
from typing import IO, Any, List, Optional, Text, TypeVar, Union

def split(s: Optional[str], comments: bool = ..., posix: bool = ...) -> List[str]: ...

_SLT = TypeVar("_SLT", bound=shlex)

class shlex:
    def __init__(self, instream: Union[IO[Any], Text] = ..., infile: IO[Any] = ..., posix: bool = ...) -> None: ...
    def __iter__(self: _SLT) -> _SLT: ...
    def next(self) -> str: ...
    def get_token(self) -> Optional[str]: ...
    def push_token(self, _str: str) -> None: ...
    def read_token(self) -> str: ...
    def sourcehook(self, filename: str) -> None: ...
    def push_source(self, stream: IO[Any], filename: str = ...) -> None: ...
    def pop_source(self) -> IO[Any]: ...
    def error_leader(self, file: str = ..., line: int = ...) -> str: ...
    commenters: str
    wordchars: str
    whitespace: str
    escape: str
    quotes: str
    escapedquotes: str
    whitespace_split: bool
    infile: IO[Any]
    source: Optional[str]
    debug: int
    lineno: int
    token: Any
    eof: Optional[str]
```
