## Supplementary 2 for "A Universal RT-qPCR Method for DNA Aptamer Quantification": signal.pyi

```
from types import FrameType
from typing import Any, Callable, Tuple, Union

SIG_DFL: int = ...
SIG_IGN: int = ...

ITIMER_REAL: int = ...
ITIMER_VIRTUAL: int = ...
ITIMER_PROF: int = ...

NSIG: int = ...

SIGABRT: int = ...
SIGALRM: int = ...
SIGBREAK: int = ...  # Windows
SIGBUS: int = ...
SIGCHLD: int = ...
SIGCLD: int = ...
SIGCONT: int = ...
SIGEMT: int = ...
SIGFPE: int = ...
SIGHUP: int = ...
SIGILL: int = ...
SIGINFO: int = ...
SIGINT: int = ...
SIGIO: int = ...
SIGIOT: int = ...
SIGKILL: int = ...
SIGPIPE: int = ...
SIGPOLL: int = ...
SIGPROF: int = ...
SIGPWR: int = ...
SIGQUIT: int = ...
SIGRTMAX: int = ...
SIGRTMIN: int = ...
SIGSEGV: int = ...
SIGSTOP: int = ...
SIGSYS: int = ...
SIGTERM: int = ...
SIGTRAP: int = ...
SIGTSTP: int = ...
SIGTTIN: int = ...
SIGTTOU: int = ...
SIGURG: int = ...
SIGUSR1: int = ...
SIGUSR2: int = ...
SIGVTALRM: int = ...
SIGWINCH: int = ...
SIGXCPU: int = ...
SIGXFSZ: int = ...

# Windows
CTRL_C_EVENT: int = ...
CTRL_BREAK_EVENT: int = ...

class ItimerError(IOError): ...

_HANDLER = Union[Callable[[int, FrameType], None], int, None]

def alarm(time: int) -> int: ...
def getsignal(signalnum: int) -> _HANDLER: ...
def pause() -> None: ...
def setitimer(which: int, seconds: float, interval: float = ...) -> Tuple[float, float]: ...
def getitimer(which: int) -> Tuple[float, float]: ...
def set_wakeup_fd(fd: int) -> int: ...
def siginterrupt(signalnum: int, flag: bool) -> None: ...
def signal(signalnum: int, handler: _HANDLER) -> _HANDLER: ...
def default_int_handler(signum: int, frame: FrameType) -> None: ...
```
