## Supplementary 2 for "A Universal RT-qPCR Method for DNA Aptamer Quantification": SimpleHTTPServer.pyi

```
import BaseHTTPServer
from StringIO import StringIO
from typing import IO, Any, AnyStr, Mapping, Optional, Union

class SimpleHTTPRequestHandler(BaseHTTPServer.BaseHTTPRequestHandler):
    server_version: str
    def do_GET(self) -> None: ...
    def do_HEAD(self) -> None: ...
    def send_head(self) -> Optional[IO[str]]: ...
    def list_directory(self, path: Union[str, unicode]) -> Optional[StringIO[Any]]: ...
    def translate_path(self, path: AnyStr) -> AnyStr: ...
    def copyfile(self, source: IO[AnyStr], outputfile: IO[AnyStr]): ...
    def guess_type(self, path: Union[str, unicode]) -> str: ...
    extensions_map: Mapping[str, str]
```
