## Supplementary 2 for "A Universal RT-qPCR Method for DNA Aptamer Quantification": smtplib.pyi

```
from typing import Any

class SMTPException(Exception): ...
class SMTPServerDisconnected(SMTPException): ...

class SMTPResponseException(SMTPException):
    smtp_code: Any
    smtp_error: Any
    args: Any
    def __init__(self, code, msg) -> None: ...

class SMTPSenderRefused(SMTPResponseException):
    smtp_code: Any
    smtp_error: Any
    sender: Any
    args: Any
    def __init__(self, code, msg, sender) -> None: ...

class SMTPRecipientsRefused(SMTPException):
    recipients: Any
    args: Any
    def __init__(self, recipients) -> None: ...

class SMTPDataError(SMTPResponseException): ...
class SMTPConnectError(SMTPResponseException): ...
class SMTPHeloError(SMTPResponseException): ...
class SMTPAuthenticationError(SMTPResponseException): ...

def quoteaddr(addr): ...
def quotedata(data): ...

class SSLFakeFile:
    sslobj: Any
    def __init__(self, sslobj) -> None: ...
    def readline(self, size=...): ...
    def close(self): ...

class SMTP:
    debuglevel: Any
    file: Any
    helo_resp: Any
    ehlo_msg: Any
    ehlo_resp: Any
    does_esmtp: Any
    default_port: Any
    timeout: Any
    esmtp_features: Any
    local_hostname: Any
    def __init__(self, host: str = ..., port: int = ..., local_hostname=..., timeout=...) -> None: ...
    def set_debuglevel(self, debuglevel): ...
    sock: Any
    def connect(self, host=..., port=...): ...
    def send(self, str): ...
    def putcmd(self, cmd, args=...): ...
    def getreply(self): ...
    def docmd(self, cmd, args=...): ...
    def helo(self, name=...): ...
    def ehlo(self, name=...): ...
    def has_extn(self, opt): ...
    def help(self, args=...): ...
    def rset(self): ...
    def noop(self): ...
    def mail(self, sender, options=...): ...
    def rcpt(self, recip, options=...): ...
    def data(self, msg): ...
    def verify(self, address): ...
    vrfy: Any
    def expn(self, address): ...
    def ehlo_or_helo_if_needed(self): ...
    def login(self, user, password): ...
    def starttls(self, keyfile=..., certfile=...): ...
    def sendmail(self, from_addr, to_addrs, msg, mail_options=..., rcpt_options=...): ...
    def close(self): ...
    def quit(self): ...

class SMTP_SSL(SMTP):
    default_port: Any
    keyfile: Any
    certfile: Any
    def __init__(self, host=..., port=..., local_hostname=..., keyfile=..., certfile=..., timeout=...) -> None: ...

class LMTP(SMTP):
    ehlo_msg: Any
    def __init__(self, host=..., port=..., local_hostname=...) -> None: ...
    sock: Any
    def connect(self, host=..., port=...): ...
```
