## Supplementary 2 for "A Universal RT-qPCR Method for DNA Aptamer Quantification": spwd.pyi

```
from typing import List, NamedTuple

class struct_spwd(NamedTuple):
    sp_nam: str
    sp_pwd: str
    sp_lstchg: int
    sp_min: int
    sp_max: int
    sp_warn: int
    sp_inact: int
    sp_expire: int
    sp_flag: int

def getspall() -> List[struct_spwd]: ...
def getspnam(name: str) -> struct_spwd: ...
```
