## Supplementary 2 for "A Universal RT-qPCR Method for DNA Aptamer Quantification": sre_constants.pyi

```
from typing import Dict, List, TypeVar

MAGIC: int
MAXREPEAT: int

class error(Exception): ...

FAILURE: str
SUCCESS: str
ANY: str
ANY_ALL: str
ASSERT: str
ASSERT_NOT: str
AT: str
BIGCHARSET: str
BRANCH: str
CALL: str
CATEGORY: str
CHARSET: str
GROUPREF: str
GROUPREF_IGNORE: str
GROUPREF_EXISTS: str
IN: str
IN_IGNORE: str
INFO: str
JUMP: str
LITERAL: str
LITERAL_IGNORE: str
MARK: str
MAX_REPEAT: str
MAX_UNTIL: str
MIN_REPEAT: str
MIN_UNTIL: str
NEGATE: str
NOT_LITERAL: str
NOT_LITERAL_IGNORE: str
RANGE: str
REPEAT: str
REPEAT_ONE: str
SUBPATTERN: str
MIN_REPEAT_ONE: str
AT_BEGINNING: str
AT_BEGINNING_LINE: str
AT_BEGINNING_STRING: str
AT_BOUNDARY: str
AT_NON_BOUNDARY: str
AT_END: str
AT_END_LINE: str
AT_END_STRING: str
AT_LOC_BOUNDARY: str
AT_LOC_NON_BOUNDARY: str
AT_UNI_BOUNDARY: str
AT_UNI_NON_BOUNDARY: str
CATEGORY_DIGIT: str
CATEGORY_NOT_DIGIT: str
CATEGORY_SPACE: str
CATEGORY_NOT_SPACE: str
CATEGORY_WORD: str
CATEGORY_NOT_WORD: str
CATEGORY_LINEBREAK: str
CATEGORY_NOT_LINEBREAK: str
CATEGORY_LOC_WORD: str
CATEGORY_LOC_NOT_WORD: str
CATEGORY_UNI_DIGIT: str
CATEGORY_UNI_NOT_DIGIT: str
CATEGORY_UNI_SPACE: str
CATEGORY_UNI_NOT_SPACE: str
CATEGORY_UNI_WORD: str
CATEGORY_UNI_NOT_WORD: str
CATEGORY_UNI_LINEBREAK: str
CATEGORY_UNI_NOT_LINEBREAK: str

_T = TypeVar("_T")

def makedict(list: List[_T]) -> Dict[_T, int]: ...

OP_IGNORE: Dict[str, str]
AT_MULTILINE: Dict[str, str]
AT_LOCALE: Dict[str, str]
AT_UNICODE: Dict[str, str]
CH_LOCALE: Dict[str, str]
CH_UNICODE: Dict[str, str]
SRE_FLAG_TEMPLATE: int
SRE_FLAG_IGNORECASE: int
SRE_FLAG_LOCALE: int
SRE_FLAG_MULTILINE: int
SRE_FLAG_DOTALL: int
SRE_FLAG_UNICODE: int
SRE_FLAG_VERBOSE: int
SRE_FLAG_DEBUG: int
SRE_INFO_PREFIX: int
SRE_INFO_LITERAL: int
SRE_INFO_CHARSET: int
```
