## Supplementary 2 for "A Universal RT-qPCR Method for DNA Aptamer Quantification": sre_parse.pyi

```
from typing import Any, Dict, Iterable, List, Match, Optional, Pattern as _Pattern, Set, Tuple, Union

SPECIAL_CHARS: str
REPEAT_CHARS: str
DIGITS: Set[Any]
OCTDIGITS: Set[Any]
HEXDIGITS: Set[Any]
WHITESPACE: Set[Any]
ESCAPES: Dict[str, Tuple[str, int]]
CATEGORIES: Dict[str, Union[Tuple[str, str], Tuple[str, List[Tuple[str, str]]]]]
FLAGS: Dict[str, int]

class Pattern:
    flags: int
    open: List[int]
    groups: int
    groupdict: Dict[str, int]
    lookbehind: int
    def __init__(self) -> None: ...
    def opengroup(self, name: str = ...) -> int: ...
    def closegroup(self, gid: int) -> None: ...
    def checkgroup(self, gid: int) -> bool: ...

_OpSubpatternType = Tuple[Optional[int], int, int, SubPattern]
_OpGroupRefExistsType = Tuple[int, SubPattern, SubPattern]
_OpInType = List[Tuple[str, int]]
_OpBranchType = Tuple[None, List[SubPattern]]
_AvType = Union[_OpInType, _OpBranchType, Iterable[SubPattern], _OpGroupRefExistsType, _OpSubpatternType]
_CodeType = Union[str, _AvType]

class SubPattern:
    pattern: str
    data: List[_CodeType]
    width: Optional[int]
    def __init__(self, pattern, data: List[_CodeType] = ...) -> None: ...
    def dump(self, level: int = ...) -> None: ...
    def __len__(self) -> int: ...
    def __delitem__(self, index: Union[int, slice]) -> None: ...
    def __getitem__(self, index: Union[int, slice]) -> Union[SubPattern, _CodeType]: ...
    def __setitem__(self, index: Union[int, slice], code: _CodeType): ...
    def insert(self, index, code: _CodeType) -> None: ...
    def append(self, code: _CodeType) -> None: ...
    def getwidth(self) -> int: ...

class Tokenizer:
    string: str
    index: int
    def __init__(self, string: str) -> None: ...
    def match(self, char: str, skip: int = ...) -> int: ...
    def get(self) -> Optional[str]: ...
    def tell(self) -> Tuple[int, Optional[str]]: ...
    def seek(self, index: int) -> None: ...

def isident(char: str) -> bool: ...
def isdigit(char: str) -> bool: ...
def isname(name: str) -> bool: ...
def parse(str: str, flags: int = ..., pattern: Pattern = ...) -> SubPattern: ...

_Template = Tuple[List[Tuple[int, int]], List[Optional[int]]]

def parse_template(source: str, pattern: _Pattern[Any]) -> _Template: ...
def expand_template(template: _Template, match: Match[Any]) -> str: ...
```
