## Supplementary 2 for "A Universal RT-qPCR Method for DNA Aptamer Quantification": string.pyi

```
from typing import Any, AnyStr, Iterable, List, Mapping, Optional, Sequence, Text, Tuple, Union, overload

ascii_letters: str
ascii_lowercase: str
ascii_uppercase: str
digits: str
hexdigits: str
letters: str
lowercase: str
octdigits: str
punctuation: str
printable: str
uppercase: str
whitespace: str

def capwords(s: AnyStr, sep: AnyStr = ...) -> AnyStr: ...

# TODO: originally named 'from'
def maketrans(_from: str, to: str) -> str: ...
def atof(s: unicode) -> float: ...
def atoi(s: unicode, base: int = ...) -> int: ...
def atol(s: unicode, base: int = ...) -> int: ...
def capitalize(word: AnyStr) -> AnyStr: ...
def find(s: unicode, sub: unicode, start: int = ..., end: int = ...) -> int: ...
def rfind(s: unicode, sub: unicode, start: int = ..., end: int = ...) -> int: ...
def index(s: unicode, sub: unicode, start: int = ..., end: int = ...) -> int: ...
def rindex(s: unicode, sub: unicode, start: int = ..., end: int = ...) -> int: ...
def count(s: unicode, sub: unicode, start: int = ..., end: int = ...) -> int: ...
def lower(s: AnyStr) -> AnyStr: ...
def split(s: AnyStr, sep: AnyStr = ..., maxsplit: int = ...) -> List[AnyStr]: ...
def rsplit(s: AnyStr, sep: AnyStr = ..., maxsplit: int = ...) -> List[AnyStr]: ...
def splitfields(s: AnyStr, sep: AnyStr = ..., maxsplit: int = ...) -> List[AnyStr]: ...
def join(words: Iterable[AnyStr], sep: AnyStr = ...) -> AnyStr: ...
def joinfields(word: Iterable[AnyStr], sep: AnyStr = ...) -> AnyStr: ...
def lstrip(s: AnyStr, chars: AnyStr = ...) -> AnyStr: ...
def rstrip(s: AnyStr, chars: AnyStr = ...) -> AnyStr: ...
def strip(s: AnyStr, chars: AnyStr = ...) -> AnyStr: ...
def swapcase(s: AnyStr) -> AnyStr: ...
def translate(s: str, table: str, deletechars: str = ...) -> str: ...
def upper(s: AnyStr) -> AnyStr: ...
def ljust(s: AnyStr, width: int, fillchar: AnyStr = ...) -> AnyStr: ...
def rjust(s: AnyStr, width: int, fillchar: AnyStr = ...) -> AnyStr: ...
def center(s: AnyStr, width: int, fillchar: AnyStr = ...) -> AnyStr: ...
def zfill(s: AnyStr, width: int) -> AnyStr: ...
def replace(s: AnyStr, old: AnyStr, new: AnyStr, maxreplace: int = ...) -> AnyStr: ...

class Template:
    template: Text
    def __init__(self, template: Text) -> None: ...
    @overload
    def substitute(self, mapping: Union[Mapping[str, str], Mapping[unicode, str]] = ..., **kwds: str) -> str: ...
    @overload
    def substitute(self, mapping: Union[Mapping[str, Text], Mapping[unicode, Text]] = ..., **kwds: Text) -> Text: ...
    @overload
    def safe_substitute(self, mapping: Union[Mapping[str, str], Mapping[unicode, str]] = ..., **kwds: str) -> str: ...
    @overload
    def safe_substitute(self, mapping: Union[Mapping[str, Text], Mapping[unicode, Text]], **kwds: Text) -> Text: ...

# TODO(MichalPokorny): This is probably badly and/or loosely typed.
class Formatter(object):
    def format(self, format_string: str, *args, **kwargs) -> str: ...
    def vformat(self, format_string: str, args: Sequence[Any], kwargs: Mapping[str, Any]) -> str: ...
    def parse(self, format_string: str) -> Iterable[Tuple[str, str, str, str]]: ...
    def get_field(self, field_name: str, args: Sequence[Any], kwargs: Mapping[str, Any]) -> Any: ...
    def get_value(self, key: Union[int, str], args: Sequence[Any], kwargs: Mapping[str, Any]) -> Any: ...
    def check_unused_args(self, used_args: Sequence[Union[int, str]], args: Sequence[Any], kwargs: Mapping[str, Any]) -> None: ...
    def format_field(self, value: Any, format_spec: str) -> Any: ...
    def convert_field(self, value: Any, conversion: str) -> Any: ...
```
