## Supplementary 2 for "A Universal RT-qPCR Method for DNA Aptamer Quantification": StringIO.pyi

```
from typing import IO, Any, AnyStr, Generic, Iterable, Iterator, List, Optional

class StringIO(IO[AnyStr], Generic[AnyStr]):
    closed: bool
    softspace: int
    len: int
    name: str
    def __init__(self, buf: AnyStr = ...) -> None: ...
    def __iter__(self) -> Iterator[AnyStr]: ...
    def next(self) -> AnyStr: ...
    def close(self) -> None: ...
    def isatty(self) -> bool: ...
    def seek(self, pos: int, mode: int = ...) -> int: ...
    def tell(self) -> int: ...
    def read(self, n: int = ...) -> AnyStr: ...
    def readline(self, length: int = ...) -> AnyStr: ...
    def readlines(self, sizehint: int = ...) -> List[AnyStr]: ...
    def truncate(self, size: Optional[int] = ...) -> int: ...
    def write(self, s: AnyStr) -> int: ...
    def writelines(self, iterable: Iterable[AnyStr]) -> None: ...
    def flush(self) -> None: ...
    def getvalue(self) -> AnyStr: ...
    def __enter__(self) -> Any: ...
    def __exit__(self, type: Any, value: Any, traceback: Any) -> Any: ...
    def fileno(self) -> int: ...
    def readable(self) -> bool: ...
    def seekable(self) -> bool: ...
    def writable(self) -> bool: ...
```
