## Supplementary 2 for "A Universal RT-qPCR Method for DNA Aptamer Quantification": stringold.pyi

```
from typing import AnyStr, Iterable, List, Optional, Type

whitespace: str
lowercase: str
uppercase: str
letters: str
digits: str
hexdigits: str
octdigits: str
_idmap: str
_idmapL: Optional[List[str]]
index_error = ValueError
atoi_error = ValueError
atof_error = ValueError
atol_error = ValueError

def lower(s: AnyStr) -> AnyStr: ...
def upper(s: AnyStr) -> AnyStr: ...
def swapcase(s: AnyStr) -> AnyStr: ...
def strip(s: AnyStr) -> AnyStr: ...
def lstrip(s: AnyStr) -> AnyStr: ...
def rstrip(s: AnyStr) -> AnyStr: ...
def split(s: AnyStr, sep: AnyStr = ..., maxsplit: int = ...) -> List[AnyStr]: ...
def splitfields(s: AnyStr, sep: AnyStr = ..., maxsplit: int = ...) -> List[AnyStr]: ...
def join(words: Iterable[AnyStr], sep: AnyStr = ...) -> AnyStr: ...
def joinfields(words: Iterable[AnyStr], sep: AnyStr = ...) -> AnyStr: ...
def index(s: unicode, sub: unicode, start: int = ..., end: int = ...) -> int: ...
def rindex(s: unicode, sub: unicode, start: int = ..., end: int = ...) -> int: ...
def count(s: unicode, sub: unicode, start: int = ..., end: int = ...) -> int: ...
def find(s: unicode, sub: unicode, start: int = ..., end: int = ...) -> int: ...
def rfind(s: unicode, sub: unicode, start: int = ..., end: int = ...) -> int: ...
def atof(s: unicode) -> float: ...
def atoi(s: unicode, base: int = ...) -> int: ...
def atol(s: unicode, base: int = ...) -> long: ...
def ljust(s: AnyStr, width: int, fillchar: AnyStr = ...) -> AnyStr: ...
def rjust(s: AnyStr, width: int, fillchar: AnyStr = ...) -> AnyStr: ...
def center(s: AnyStr, width: int, fillchar: AnyStr = ...) -> AnyStr: ...
def zfill(s: AnyStr, width: int) -> AnyStr: ...
def expandtabs(s: AnyStr, tabsize: int = ...) -> AnyStr: ...
def translate(s: str, table: str, deletions: str = ...) -> str: ...
def capitalize(s: AnyStr) -> AnyStr: ...
def capwords(s: AnyStr, sep: AnyStr = ...) -> AnyStr: ...
def maketrans(fromstr: str, tostr: str) -> str: ...
def replace(s: AnyStr, old: AnyStr, new: AnyStr, maxreplace: int = ...) -> AnyStr: ...
```
