## Supplementary 2 for "A Universal RT-qPCR Method for DNA Aptamer Quantification": strop.pyi

```
from typing import List, Sequence

lowercase: str
uppercase: str
whitespace: str

def atof(a: str) -> float: ...
def atoi(a: str, base: int = ...) -> int: ...
def atol(a: str, base: int = ...) -> long: ...
def capitalize(s: str) -> str: ...
def count(s: str, sub: str, start: int = ..., end: int = ...) -> int: ...
def expandtabs(string: str, tabsize: int = ...) -> str: ...
def find(s: str, sub: str, start: int = ..., end: int = ...) -> int: ...
def join(list: Sequence[str], sep: str = ...) -> str: ...
def joinfields(list: Sequence[str], sep: str = ...) -> str: ...
def lower(s: str) -> str: ...
def lstrip(s: str) -> str: ...
def maketrans(frm: str, to: str) -> str: ...
def replace(s: str, old: str, new: str, maxsplit: int = ...) -> str: ...
def rfind(s: str, sub: str, start: int = ..., end: int = ...) -> int: ...
def rstrip(s: str) -> str: ...
def split(s: str, sep: str, maxsplit: int = ...) -> List[str]: ...
def splitfields(s: str, sep: str, maxsplit: int = ...) -> List[str]: ...
def strip(s: str) -> str: ...
def swapcase(s: str) -> str: ...
def translate(s: str, table: str, deletechars: str = ...) -> str: ...
def upper(s: str) -> str: ...
```
