## Supplementary 2 for "A Universal RT-qPCR Method for DNA Aptamer Quantification": subprocess.pyi

```
from typing import IO, Any, Callable, Generic, List, Mapping, Optional, Sequence, Text, Tuple, TypeVar, Union

_FILE = Union[None, int, IO[Any]]
_TXT = Union[bytes, Text]
_CMD = Union[_TXT, Sequence[_TXT]]
_ENV = Union[Mapping[bytes, _TXT], Mapping[Text, _TXT]]

# Same args as Popen.__init__
def call(
    args: _CMD,
    bufsize: int = ...,
    executable: _TXT = ...,
    stdin: _FILE = ...,
    stdout: _FILE = ...,
    stderr: _FILE = ...,
    preexec_fn: Callable[[], Any] = ...,
    close_fds: bool = ...,
    shell: bool = ...,
    cwd: Optional[_TXT] = ...,
    env: Optional[_ENV] = ...,
    universal_newlines: bool = ...,
    startupinfo: Any = ...,
    creationflags: int = ...,
) -> int: ...
def check_call(
    args: _CMD,
    bufsize: int = ...,
    executable: _TXT = ...,
    stdin: _FILE = ...,
    stdout: _FILE = ...,
    stderr: _FILE = ...,
    preexec_fn: Callable[[], Any] = ...,
    close_fds: bool = ...,
    shell: bool = ...,
    cwd: Optional[_TXT] = ...,
    env: Optional[_ENV] = ...,
    universal_newlines: bool = ...,
    startupinfo: Any = ...,
    creationflags: int = ...,
) -> int: ...

# Same args as Popen.__init__ except for stdout
def check_output(
    args: _CMD,
    bufsize: int = ...,
    executable: _TXT = ...,
    stdin: _FILE = ...,
    stderr: _FILE = ...,
    preexec_fn: Callable[[], Any] = ...,
    close_fds: bool = ...,
    shell: bool = ...,
    cwd: Optional[_TXT] = ...,
    env: Optional[_ENV] = ...,
    universal_newlines: bool = ...,
    startupinfo: Any = ...,
    creationflags: int = ...,
) -> bytes: ...

PIPE: int
STDOUT: int

class CalledProcessError(Exception):
    returncode: int
    # morally: _CMD
    cmd: Any
    # morally: Optional[bytes]
    output: bytes
    def __init__(self, returncode: int, cmd: _CMD, output: Optional[bytes] = ...) -> None: ...

# We use a dummy type variable used to make Popen generic like it is in python 3
_T = TypeVar("_T", bound=bytes)

class Popen(Generic[_T]):
    stdin: Optional[IO[bytes]]
    stdout: Optional[IO[bytes]]
    stderr: Optional[IO[bytes]]
    pid: int
    returncode: int
    def __new__(
        cls,
        args: _CMD,
        bufsize: int = ...,
        executable: Optional[_TXT] = ...,
        stdin: Optional[_FILE] = ...,
        stdout: Optional[_FILE] = ...,
        stderr: Optional[_FILE] = ...,
        preexec_fn: Optional[Callable[[], Any]] = ...,
        close_fds: bool = ...,
        shell: bool = ...,
        cwd: Optional[_TXT] = ...,
        env: Optional[_ENV] = ...,
        universal_newlines: bool = ...,
        startupinfo: Optional[Any] = ...,
        creationflags: int = ...,
    ) -> Popen[bytes]: ...
    def poll(self) -> Optional[int]: ...
    def wait(self) -> int: ...
    # morally: -> Tuple[Optional[bytes], Optional[bytes]]
    def communicate(self, input: Optional[_TXT] = ...) -> Tuple[bytes, bytes]: ...
    def send_signal(self, signal: int) -> None: ...
    def terminate(self) -> None: ...
    def kill(self) -> None: ...

def list2cmdline(seq: Sequence[str]) -> str: ...  # undocumented

# Windows-only: STARTUPINFO etc.

STD_INPUT_HANDLE: Any
STD_OUTPUT_HANDLE: Any
STD_ERROR_HANDLE: Any
SW_HIDE: Any
STARTF_USESTDHANDLES: Any
STARTF_USESHOWWINDOW: Any
CREATE_NEW_CONSOLE: Any
CREATE_NEW_PROCESS_GROUP: Any
```
