## Supplementary 2 for "A Universal RT-qPCR Method for DNA Aptamer Quantification": symbol.pyi

```
from typing import Dict

single_input: int
file_input: int
eval_input: int
decorator: int
decorators: int
decorated: int
funcdef: int
parameters: int
varargslist: int
fpdef: int
fplist: int
stmt: int
simple_stmt: int
small_stmt: int
expr_stmt: int
augassign: int
print_stmt: int
del_stmt: int
pass_stmt: int
flow_stmt: int
break_stmt: int
continue_stmt: int
return_stmt: int
yield_stmt: int
raise_stmt: int
import_stmt: int
import_name: int
import_from: int
import_as_name: int
dotted_as_name: int
import_as_names: int
dotted_as_names: int
dotted_name: int
global_stmt: int
exec_stmt: int
assert_stmt: int
compound_stmt: int
if_stmt: int
while_stmt: int
for_stmt: int
try_stmt: int
with_stmt: int
with_item: int
except_clause: int
suite: int
testlist_safe: int
old_test: int
old_lambdef: int
test: int
or_test: int
and_test: int
not_test: int
comparison: int
comp_op: int
expr: int
xor_expr: int
and_expr: int
shift_expr: int
arith_expr: int
term: int
factor: int
power: int
atom: int
listmaker: int
testlist_comp: int
lambdef: int
trailer: int
subscriptlist: int
subscript: int
sliceop: int
exprlist: int
testlist: int
dictorsetmaker: int
classdef: int
arglist: int
argument: int
list_iter: int
list_for: int
list_if: int
comp_iter: int
comp_for: int
comp_if: int
testlist1: int
encoding_decl: int
yield_expr: int

sym_name: Dict[int, str]
```
