## Supplementary 2 for "A Universal RT-qPCR Method for DNA Aptamer Quantification": sys.pyi

```
from types import ClassType, FrameType, ModuleType, TracebackType
from typing import IO, Any, BinaryIO, Callable, Dict, List, NoReturn, Optional, Sequence, Text, Tuple, Type, Union, overload

# The following type alias are stub-only and do not exist during runtime
_ExcInfo = Tuple[Type[BaseException], BaseException, TracebackType]
_OptExcInfo = Union[_ExcInfo, Tuple[None, None, None]]

class _flags:
    bytes_warning: int
    debug: int
    division_new: int
    division_warning: int
    dont_write_bytecode: int
    hash_randomization: int
    ignore_environment: int
    inspect: int
    interactive: int
    no_site: int
    no_user_site: int
    optimize: int
    py3k_warning: int
    tabcheck: int
    unicode: int
    verbose: int

class _float_info:
    max: float
    max_exp: int
    max_10_exp: int
    min: float
    min_exp: int
    min_10_exp: int
    dig: int
    mant_dig: int
    epsilon: float
    radix: int
    rounds: int

class _version_info(Tuple[int, int, int, str, int]):
    major: int
    minor: int
    micro: int
    releaselevel: str
    serial: int

_mercurial: Tuple[str, str, str]
api_version: int
argv: List[str]
builtin_module_names: Tuple[str, ...]
byteorder: str
copyright: str
dont_write_bytecode: bool
exec_prefix: str
executable: str
flags: _flags
float_repr_style: str
hexversion: int
long_info: object
maxint: int
maxsize: int
maxunicode: int
modules: Dict[str, Any]
path: List[str]
platform: str
prefix: str
py3kwarning: bool
__stderr__: IO[str]
__stdin__: IO[str]
__stdout__: IO[str]
stderr: IO[str]
stdin: IO[str]
stdout: IO[str]
subversion: Tuple[str, str, str]
version: str
warnoptions: object
float_info: _float_info
version_info: _version_info
ps1: str
ps2: str
last_type: type
last_value: BaseException
last_traceback: TracebackType
# TODO precise types
meta_path: List[Any]
path_hooks: List[Any]
path_importer_cache: Dict[str, Any]
displayhook: Callable[[object], Any]
excepthook: Callable[[Type[BaseException], BaseException, TracebackType], Any]
exc_type: Optional[type]
exc_value: Union[BaseException, ClassType]
exc_traceback: TracebackType

class _WindowsVersionType:
    major: Any
    minor: Any
    build: Any
    platform: Any
    service_pack: Any
    service_pack_major: Any
    service_pack_minor: Any
    suite_mask: Any
    product_type: Any

def getwindowsversion() -> _WindowsVersionType: ...
def _clear_type_cache() -> None: ...
def _current_frames() -> Dict[int, FrameType]: ...
def _getframe(depth: int = ...) -> FrameType: ...
def call_tracing(fn: Any, args: Any) -> Any: ...
def __displayhook__(value: object) -> None: ...
def __excepthook__(type_: type, value: BaseException, traceback: TracebackType) -> None: ...
def exc_clear() -> None: ...
def exc_info() -> _OptExcInfo: ...

# sys.exit() accepts an optional argument of anything printable
def exit(arg: Any = ...) -> NoReturn: ...
def getcheckinterval() -> int: ...  # deprecated
def getdefaultencoding() -> str: ...
def getdlopenflags() -> int: ...
def getfilesystemencoding() -> str: ...  # In practice, never returns None
def getrefcount(arg: Any) -> int: ...
def getrecursionlimit() -> int: ...
def getsizeof(obj: object, default: int = ...) -> int: ...
def getprofile() -> Optional[Any]: ...
def gettrace() -> Optional[Any]: ...
def setcheckinterval(interval: int) -> None: ...  # deprecated
def setdlopenflags(n: int) -> None: ...
def setdefaultencoding(encoding: Text) -> None: ...  # only exists after reload(sys)
def setprofile(profilefunc: Any) -> None: ...  # TODO type
def setrecursionlimit(limit: int) -> None: ...
def settrace(tracefunc: Any) -> None: ...  # TODO type
```
