## Supplementary 2 for "A Universal RT-qPCR Method for DNA Aptamer Quantification": tempfile.pyi

```
from random import Random
from thread import LockType
from typing import IO, Any, AnyStr, Iterable, Iterator, List, Optional, Text, Tuple, Union, overload

TMP_MAX: int
tempdir: str
template: str
_name_sequence: Optional[_RandomNameSequence]

class _RandomNameSequence:
    characters: str = ...
    mutex: LockType
    @property
    def rng(self) -> Random: ...
    def __iter__(self) -> _RandomNameSequence: ...
    def next(self) -> str: ...
    # from os.path:
    def normcase(self, path: AnyStr) -> AnyStr: ...

class _TemporaryFileWrapper(IO[str]):
    delete: bool
    file: IO[str]
    name: Any
    def __init__(self, file: IO[str], name: Any, delete: bool = ...) -> None: ...
    def __del__(self) -> None: ...
    def __enter__(self) -> _TemporaryFileWrapper: ...
    def __exit__(self, exc, value, tb) -> Optional[bool]: ...
    def __getattr__(self, name: unicode) -> Any: ...
    def close(self) -> None: ...
    def unlink(self, path: unicode) -> None: ...
    # These methods don't exist directly on this object, but
    # are delegated to the underlying IO object through __getattr__.
    # We need to add them here so that this class is concrete.
    def __iter__(self) -> Iterator[str]: ...
    def fileno(self) -> int: ...
    def flush(self) -> None: ...
    def isatty(self) -> bool: ...
    def next(self) -> str: ...
    def read(self, n: int = ...) -> str: ...
    def readable(self) -> bool: ...
    def readline(self, limit: int = ...) -> str: ...
    def readlines(self, hint: int = ...) -> List[str]: ...
    def seek(self, offset: int, whence: int = ...) -> int: ...
    def seekable(self) -> bool: ...
    def tell(self) -> int: ...
    def truncate(self, size: Optional[int] = ...) -> int: ...
    def writable(self) -> bool: ...
    def write(self, s: Text) -> int: ...
    def writelines(self, lines: Iterable[str]) -> None: ...

# TODO text files

def TemporaryFile(
    mode: Union[bytes, unicode] = ...,
    bufsize: int = ...,
    suffix: Union[bytes, unicode] = ...,
    prefix: Union[bytes, unicode] = ...,
    dir: Union[bytes, unicode] = ...,
) -> _TemporaryFileWrapper: ...
def NamedTemporaryFile(
    mode: Union[bytes, unicode] = ...,
    bufsize: int = ...,
    suffix: Union[bytes, unicode] = ...,
    prefix: Union[bytes, unicode] = ...,
    dir: Union[bytes, unicode] = ...,
    delete: bool = ...,
) -> _TemporaryFileWrapper: ...
def SpooledTemporaryFile(
    max_size: int = ...,
    mode: Union[bytes, unicode] = ...,
    buffering: int = ...,
    suffix: Union[bytes, unicode] = ...,
    prefix: Union[bytes, unicode] = ...,
    dir: Union[bytes, unicode] = ...,
) -> _TemporaryFileWrapper: ...

class TemporaryDirectory:
    name: Any
    def __init__(
        self, suffix: Union[bytes, unicode] = ..., prefix: Union[bytes, unicode] = ..., dir: Union[bytes, unicode] = ...
    ) -> None: ...
    def cleanup(self) -> None: ...
    def __enter__(self) -> Any: ...  # Can be str or unicode
    def __exit__(self, type, value, traceback) -> None: ...

@overload
def mkstemp() -> Tuple[int, str]: ...
@overload
def mkstemp(suffix: AnyStr = ..., prefix: AnyStr = ..., dir: Optional[AnyStr] = ..., text: bool = ...) -> Tuple[int, AnyStr]: ...
@overload
def mkdtemp() -> str: ...
@overload
def mkdtemp(suffix: AnyStr = ..., prefix: AnyStr = ..., dir: Optional[AnyStr] = ...) -> AnyStr: ...
@overload
def mktemp() -> str: ...
@overload
def mktemp(suffix: AnyStr = ..., prefix: AnyStr = ..., dir: Optional[AnyStr] = ...) -> AnyStr: ...
def gettempdir() -> str: ...
def gettempprefix() -> str: ...
def _candidate_tempdir_list() -> List[str]: ...
def _get_candidate_names() -> Optional[_RandomNameSequence]: ...
def _get_default_tempdir() -> str: ...
```
