## Supplementary 2 for "A Universal RT-qPCR Method for DNA Aptamer Quantification": textwrap.pyi

```
from typing import AnyStr, Dict, List, Pattern

class TextWrapper(object):
    width: int = ...
    initial_indent: str = ...
    subsequent_indent: str = ...
    expand_tabs: bool = ...
    replace_whitespace: bool = ...
    fix_sentence_endings: bool = ...
    drop_whitespace: bool = ...
    break_long_words: bool = ...
    break_on_hyphens: bool = ...

    # Attributes not present in documentation
    sentence_end_re: Pattern[str] = ...
    wordsep_re: Pattern[str] = ...
    wordsep_simple_re: Pattern[str] = ...
    whitespace_trans: str = ...
    unicode_whitespace_trans: Dict[int, int] = ...
    uspace: int = ...
    x: int = ...
    def __init__(
        self,
        width: int = ...,
        initial_indent: str = ...,
        subsequent_indent: str = ...,
        expand_tabs: bool = ...,
        replace_whitespace: bool = ...,
        fix_sentence_endings: bool = ...,
        break_long_words: bool = ...,
        drop_whitespace: bool = ...,
        break_on_hyphens: bool = ...,
    ) -> None: ...
    def wrap(self, text: AnyStr) -> List[AnyStr]: ...
    def fill(self, text: AnyStr) -> AnyStr: ...

def wrap(
    text: AnyStr,
    width: int = ...,
    initial_indent: AnyStr = ...,
    subsequent_indent: AnyStr = ...,
    expand_tabs: bool = ...,
    replace_whitespace: bool = ...,
    fix_sentence_endings: bool = ...,
    break_long_words: bool = ...,
    drop_whitespace: bool = ...,
    break_on_hyphens: bool = ...,
) -> List[AnyStr]: ...
def fill(
    text: AnyStr,
    width: int = ...,
    initial_indent: AnyStr = ...,
    subsequent_indent: AnyStr = ...,
    expand_tabs: bool = ...,
    replace_whitespace: bool = ...,
    fix_sentence_endings: bool = ...,
    break_long_words: bool = ...,
    drop_whitespace: bool = ...,
    break_on_hyphens: bool = ...,
) -> AnyStr: ...
def dedent(text: AnyStr) -> AnyStr: ...
```
