## Supplementary 2 for "A Universal RT-qPCR Method for DNA Aptamer Quantification": thread.pyi

```
from typing import Any, Callable

def _count() -> int: ...

class error(Exception): ...

class LockType:
    def acquire(self, waitflag: int = ...) -> bool: ...
    def acquire_lock(self, waitflag: int = ...) -> bool: ...
    def release(self) -> None: ...
    def release_lock(self) -> None: ...
    def locked(self) -> bool: ...
    def locked_lock(self) -> bool: ...
    def __enter__(self) -> LockType: ...
    def __exit__(self, typ: Any, value: Any, traceback: Any) -> None: ...

class _local(object): ...
class _localdummy(object): ...

def start_new(function: Callable[..., Any], args: Any, kwargs: Any = ...) -> int: ...
def start_new_thread(function: Callable[..., Any], args: Any, kwargs: Any = ...) -> int: ...
def interrupt_main() -> None: ...
def exit() -> None: ...
def exit_thread() -> Any: ...
def allocate_lock() -> LockType: ...
def get_ident() -> int: ...
def stack_size(size: int = ...) -> int: ...
```
