## Supplementary 2 for "A Universal RT-qPCR Method for DNA Aptamer Quantification": toaiff.pyi

```
from pipes import Template
from typing import Dict, List

table: Dict[str, Template]
t: Template
uncompress: Template

class error(Exception): ...

def toaiff(filename: str) -> str: ...
def _toaiff(filename: str, temps: List[str]) -> str: ...
```
