## Supplementary 2 for "A Universal RT-qPCR Method for DNA Aptamer Quantification": tokenize.pyi

```
from typing import Any, Callable, Dict, Generator, Iterable, Iterator, List, Tuple, Union

__author__: str
__credits__: str

AMPER: int
AMPEREQUAL: int
AT: int
BACKQUOTE: int
Binnumber: str
Bracket: str
CIRCUMFLEX: int
CIRCUMFLEXEQUAL: int
COLON: int
COMMA: int
COMMENT: int
Comment: str
ContStr: str
DEDENT: int
DOT: int
DOUBLESLASH: int
DOUBLESLASHEQUAL: int
DOUBLESTAR: int
DOUBLESTAREQUAL: int
Decnumber: str
Double: str
Double3: str
ENDMARKER: int
EQEQUAL: int
EQUAL: int
ERRORTOKEN: int
Expfloat: str
Exponent: str
Floatnumber: str
Funny: str
GREATER: int
GREATEREQUAL: int
Hexnumber: str
INDENT: int

def ISEOF(x: int) -> bool: ...
def ISNONTERMINAL(x: int) -> bool: ...
def ISTERMINAL(x: int) -> bool: ...

Ignore: str
Imagnumber: str
Intnumber: str
LBRACE: int
LEFTSHIFT: int
LEFTSHIFTEQUAL: int
LESS: int
LESSEQUAL: int
LPAR: int
LSQB: int
MINEQUAL: int
MINUS: int
NAME: int
NEWLINE: int
NL: int
NOTEQUAL: int
NT_OFFSET: int
NUMBER: int
N_TOKENS: int
Name: str
Number: str
OP: int
Octnumber: str
Operator: str
PERCENT: int
PERCENTEQUAL: int
PLUS: int
PLUSEQUAL: int
PlainToken: str
Pointfloat: str
PseudoExtras: str
PseudoToken: str
RBRACE: int
RIGHTSHIFT: int
RIGHTSHIFTEQUAL: int
RPAR: int
RSQB: int
SEMI: int
SLASH: int
SLASHEQUAL: int
STAR: int
STAREQUAL: int
STRING: int
Single: str
Single3: str
Special: str
String: str
TILDE: int
Token: str
Triple: str
VBAR: int
VBAREQUAL: int
Whitespace: str
chain: type
double3prog: type
endprogs: Dict[str, Any]
pseudoprog: type
single3prog: type
single_quoted: Dict[str, str]
t: str
tabsize: int
tok_name: Dict[int, str]
tokenprog: type
triple_quoted: Dict[str, str]
x: str

_Pos = Tuple[int, int]
_TokenType = Tuple[int, str, _Pos, _Pos, str]

def any(*args, **kwargs) -> str: ...
def generate_tokens(readline: Callable[[], str]) -> Generator[_TokenType, None, None]: ...
def group(*args: str) -> str: ...
def maybe(*args: str) -> str: ...
def printtoken(type: int, token: str, srow_scol: _Pos, erow_ecol: _Pos, line: str) -> None: ...
def tokenize(readline: Callable[[], str], tokeneater: Callable[[Tuple[int, str, _Pos, _Pos, str]], None]) -> None: ...
def tokenize_loop(readline: Callable[[], str], tokeneater: Callable[[Tuple[int, str, _Pos, _Pos, str]], None]) -> None: ...
def untokenize(iterable: Iterable[_TokenType]) -> str: ...

class StopTokenizing(Exception): ...
class TokenError(Exception): ...

class Untokenizer:
    prev_col: int
    prev_row: int
    tokens: List[str]
    def __init__(self) -> None: ...
    def add_whitespace(self, _Pos) -> None: ...
    def compat(self, token: Tuple[int, Any], iterable: Iterator[_TokenType]) -> None: ...
    def untokenize(self, iterable: Iterable[_TokenType]) -> str: ...
```
