## Supplementary 2 for "A Universal RT-qPCR Method for DNA Aptamer Quantification": types.pyi

```
from typing import Any, Callable, Dict, Iterable, Iterator, List, Optional, Tuple, Type, TypeVar, Union, overload

_T = TypeVar("_T")

# Note, all classes "defined" here require special handling.

class NoneType: ...

TypeType = type
ObjectType = object

IntType = int
LongType = int  # Really long, but can't reference that due to a mypy import cycle
FloatType = float
BooleanType = bool
ComplexType = complex
StringType = str
UnicodeType = unicode
StringTypes: Tuple[Type[StringType], Type[UnicodeType]]
BufferType = buffer
TupleType = tuple
ListType = list
DictType = dict
DictionaryType = dict

class _Cell:
    cell_contents: Any

class FunctionType:
    func_closure: Optional[Tuple[_Cell, ...]] = ...
    func_code: CodeType = ...
    func_defaults: Optional[Tuple[Any, ...]] = ...
    func_dict: Dict[str, Any] = ...
    func_doc: Optional[str] = ...
    func_globals: Dict[str, Any] = ...
    func_name: str = ...
    __closure__ = func_closure
    __code__ = func_code
    __defaults__ = func_defaults
    __dict__ = func_dict
    __globals__ = func_globals
    __name__ = func_name
    def __init__(
        self,
        code: CodeType,
        globals: Dict[str, Any],
        name: Optional[str] = ...,
        argdefs: Optional[Tuple[object, ...]] = ...,
        closure: Optional[Tuple[_Cell, ...]] = ...,
    ) -> None: ...
    def __call__(self, *args: Any, **kwargs: Any) -> Any: ...
    def __get__(self, obj: Optional[object], type: Optional[type]) -> UnboundMethodType: ...

LambdaType = FunctionType

class CodeType:
    co_argcount: int
    co_cellvars: Tuple[str, ...]
    co_code: str
    co_consts: Tuple[Any, ...]
    co_filename: str
    co_firstlineno: int
    co_flags: int
    co_freevars: Tuple[str, ...]
    co_lnotab: str
    co_name: str
    co_names: Tuple[str, ...]
    co_nlocals: int
    co_stacksize: int
    co_varnames: Tuple[str, ...]
    def __init__(
        self,
        argcount: int,
        nlocals: int,
        stacksize: int,
        flags: int,
        codestring: str,
        constants: Tuple[Any, ...],
        names: Tuple[str, ...],
        varnames: Tuple[str, ...],
        filename: str,
        name: str,
        firstlineno: int,
        lnotab: str,
        freevars: Tuple[str, ...] = ...,
        cellvars: Tuple[str, ...] = ...,
    ) -> None: ...

class GeneratorType:
    gi_code: CodeType
    gi_frame: FrameType
    gi_running: int
    def __iter__(self) -> GeneratorType: ...
    def close(self) -> None: ...
    def next(self) -> Any: ...
    def send(self, __arg: Any) -> Any: ...
    @overload
    def throw(
        self, __typ: Type[BaseException], __val: Union[BaseException, object] = ..., __tb: Optional[TracebackType] = ...
    ) -> Any: ...
    @overload
    def throw(self, __typ: BaseException, __val: None = ..., __tb: Optional[TracebackType] = ...) -> Any: ...

class ClassType: ...

class UnboundMethodType:
    im_class: type = ...
    im_func: FunctionType = ...
    im_self: object = ...
    __name__: str
    __func__ = im_func
    __self__ = im_self
    def __init__(self, func: Callable[..., Any], obj: object) -> None: ...
    def __call__(self, *args: Any, **kwargs: Any) -> Any: ...

class InstanceType(object): ...

MethodType = UnboundMethodType

class BuiltinFunctionType:
    __self__: Optional[object]
    def __call__(self, *args: Any, **kwargs: Any) -> Any: ...

BuiltinMethodType = BuiltinFunctionType

class ModuleType:
    __doc__: Optional[str]
    __file__: Optional[str]
    __name__: str
    __package__: Optional[str]
    __path__: Optional[Iterable[str]]
    __dict__: Dict[str, Any]
    def __init__(self, name: str, doc: Optional[str] = ...) -> None: ...

FileType = file
XRangeType = xrange

class TracebackType:
    tb_frame: FrameType
    tb_lasti: int
    tb_lineno: int
    tb_next: TracebackType

class FrameType:
    f_back: FrameType
    f_builtins: Dict[str, Any]
    f_code: CodeType
    f_exc_type: None
    f_exc_value: None
    f_exc_traceback: None
    f_globals: Dict[str, Any]
    f_lasti: int
    f_lineno: int
    f_locals: Dict[str, Any]
    f_restricted: bool
    f_trace: Callable[[], None]
    def clear(self) -> None: ...

SliceType = slice

class EllipsisType: ...

class DictProxyType:
    # TODO is it possible to have non-string keys?
    # no __init__
    def copy(self) -> Dict[Any, Any]: ...
    def get(self, key: str, default: _T = ...) -> Union[Any, _T]: ...
    def has_key(self, key: str) -> bool: ...
    def items(self) -> List[Tuple[str, Any]]: ...
    def iteritems(self) -> Iterator[Tuple[str, Any]]: ...
    def iterkeys(self) -> Iterator[str]: ...
    def itervalues(self) -> Iterator[Any]: ...
    def keys(self) -> List[str]: ...
    def values(self) -> List[Any]: ...
    def __contains__(self, key: str) -> bool: ...
    def __getitem__(self, key: str) -> Any: ...
    def __iter__(self) -> Iterator[str]: ...
    def __len__(self) -> int: ...

class NotImplementedType: ...

class GetSetDescriptorType:
    __name__: str
    __objclass__: type
    def __get__(self, obj: Any, type: type = ...) -> Any: ...
    def __set__(self, obj: Any) -> None: ...
    def __delete__(self, obj: Any) -> None: ...

# Same type on Jython, different on CPython and PyPy, unknown on IronPython.
class MemberDescriptorType:
    __name__: str
    __objclass__: type
    def __get__(self, obj: Any, type: type = ...) -> Any: ...
    def __set__(self, obj: Any) -> None: ...
    def __delete__(self, obj: Any) -> None: ...
```
