## Supplementary 2 for "A Universal RT-qPCR Method for DNA Aptamer Quantification": unittest.pyi

```
import datetime
import types
from abc import ABCMeta, abstractmethod
from typing import (
    Any,
    Callable,
    Dict,
    FrozenSet,
    Iterable,
    Iterator,
    List,
    Mapping,
    NoReturn,
    Optional,
    Pattern,
    Sequence,
    Set,
    Text,
    TextIO,
    Tuple,
    Type,
    TypeVar,
    Union,
    overload,
)

_T = TypeVar("_T")
_FT = TypeVar("_FT")

_ExceptionType = Union[Type[BaseException], Tuple[Type[BaseException], ...]]
_Regexp = Union[Text, Pattern[Text]]

_SysExcInfoType = Union[Tuple[Type[BaseException], BaseException, types.TracebackType], Tuple[None, None, None]]

class Testable(metaclass=ABCMeta):
    @abstractmethod
    def run(self, result: TestResult) -> None: ...
    @abstractmethod
    def debug(self) -> None: ...
    @abstractmethod
    def countTestCases(self) -> int: ...

# TODO ABC for test runners?

class TestResult:
    errors: List[Tuple[TestCase, str]]
    failures: List[Tuple[TestCase, str]]
    skipped: List[Tuple[TestCase, str]]
    expectedFailures: List[Tuple[TestCase, str]]
    unexpectedSuccesses: List[TestCase]
    shouldStop: bool
    testsRun: int
    buffer: bool
    failfast: bool
    def wasSuccessful(self) -> bool: ...
    def stop(self) -> None: ...
    def startTest(self, test: TestCase) -> None: ...
    def stopTest(self, test: TestCase) -> None: ...
    def startTestRun(self) -> None: ...
    def stopTestRun(self) -> None: ...
    def addError(self, test: TestCase, err: _SysExcInfoType) -> None: ...
    def addFailure(self, test: TestCase, err: _SysExcInfoType) -> None: ...
    def addSuccess(self, test: TestCase) -> None: ...
    def addSkip(self, test: TestCase, reason: str) -> None: ...
    def addExpectedFailure(self, test: TestCase, err: str) -> None: ...
    def addUnexpectedSuccess(self, test: TestCase) -> None: ...

class _AssertRaisesBaseContext:
    expected: Any
    failureException: Type[BaseException]
    obj_name: str
    expected_regex: Pattern[str]

class _AssertRaisesContext(_AssertRaisesBaseContext):
    exception: Any
    def __enter__(self) -> _AssertRaisesContext: ...
    def __exit__(self, exc_type, exc_value, tb) -> bool: ...

class TestCase(Testable):
    failureException: Type[BaseException]
    longMessage: bool
    maxDiff: Optional[int]
    # undocumented
    _testMethodName: str
    def __init__(self, methodName: str = ...) -> None: ...
    def setUp(self) -> None: ...
    def tearDown(self) -> None: ...
    @classmethod
    def setUpClass(cls) -> None: ...
    @classmethod
    def tearDownClass(cls) -> None: ...
    def run(self, result: TestResult = ...) -> None: ...
    def debug(self) -> None: ...
    def assert_(self, expr: Any, msg: object = ...) -> None: ...
    def failUnless(self, expr: Any, msg: object = ...) -> None: ...
    def assertTrue(self, expr: Any, msg: object = ...) -> None: ...
    def assertEqual(self, first: Any, second: Any, msg: object = ...) -> None: ...
    def assertEquals(self, first: Any, second: Any, msg: object = ...) -> None: ...
    def failUnlessEqual(self, first: Any, second: Any, msg: object = ...) -> None: ...
    def assertNotEqual(self, first: Any, second: Any, msg: object = ...) -> None: ...
    def assertNotEquals(self, first: Any, second: Any, msg: object = ...) -> None: ...
    def failIfEqual(self, first: Any, second: Any, msg: object = ...) -> None: ...
    @overload
    def assertAlmostEqual(self, first: float, second: float, places: int = ..., msg: Any = ...) -> None: ...
    @overload
    def assertAlmostEqual(self, first: float, second: float, *, msg: Any = ..., delta: float = ...) -> None: ...
    @overload
    def assertAlmostEqual(
        self, first: datetime.datetime, second: datetime.datetime, *, msg: Any = ..., delta: datetime.timedelta = ...
    ) -> None: ...
    @overload
    def assertAlmostEquals(self, first: float, second: float, places: int = ..., msg: Any = ...) -> None: ...
    @overload
    def assertAlmostEquals(self, first: float, second: float, *, msg: Any = ..., delta: float = ...) -> None: ...
    @overload
    def assertAlmostEquals(
        self, first: datetime.datetime, second: datetime.datetime, *, msg: Any = ..., delta: datetime.timedelta = ...
    ) -> None: ...
    def failUnlessAlmostEqual(self, first: float, second: float, places: int = ..., msg: object = ...) -> None: ...
    @overload
    def assertNotAlmostEqual(self, first: float, second: float, places: int = ..., msg: Any = ...) -> None: ...
    @overload
    def assertNotAlmostEqual(self, first: float, second: float, *, msg: Any = ..., delta: float = ...) -> None: ...
    @overload
    def assertNotAlmostEqual(
        self, first: datetime.datetime, second: datetime.datetime, *, msg: Any = ..., delta: datetime.timedelta = ...
    ) -> None: ...
    @overload
    def assertNotAlmostEquals(self, first: float, second: float, places: int = ..., msg: Any = ...) -> None: ...
    @overload
    def assertNotAlmostEquals(self, first: float, second: float, *, msg: Any = ..., delta: float = ...) -> None: ...
    @overload
    def assertNotAlmostEquals(
        self, first: datetime.datetime, second: datetime.datetime, *, msg: Any = ..., delta: datetime.timedelta = ...
    ) -> None: ...
    def failIfAlmostEqual(
        self, first: float, second: float, places: int = ..., msg: object = ..., delta: float = ...
    ) -> None: ...
    def assertGreater(self, first: Any, second: Any, msg: object = ...) -> None: ...
    def assertGreaterEqual(self, first: Any, second: Any, msg: object = ...) -> None: ...
    def assertMultiLineEqual(self, first: str, second: str, msg: object = ...) -> None: ...
    def assertSequenceEqual(
        self, first: Sequence[Any], second: Sequence[Any], msg: object = ..., seq_type: type = ...
    ) -> None: ...
    def assertListEqual(self, first: List[Any], second: List[Any], msg: object = ...) -> None: ...
    def assertTupleEqual(self, first: Tuple[Any, ...], second: Tuple[Any, ...], msg: object = ...) -> None: ...
    def assertSetEqual(
        self, first: Union[Set[Any], FrozenSet[Any]], second: Union[Set[Any], FrozenSet[Any]], msg: object = ...
    ) -> None: ...
    def assertDictEqual(self, first: Dict[Any, Any], second: Dict[Any, Any], msg: object = ...) -> None: ...
    def assertLess(self, first: Any, second: Any, msg: object = ...) -> None: ...
    def assertLessEqual(self, first: Any, second: Any, msg: object = ...) -> None: ...
    @overload
    def assertRaises(self, exception: _ExceptionType, callable: Callable[..., Any], *args: Any, **kwargs: Any) -> None: ...
    @overload
    def assertRaises(self, exception: _ExceptionType) -> _AssertRaisesContext: ...
    @overload
    def assertRaisesRegexp(
        self, exception: _ExceptionType, regexp: _Regexp, callable: Callable[..., Any], *args: Any, **kwargs: Any
    ) -> None: ...
    @overload
    def assertRaisesRegexp(self, exception: _ExceptionType, regexp: _Regexp) -> _AssertRaisesContext: ...
    def assertRegexpMatches(self, text: Text, regexp: _Regexp, msg: object = ...) -> None: ...
    def assertNotRegexpMatches(self, text: Text, regexp: _Regexp, msg: object = ...) -> None: ...
    def assertItemsEqual(self, first: Iterable[Any], second: Iterable[Any], msg: object = ...) -> None: ...
    def assertDictContainsSubset(self, expected: Mapping[Any, Any], actual: Mapping[Any, Any], msg: object = ...) -> None: ...
    def addTypeEqualityFunc(self, typeobj: type, function: Callable[..., None]) -> None: ...
    @overload
    def failUnlessRaises(self, exception: _ExceptionType, callable: Callable[..., Any], *args: Any, **kwargs: Any) -> None: ...
    @overload
    def failUnlessRaises(self, exception: _ExceptionType) -> _AssertRaisesContext: ...
    def failIf(self, expr: Any, msg: object = ...) -> None: ...
    def assertFalse(self, expr: Any, msg: object = ...) -> None: ...
    def assertIs(self, first: object, second: object, msg: object = ...) -> None: ...
    def assertIsNot(self, first: object, second: object, msg: object = ...) -> None: ...
    def assertIsNone(self, expr: Any, msg: object = ...) -> None: ...
    def assertIsNotNone(self, expr: Any, msg: object = ...) -> None: ...
    def assertIn(self, first: _T, second: Iterable[_T], msg: object = ...) -> None: ...
    def assertNotIn(self, first: _T, second: Iterable[_T], msg: object = ...) -> None: ...
    def assertIsInstance(self, obj: Any, cls: Union[type, Tuple[type, ...]], msg: object = ...) -> None: ...
    def assertNotIsInstance(self, obj: Any, cls: Union[type, Tuple[type, ...]], msg: object = ...) -> None: ...
    def fail(self, msg: object = ...) -> NoReturn: ...
    def countTestCases(self) -> int: ...
    def defaultTestResult(self) -> TestResult: ...
    def id(self) -> str: ...
    def shortDescription(self) -> str: ...  # May return None
    def addCleanup(self, function: Any, *args: Any, **kwargs: Any) -> None: ...
    def doCleanups(self) -> bool: ...
    def skipTest(self, reason: Any) -> None: ...
    def _formatMessage(self, msg: Optional[Text], standardMsg: Text) -> str: ...  # undocumented
    def _getAssertEqualityFunc(self, first: Any, second: Any) -> Callable[..., None]: ...  # undocumented

class FunctionTestCase(TestCase):
    def __init__(
        self,
        testFunc: Callable[[], None],
        setUp: Optional[Callable[[], None]] = ...,
        tearDown: Optional[Callable[[], None]] = ...,
        description: Optional[str] = ...,
    ) -> None: ...
    def debug(self) -> None: ...
    def countTestCases(self) -> int: ...

class TestSuite(Testable):
    def __init__(self, tests: Iterable[Testable] = ...) -> None: ...
    def addTest(self, test: Testable) -> None: ...
    def addTests(self, tests: Iterable[Testable]) -> None: ...
    def run(self, result: TestResult) -> None: ...
    def debug(self) -> None: ...
    def countTestCases(self) -> int: ...
    def __iter__(self) -> Iterator[Testable]: ...

class TestLoader:
    testMethodPrefix: str
    sortTestMethodsUsing: Optional[Callable[[str, str], int]]
    suiteClass: Callable[[List[TestCase]], TestSuite]
    def loadTestsFromTestCase(self, testCaseClass: Type[TestCase]) -> TestSuite: ...
    def loadTestsFromModule(self, module: types.ModuleType = ..., use_load_tests: bool = ...) -> TestSuite: ...
    def loadTestsFromName(self, name: str = ..., module: Optional[types.ModuleType] = ...) -> TestSuite: ...
    def loadTestsFromNames(self, names: List[str] = ..., module: Optional[types.ModuleType] = ...) -> TestSuite: ...
    def discover(self, start_dir: str, pattern: str = ..., top_level_dir: Optional[str] = ...) -> TestSuite: ...
    def getTestCaseNames(self, testCaseClass: Type[TestCase] = ...) -> List[str]: ...

defaultTestLoader: TestLoader

class TextTestResult(TestResult):
    def __init__(self, stream: TextIO, descriptions: bool, verbosity: int) -> None: ...
    def getDescription(self, test: TestCase) -> str: ...  # undocumented
    def printErrors(self) -> None: ...  # undocumented
    def printErrorList(self, flavour: str, errors: List[Tuple[TestCase, str]]) -> None: ...  # undocumented

class TextTestRunner:
    def __init__(
        self,
        stream: Optional[TextIO] = ...,
        descriptions: bool = ...,
        verbosity: int = ...,
        failfast: bool = ...,
        buffer: bool = ...,
        resultclass: Optional[Type[TestResult]] = ...,
    ) -> None: ...
    def _makeResult(self) -> TestResult: ...
    def run(self, test: Testable) -> TestResult: ...  # undocumented

class SkipTest(Exception): ...

# TODO precise types
def skipUnless(condition: Any, reason: Union[str, unicode]) -> Any: ...
def skipIf(condition: Any, reason: Union[str, unicode]) -> Any: ...
def expectedFailure(func: _FT) -> _FT: ...
def skip(reason: Union[str, unicode]) -> Any: ...

# not really documented
class TestProgram:
    result: TestResult
    def runTests(self) -> None: ...  # undocumented

def main(
    module: Union[None, Text, types.ModuleType] = ...,
    defaultTest: Optional[str] = ...,
    argv: Optional[Sequence[str]] = ...,
    testRunner: Union[Type[TextTestRunner], TextTestRunner, None] = ...,
    testLoader: TestLoader = ...,
    exit: bool = ...,
    verbosity: int = ...,
    failfast: Optional[bool] = ...,
    catchbreak: Optional[bool] = ...,
    buffer: Optional[bool] = ...,
) -> TestProgram: ...
def load_tests(loader: TestLoader, tests: TestSuite, pattern: Optional[Text]) -> TestSuite: ...
def installHandler() -> None: ...
def registerResult(result: TestResult) -> None: ...
def removeResult(result: TestResult) -> bool: ...
@overload
def removeHandler() -> None: ...
@overload
def removeHandler(function: Callable[..., Any]) -> Callable[..., Any]: ...

# private but occasionally used
util: types.ModuleType
```
