## Supplementary 2 for "A Universal RT-qPCR Method for DNA Aptamer Quantification": urllib2.pyi

```
import ssl
from httplib import HTTPConnectionProtocol, HTTPResponse
from typing import Any, AnyStr, Callable, Dict, List, Mapping, Optional, Sequence, Text, Tuple, Type, Union
from urllib import addinfourl

_string = Union[str, unicode]

class URLError(IOError):
    reason: Union[str, BaseException]

class HTTPError(URLError, addinfourl):
    code: int
    headers: Mapping[str, str]
    def __init__(self, url, code: int, msg: str, hdrs: Mapping[str, str], fp: addinfourl) -> None: ...

class Request(object):
    host: str
    port: str
    data: str
    headers: Dict[str, str]
    unverifiable: bool
    type: Optional[str]
    origin_req_host = ...
    unredirected_hdrs: Dict[str, str]
    def __init__(
        self,
        url: str,
        data: Optional[str] = ...,
        headers: Dict[str, str] = ...,
        origin_req_host: Optional[str] = ...,
        unverifiable: bool = ...,
    ) -> None: ...
    def __getattr__(self, attr): ...
    def get_method(self) -> str: ...
    def add_data(self, data) -> None: ...
    def has_data(self) -> bool: ...
    def get_data(self) -> str: ...
    def get_full_url(self) -> str: ...
    def get_type(self): ...
    def get_host(self) -> str: ...
    def get_selector(self): ...
    def set_proxy(self, host, type) -> None: ...
    def has_proxy(self) -> bool: ...
    def get_origin_req_host(self) -> str: ...
    def is_unverifiable(self) -> bool: ...
    def add_header(self, key: str, val: str) -> None: ...
    def add_unredirected_header(self, key: str, val: str) -> None: ...
    def has_header(self, header_name: str) -> bool: ...
    def get_header(self, header_name: str, default: Optional[str] = ...) -> str: ...
    def header_items(self): ...

class OpenerDirector(object):
    addheaders: List[Tuple[str, str]]
    def add_handler(self, handler: BaseHandler) -> None: ...
    def open(
        self, fullurl: Union[Request, _string], data: Optional[_string] = ..., timeout: Optional[float] = ...
    ) -> Optional[addinfourl]: ...
    def error(self, proto: _string, *args: Any): ...

# Note that this type is somewhat a lie. The return *can* be None if
# a custom opener has been installed that fails to handle the request.
def urlopen(
    url: Union[Request, _string],
    data: Optional[_string] = ...,
    timeout: Optional[float] = ...,
    cafile: Optional[_string] = ...,
    capath: Optional[_string] = ...,
    cadefault: bool = ...,
    context: Optional[ssl.SSLContext] = ...,
) -> addinfourl: ...
def install_opener(opener: OpenerDirector) -> None: ...
def build_opener(*handlers: Union[BaseHandler, Type[BaseHandler]]) -> OpenerDirector: ...

class BaseHandler:
    handler_order: int
    parent: OpenerDirector
    def add_parent(self, parent: OpenerDirector) -> None: ...
    def close(self) -> None: ...
    def __lt__(self, other: Any) -> bool: ...

class HTTPErrorProcessor(BaseHandler):
    def http_response(self, request, response): ...

class HTTPDefaultErrorHandler(BaseHandler):
    def http_error_default(self, req: Request, fp: addinfourl, code: int, msg: str, hdrs: Mapping[str, str]): ...

class HTTPRedirectHandler(BaseHandler):
    max_repeats: int
    max_redirections: int
    def redirect_request(self, req: Request, fp: addinfourl, code: int, msg: str, headers: Mapping[str, str], newurl): ...
    def http_error_301(self, req: Request, fp: addinfourl, code: int, msg: str, headers: Mapping[str, str]): ...
    def http_error_302(self, req: Request, fp: addinfourl, code: int, msg: str, headers: Mapping[str, str]): ...
    def http_error_303(self, req: Request, fp: addinfourl, code: int, msg: str, headers: Mapping[str, str]): ...
    def http_error_307(self, req: Request, fp: addinfourl, code: int, msg: str, headers: Mapping[str, str]): ...
    inf_msg: str

class ProxyHandler(BaseHandler):
    proxies: Mapping[str, str]
    def __init__(self, proxies: Optional[Mapping[str, str]] = ...): ...
    def proxy_open(self, req: Request, proxy, type): ...

class HTTPPasswordMgr:
    def __init__(self) -> None: ...
    def add_password(self, realm: Optional[Text], uri: Union[Text, Sequence[Text]], user: Text, passwd: Text) -> None: ...
    def find_user_password(self, realm: Optional[Text], authuri: Text) -> Tuple[Any, Any]: ...
    def reduce_uri(self, uri: _string, default_port: bool = ...) -> Tuple[Any, Any]: ...
    def is_suburi(self, base: _string, test: _string) -> bool: ...

class HTTPPasswordMgrWithDefaultRealm(HTTPPasswordMgr): ...

class AbstractBasicAuthHandler:
    def __init__(self, password_mgr: Optional[HTTPPasswordMgr] = ...) -> None: ...
    def add_password(self, realm: Optional[Text], uri: Union[Text, Sequence[Text]], user: Text, passwd: Text) -> None: ...
    def http_error_auth_reqed(self, authreq, host, req: Request, headers: Mapping[str, str]): ...
    def retry_http_basic_auth(self, host, req: Request, realm): ...

class HTTPBasicAuthHandler(AbstractBasicAuthHandler, BaseHandler):
    auth_header: str
    def http_error_401(self, req: Request, fp: addinfourl, code: int, msg: str, headers: Mapping[str, str]): ...

class ProxyBasicAuthHandler(AbstractBasicAuthHandler, BaseHandler):
    auth_header: str
    def http_error_407(self, req: Request, fp: addinfourl, code: int, msg: str, headers: Mapping[str, str]): ...

class AbstractDigestAuthHandler:
    def __init__(self, passwd: Optional[HTTPPasswordMgr] = ...) -> None: ...
    def add_password(self, realm: Optional[Text], uri: Union[Text, Sequence[Text]], user: Text, passwd: Text) -> None: ...
    def reset_retry_count(self) -> None: ...
    def http_error_auth_reqed(self, auth_header: str, host: str, req: Request, headers: Mapping[str, str]) -> None: ...
    def retry_http_digest_auth(self, req: Request, auth: str) -> Optional[HTTPResponse]: ...
    def get_cnonce(self, nonce: str) -> str: ...
    def get_authorization(self, req: Request, chal: Mapping[str, str]) -> str: ...
    def get_algorithm_impls(self, algorithm: str) -> Tuple[Callable[[str], str], Callable[[str, str], str]]: ...
    def get_entity_digest(self, data: Optional[bytes], chal: Mapping[str, str]) -> Optional[str]: ...

class HTTPDigestAuthHandler(BaseHandler, AbstractDigestAuthHandler):
    auth_header: str
    handler_order: int
    def http_error_401(self, req: Request, fp: addinfourl, code: int, msg: str, headers: Mapping[str, str]): ...

class ProxyDigestAuthHandler(BaseHandler, AbstractDigestAuthHandler):
    auth_header: str
    handler_order: int
    def http_error_407(self, req: Request, fp: addinfourl, code: int, msg: str, headers: Mapping[str, str]): ...

class AbstractHTTPHandler(BaseHandler):  # undocumented
    def __init__(self, debuglevel: int = ...) -> None: ...
    def set_http_debuglevel(self, level: int) -> None: ...
    def do_request_(self, request: Request) -> Request: ...
    def do_open(self, http_class: HTTPConnectionProtocol, req: Request, **http_conn_args: Optional[Any]) -> addinfourl: ...

class HTTPHandler(AbstractHTTPHandler):
    def http_open(self, req: Request) -> addinfourl: ...
    def http_request(self, request: Request) -> Request: ...  # undocumented

class HTTPSHandler(AbstractHTTPHandler):
    def __init__(self, debuglevel: int = ..., context: Optional[ssl.SSLContext] = ...) -> None: ...
    def https_open(self, req: Request) -> addinfourl: ...
    def https_request(self, request: Request) -> Request: ...  # undocumented

class HTTPCookieProcessor(BaseHandler):
    def __init__(self, cookiejar: Optional[Any] = ...): ...
    def http_request(self, request: Request): ...
    def http_response(self, request: Request, response): ...

class UnknownHandler(BaseHandler):
    def unknown_open(self, req: Request): ...

class FileHandler(BaseHandler):
    def file_open(self, req: Request): ...
    def get_names(self): ...
    def open_local_file(self, req: Request): ...

class FTPHandler(BaseHandler):
    def ftp_open(self, req: Request): ...
    def connect_ftp(self, user, passwd, host, port, dirs, timeout): ...

class CacheFTPHandler(FTPHandler):
    def __init__(self) -> None: ...
    def setTimeout(self, t: Optional[float]): ...
    def setMaxConns(self, m: int): ...
    def check_cache(self): ...
    def clear_cache(self): ...

def parse_http_list(s: AnyStr) -> List[AnyStr]: ...
def parse_keqv_list(l: List[AnyStr]) -> Dict[AnyStr, AnyStr]: ...
```
