## Supplementary 2 for "A Universal RT-qPCR Method for DNA Aptamer Quantification": urllib.pyi

```
from typing import IO, Any, AnyStr, List, Mapping, Sequence, Text, Tuple, TypeVar, Union

def url2pathname(pathname: AnyStr) -> AnyStr: ...
def pathname2url(pathname: AnyStr) -> AnyStr: ...
def urlopen(url: str, data=..., proxies: Mapping[str, str] = ..., context=...) -> IO[Any]: ...
def urlretrieve(url, filename=..., reporthook=..., data=..., context=...): ...
def urlcleanup() -> None: ...

class ContentTooShortError(IOError):
    content: Any
    def __init__(self, message, content) -> None: ...

class URLopener:
    version: Any
    proxies: Any
    key_file: Any
    cert_file: Any
    context: Any
    addheaders: Any
    tempcache: Any
    ftpcache: Any
    def __init__(self, proxies: Mapping[str, str] = ..., context=..., **x509) -> None: ...
    def __del__(self): ...
    def close(self): ...
    def cleanup(self): ...
    def addheader(self, *args): ...
    type: Any
    def open(self, fullurl: str, data=...): ...
    def open_unknown(self, fullurl, data=...): ...
    def open_unknown_proxy(self, proxy, fullurl, data=...): ...
    def retrieve(self, url, filename=..., reporthook=..., data=...): ...
    def open_http(self, url, data=...): ...
    def http_error(self, url, fp, errcode, errmsg, headers, data=...): ...
    def http_error_default(self, url, fp, errcode, errmsg, headers): ...
    def open_https(self, url, data=...): ...
    def open_file(self, url): ...
    def open_local_file(self, url): ...
    def open_ftp(self, url): ...
    def open_data(self, url, data=...): ...

class FancyURLopener(URLopener):
    auth_cache: Any
    tries: Any
    maxtries: Any
    def __init__(self, *args, **kwargs) -> None: ...
    def http_error_default(self, url, fp, errcode, errmsg, headers): ...
    def http_error_302(self, url, fp, errcode, errmsg, headers, data=...): ...
    def redirect_internal(self, url, fp, errcode, errmsg, headers, data): ...
    def http_error_301(self, url, fp, errcode, errmsg, headers, data=...): ...
    def http_error_303(self, url, fp, errcode, errmsg, headers, data=...): ...
    def http_error_307(self, url, fp, errcode, errmsg, headers, data=...): ...
    def http_error_401(self, url, fp, errcode, errmsg, headers, data=...): ...
    def http_error_407(self, url, fp, errcode, errmsg, headers, data=...): ...
    def retry_proxy_http_basic_auth(self, url, realm, data=...): ...
    def retry_proxy_https_basic_auth(self, url, realm, data=...): ...
    def retry_http_basic_auth(self, url, realm, data=...): ...
    def retry_https_basic_auth(self, url, realm, data=...): ...
    def get_user_passwd(self, host, realm, clear_cache=...): ...
    def prompt_user_passwd(self, host, realm): ...

class ftpwrapper:
    user: Any
    passwd: Any
    host: Any
    port: Any
    dirs: Any
    timeout: Any
    refcount: Any
    keepalive: Any
    def __init__(self, user, passwd, host, port, dirs, timeout=..., persistent=...) -> None: ...
    busy: Any
    ftp: Any
    def init(self): ...
    def retrfile(self, file, type): ...
    def endtransfer(self): ...
    def close(self): ...
    def file_close(self): ...
    def real_close(self): ...

_AIUT = TypeVar("_AIUT", bound=addbase)

class addbase:
    fp: Any
    def read(self, n: int = ...) -> bytes: ...
    def readline(self, limit: int = ...) -> bytes: ...
    def readlines(self, hint: int = ...) -> List[bytes]: ...
    def fileno(self) -> int: ...  # Optional[int], but that is rare
    def __iter__(self: _AIUT) -> _AIUT: ...
    def next(self) -> bytes: ...
    def __init__(self, fp) -> None: ...
    def close(self) -> None: ...

class addclosehook(addbase):
    closehook: Any
    hookargs: Any
    def __init__(self, fp, closehook, *hookargs) -> None: ...
    def close(self): ...

class addinfo(addbase):
    headers: Any
    def __init__(self, fp, headers) -> None: ...
    def info(self): ...

class addinfourl(addbase):
    headers: Any
    url: Any
    code: Any
    def __init__(self, fp, headers, url, code=...) -> None: ...
    def info(self): ...
    def getcode(self): ...
    def geturl(self): ...

def unwrap(url): ...
def splittype(url): ...
def splithost(url): ...
def splituser(host): ...
def splitpasswd(user): ...
def splitport(host): ...
def splitnport(host, defport=...): ...
def splitquery(url): ...
def splittag(url): ...
def splitattr(url): ...
def splitvalue(attr): ...
def unquote(s: AnyStr) -> AnyStr: ...
def unquote_plus(s: AnyStr) -> AnyStr: ...
def quote(s: AnyStr, safe: Text = ...) -> AnyStr: ...
def quote_plus(s: AnyStr, safe: Text = ...) -> AnyStr: ...
def urlencode(query: Union[Sequence[Tuple[Any, Any]], Mapping[Any, Any]], doseq=...) -> str: ...
def getproxies() -> Mapping[str, str]: ...
def proxy_bypass(host: str) -> Any: ...  # Undocumented

# Names in __all__ with no definition:
#   basejoin
```
