## Supplementary 2 for "A Universal RT-qPCR Method for DNA Aptamer Quantification": urlparse.pyi

```
from typing import AnyStr, Dict, List, NamedTuple, Optional, Sequence, Tuple, Union, overload

_String = Union[str, unicode]

uses_relative: List[str]
uses_netloc: List[str]
uses_params: List[str]
non_hierarchical: List[str]
uses_query: List[str]
uses_fragment: List[str]
scheme_chars: str
MAX_CACHE_SIZE: int

def clear_cache() -> None: ...

class ResultMixin(object):
    @property
    def username(self) -> Optional[str]: ...
    @property
    def password(self) -> Optional[str]: ...
    @property
    def hostname(self) -> Optional[str]: ...
    @property
    def port(self) -> Optional[int]: ...

class _SplitResult(NamedTuple):
    scheme: str
    netloc: str
    path: str
    query: str
    fragment: str

class SplitResult(_SplitResult, ResultMixin):
    def geturl(self) -> str: ...

class _ParseResult(NamedTuple):
    scheme: str
    netloc: str
    path: str
    params: str
    query: str
    fragment: str

class ParseResult(_ParseResult, ResultMixin):
    def geturl(self) -> _String: ...

def urlparse(url: _String, scheme: _String = ..., allow_fragments: bool = ...) -> ParseResult: ...
def urlsplit(url: _String, scheme: _String = ..., allow_fragments: bool = ...) -> SplitResult: ...
@overload
def urlunparse(data: Tuple[AnyStr, AnyStr, AnyStr, AnyStr, AnyStr, AnyStr]) -> AnyStr: ...
@overload
def urlunparse(data: Sequence[AnyStr]) -> AnyStr: ...
@overload
def urlunsplit(data: Tuple[AnyStr, AnyStr, AnyStr, AnyStr, AnyStr]) -> AnyStr: ...
@overload
def urlunsplit(data: Sequence[AnyStr]) -> AnyStr: ...
def urljoin(base: AnyStr, url: AnyStr, allow_fragments: bool = ...) -> AnyStr: ...
def urldefrag(url: AnyStr) -> Tuple[AnyStr, AnyStr]: ...
def unquote(s: AnyStr) -> AnyStr: ...
def parse_qs(qs: AnyStr, keep_blank_values: bool = ..., strict_parsing: bool = ...) -> Dict[AnyStr, List[AnyStr]]: ...
def parse_qsl(qs: AnyStr, keep_blank_values: int = ..., strict_parsing: bool = ...) -> List[Tuple[AnyStr, AnyStr]]: ...
```
