## Supplementary 2 for "A Universal RT-qPCR Method for DNA Aptamer Quantification": UserDict.pyi

```
from typing import (
    Any,
    Container,
    Dict,
    Generic,
    Iterable,
    Iterator,
    List,
    Mapping,
    Optional,
    Sized,
    Tuple,
    TypeVar,
    Union,
    overload,
)

_KT = TypeVar("_KT")
_VT = TypeVar("_VT")
_T = TypeVar("_T")

class UserDict(Dict[_KT, _VT], Generic[_KT, _VT]):
    data: Dict[_KT, _VT]
    def __init__(self, initialdata: Mapping[_KT, _VT] = ...) -> None: ...
    # TODO: __iter__ is not available for UserDict

class IterableUserDict(UserDict[_KT, _VT], Generic[_KT, _VT]): ...

class DictMixin(Iterable[_KT], Container[_KT], Sized, Generic[_KT, _VT]):
    def has_key(self, key: _KT) -> bool: ...
    def __len__(self) -> int: ...
    def __iter__(self) -> Iterator[_KT]: ...
    # From  typing.Mapping[_KT, _VT]
    # (can't inherit because of keys())
    @overload
    def get(self, k: _KT) -> Optional[_VT]: ...
    @overload
    def get(self, k: _KT, default: Union[_VT, _T]) -> Union[_VT, _T]: ...
    def values(self) -> List[_VT]: ...
    def items(self) -> List[Tuple[_KT, _VT]]: ...
    def iterkeys(self) -> Iterator[_KT]: ...
    def itervalues(self) -> Iterator[_VT]: ...
    def iteritems(self) -> Iterator[Tuple[_KT, _VT]]: ...
    def __contains__(self, o: Any) -> bool: ...
    # From typing.MutableMapping[_KT, _VT]
    def clear(self) -> None: ...
    def pop(self, k: _KT, default: _VT = ...) -> _VT: ...
    def popitem(self) -> Tuple[_KT, _VT]: ...
    def setdefault(self, k: _KT, default: _VT = ...) -> _VT: ...
    @overload
    def update(self, m: Mapping[_KT, _VT], **kwargs: _VT) -> None: ...
    @overload
    def update(self, m: Iterable[Tuple[_KT, _VT]], **kwargs: _VT) -> None: ...
```
