## Supplementary 2 for "A Universal RT-qPCR Method for DNA Aptamer Quantification": UserList.pyi

```
from typing import Iterable, List, MutableSequence, TypeVar, Union, overload

_T = TypeVar("_T")
_S = TypeVar("_S")

class UserList(MutableSequence[_T]):
    data: List[_T]
    def insert(self, index: int, object: _T) -> None: ...
    @overload
    def __setitem__(self, i: int, o: _T) -> None: ...
    @overload
    def __setitem__(self, s: slice, o: Iterable[_T]) -> None: ...
    def __delitem__(self, i: Union[int, slice]) -> None: ...
    def __len__(self) -> int: ...
    @overload
    def __getitem__(self, i: int) -> _T: ...
    @overload
    def __getitem__(self: _S, s: slice) -> _S: ...
    def sort(self) -> None: ...
```
