## Supplementary 2 for "A Universal RT-qPCR Method for DNA Aptamer Quantification": UserString.pyi

```
import collections
from typing import Any, Iterable, List, MutableSequence, Optional, Sequence, Text, Tuple, TypeVar, Union, overload

_UST = TypeVar("_UST", bound=UserString)
_MST = TypeVar("_MST", bound=MutableString)

class UserString(Sequence[UserString]):
    data: unicode
    def __init__(self, seq: object) -> None: ...
    def __int__(self) -> int: ...
    def __long__(self) -> long: ...
    def __float__(self) -> float: ...
    def __complex__(self) -> complex: ...
    def __hash__(self) -> int: ...
    def __len__(self) -> int: ...
    @overload
    def __getitem__(self: _UST, i: int) -> _UST: ...
    @overload
    def __getitem__(self: _UST, s: slice) -> _UST: ...
    def __add__(self: _UST, other: Any) -> _UST: ...
    def __radd__(self: _UST, other: Any) -> _UST: ...
    def __mul__(self: _UST, other: int) -> _UST: ...
    def __rmul__(self: _UST, other: int) -> _UST: ...
    def __mod__(self: _UST, args: Any) -> _UST: ...
    def capitalize(self: _UST) -> _UST: ...
    def center(self: _UST, width: int, *args: Any) -> _UST: ...
    def count(self, sub: int, start: int = ..., end: int = ...) -> int: ...
    def decode(self: _UST, encoding: Optional[str] = ..., errors: Optional[str] = ...) -> _UST: ...
    def encode(self: _UST, encoding: Optional[str] = ..., errors: Optional[str] = ...) -> _UST: ...
    def endswith(self, suffix: Text, start: int = ..., end: int = ...) -> bool: ...
    def expandtabs(self: _UST, tabsize: int = ...) -> _UST: ...
    def find(self, sub: Text, start: int = ..., end: int = ...) -> int: ...
    def index(self, sub: Text, start: int = ..., end: int = ...) -> int: ...
    def isalpha(self) -> bool: ...
    def isalnum(self) -> bool: ...
    def isdecimal(self) -> bool: ...
    def isdigit(self) -> bool: ...
    def islower(self) -> bool: ...
    def isnumeric(self) -> bool: ...
    def isspace(self) -> bool: ...
    def istitle(self) -> bool: ...
    def isupper(self) -> bool: ...
    def join(self, seq: Iterable[Text]) -> Text: ...
    def ljust(self: _UST, width: int, *args: Any) -> _UST: ...
    def lower(self: _UST) -> _UST: ...
    def lstrip(self: _UST, chars: Optional[Text] = ...) -> _UST: ...
    def partition(self, sep: Text) -> Tuple[Text, Text, Text]: ...
    def replace(self: _UST, old: Text, new: Text, maxsplit: int = ...) -> _UST: ...
    def rfind(self, sub: Text, start: int = ..., end: int = ...) -> int: ...
    def rindex(self, sub: Text, start: int = ..., end: int = ...) -> int: ...
    def rjust(self: _UST, width: int, *args: Any) -> _UST: ...
    def rpartition(self, sep: Text) -> Tuple[Text, Text, Text]: ...
    def rstrip(self: _UST, chars: Optional[Text] = ...) -> _UST: ...
    def split(self, sep: Optional[Text] = ..., maxsplit: int = ...) -> List[Text]: ...
    def rsplit(self, sep: Optional[Text] = ..., maxsplit: int = ...) -> List[Text]: ...
    def splitlines(self, keepends: int = ...) -> List[Text]: ...
    def startswith(self, suffix: Text, start: int = ..., end: int = ...) -> bool: ...
    def strip(self: _UST, chars: Optional[Text] = ...) -> _UST: ...
    def swapcase(self: _UST) -> _UST: ...
    def title(self: _UST) -> _UST: ...
    def translate(self: _UST, *args: Any) -> _UST: ...
    def upper(self: _UST) -> _UST: ...
    def zfill(self: _UST, width: int) -> _UST: ...

class MutableString(UserString, MutableSequence[MutableString]):
    @overload
    def __getitem__(self: _MST, i: int) -> _MST: ...
    @overload
    def __getitem__(self: _MST, s: slice) -> _MST: ...
    def __setitem__(self, index: Union[int, slice], sub: Any) -> None: ...
    def __delitem__(self, index: Union[int, slice]) -> None: ...
    def immutable(self) -> UserString: ...
    def __iadd__(self: _MST, other: Any) -> _MST: ...
    def __imul__(self, n: int) -> _MST: ...
    def insert(self, index: int, value: Any) -> None: ...
```
