## Supplementary 2 for "A Universal RT-qPCR Method for DNA Aptamer Quantification": xmlrpclib.pyi

```
from datetime import datetime
from gzip import GzipFile
from httplib import HTTPConnection, HTTPResponse, HTTPSConnection
from ssl import SSLContext
from StringIO import StringIO
from time import struct_time
from types import InstanceType
from typing import IO, Any, AnyStr, Callable, Iterable, List, Mapping, MutableMapping, Optional, Tuple, Type, TypeVar, Union

_Unmarshaller = Any
_timeTuple = Tuple[int, int, int, int, int, int, int, int, int]
# Represents types that can be compared against a DateTime object
_dateTimeComp = Union[unicode, DateTime, datetime]
# A "host description" used by Transport factories
_hostDesc = Union[str, Tuple[str, Mapping[Any, Any]]]

def escape(s: AnyStr, replace: Callable[[AnyStr, AnyStr, AnyStr], AnyStr] = ...) -> AnyStr: ...

MAXINT: int
MININT: int
PARSE_ERROR: int
SERVER_ERROR: int
APPLICATION_ERROR: int
SYSTEM_ERROR: int
TRANSPORT_ERROR: int
NOT_WELLFORMED_ERROR: int
UNSUPPORTED_ENCODING: int
INVALID_ENCODING_CHAR: int
INVALID_XMLRPC: int
METHOD_NOT_FOUND: int
INVALID_METHOD_PARAMS: int
INTERNAL_ERROR: int

class Error(Exception): ...

class ProtocolError(Error):
    url: str
    errcode: int
    errmsg: str
    headers: Any
    def __init__(self, url: str, errcode: int, errmsg: str, headers: Any) -> None: ...

class ResponseError(Error): ...

class Fault(Error):
    faultCode: Any
    faultString: str
    def __init__(self, faultCode: Any, faultString: str, **extra: Any) -> None: ...

boolean: Type[bool]
Boolean: Type[bool]

class DateTime:
    value: str
    def __init__(self, value: Union[str, unicode, datetime, float, int, _timeTuple, struct_time] = ...) -> None: ...
    def make_comparable(self, other: _dateTimeComp) -> Tuple[unicode, unicode]: ...
    def __lt__(self, other: _dateTimeComp) -> bool: ...
    def __le__(self, other: _dateTimeComp) -> bool: ...
    def __gt__(self, other: _dateTimeComp) -> bool: ...
    def __ge__(self, other: _dateTimeComp) -> bool: ...
    def __eq__(self, other: _dateTimeComp) -> bool: ...  # type: ignore
    def __ne__(self, other: _dateTimeComp) -> bool: ...  # type: ignore
    def timetuple(self) -> struct_time: ...
    def __cmp__(self, other: _dateTimeComp) -> int: ...
    def decode(self, data: Any) -> None: ...
    def encode(self, out: IO[str]) -> None: ...

class Binary:
    data: str
    def __init__(self, data: Optional[str] = ...) -> None: ...
    def __cmp__(self, other: Any) -> int: ...
    def decode(self, data: str) -> None: ...
    def encode(self, out: IO[str]) -> None: ...

WRAPPERS: Tuple[Type[Any], ...]

# Still part of the public API, but see http://bugs.python.org/issue1773632
FastParser: None
FastUnmarshaller: None
FastMarshaller: None

# xmlrpclib.py will leave ExpatParser undefined if it can't import expat from
# xml.parsers. Because this is Python 2.7, the import will succeed.
class ExpatParser:
    def __init__(self, target: _Unmarshaller) -> None: ...
    def feed(self, data: str): ...
    def close(self): ...

# TODO: Add xmllib.XMLParser as base class
class SlowParser:
    handle_xml: Callable[[str, bool], None]
    unknown_starttag: Callable[[str, Any], None]
    handle_data: Callable[[str], None]
    handle_cdata: Callable[[str], None]
    unknown_endtag: Callable[[str, Callable[[Iterable[str], str], str]], None]
    def __init__(self, target: _Unmarshaller) -> None: ...

class Marshaller:
    memo: MutableMapping[int, Any]
    data: Optional[str]
    encoding: Optional[str]
    allow_none: bool
    def __init__(self, encoding: Optional[str] = ..., allow_none: bool = ...) -> None: ...
    dispatch: Mapping[type, Callable[[Marshaller, str, Callable[[str], None]], None]]
    def dumps(
        self,
        values: Union[
            Iterable[
                Union[
                    None,
                    int,
                    bool,
                    long,
                    float,
                    str,
                    unicode,
                    List[Any],
                    Tuple[Any, ...],
                    Mapping[Any, Any],
                    datetime,
                    InstanceType,
                ]
            ],
            Fault,
        ],
    ) -> str: ...
    def dump_nil(self, value: None, write: Callable[[str], None]) -> None: ...
    def dump_int(self, value: int, write: Callable[[str], None]) -> None: ...
    def dump_bool(self, value: bool, write: Callable[[str], None]) -> None: ...
    def dump_long(self, value: long, write: Callable[[str], None]) -> None: ...
    def dump_double(self, value: float, write: Callable[[str], None]) -> None: ...
    def dump_string(
        self,
        value: str,
        write: Callable[[str], None],
        escape: Callable[[AnyStr, Callable[[AnyStr, AnyStr, AnyStr], AnyStr]], AnyStr] = ...,
    ) -> None: ...
    def dump_unicode(
        self,
        value: unicode,
        write: Callable[[str], None],
        escape: Callable[[AnyStr, Callable[[AnyStr, AnyStr, AnyStr], AnyStr]], AnyStr] = ...,
    ) -> None: ...
    def dump_array(self, value: Iterable[Any], write: Callable[[str], None]) -> None: ...
    def dump_struct(
        self,
        value: Mapping[unicode, Any],
        write: Callable[[str], None],
        escape: Callable[[AnyStr, Callable[[AnyStr, AnyStr, AnyStr], AnyStr]], AnyStr] = ...,
    ) -> None: ...
    def dump_datetime(self, value: datetime, write: Callable[[str], None]) -> None: ...
    def dump_instance(self, value: InstanceType, write: Callable[[str], None]) -> None: ...

class Unmarshaller:
    def append(self, object: Any) -> None: ...
    def __init__(self, use_datetime: bool = ...) -> None: ...
    def close(self) -> Tuple[Any, ...]: ...
    def getmethodname(self) -> Optional[str]: ...
    def xml(self, encoding: str, standalone: bool) -> None: ...
    def start(self, tag: str, attrs: Any) -> None: ...
    def data(self, text: str) -> None: ...
    def end(self, tag: str, join: Callable[[Iterable[str], str], str] = ...) -> None: ...
    def end_dispatch(self, tag: str, data: str) -> None: ...
    dispatch: Mapping[str, Callable[[Unmarshaller, str], None]]
    def end_nil(self, data: str): ...
    def end_boolean(self, data: str) -> None: ...
    def end_int(self, data: str) -> None: ...
    def end_double(self, data: str) -> None: ...
    def end_string(self, data: str) -> None: ...
    def end_array(self, data: str) -> None: ...
    def end_struct(self, data: str) -> None: ...
    def end_base64(self, data: str) -> None: ...
    def end_dateTime(self, data: str) -> None: ...
    def end_value(self, data: str) -> None: ...
    def end_params(self, data: str) -> None: ...
    def end_fault(self, data: str) -> None: ...
    def end_methodName(self, data: str) -> None: ...

class _MultiCallMethod:
    def __init__(self, call_list: List[Tuple[str, Tuple[Any, ...]]], name: str) -> None: ...

class MultiCallIterator:
    def __init__(self, results: List[Any]) -> None: ...

class MultiCall:
    def __init__(self, server: ServerProxy) -> None: ...
    def __getattr__(self, name: str) -> _MultiCallMethod: ...
    def __call__(self) -> MultiCallIterator: ...

def getparser(use_datetime: bool = ...) -> Tuple[Union[ExpatParser, SlowParser], Unmarshaller]: ...
def dumps(
    params: Union[Tuple[Any, ...], Fault],
    methodname: Optional[str] = ...,
    methodresponse: Optional[bool] = ...,
    encoding: Optional[str] = ...,
    allow_none: bool = ...,
) -> str: ...
def loads(data: str, use_datetime: bool = ...) -> Tuple[Tuple[Any, ...], Optional[str]]: ...
def gzip_encode(data: str) -> str: ...
def gzip_decode(data: str, max_decode: int = ...) -> str: ...

class GzipDecodedResponse(GzipFile):
    stringio: StringIO[Any]
    def __init__(self, response: HTTPResponse) -> None: ...
    def close(self): ...

class _Method:
    def __init__(self, send: Callable[[str, Tuple[Any, ...]], Any], name: str) -> None: ...
    def __getattr__(self, name: str) -> _Method: ...
    def __call__(self, *args: Any) -> Any: ...

class Transport:
    user_agent: str
    accept_gzip_encoding: bool
    encode_threshold: Optional[int]
    def __init__(self, use_datetime: bool = ...) -> None: ...
    def request(self, host: _hostDesc, handler: str, request_body: str, verbose: bool = ...) -> Tuple[Any, ...]: ...
    verbose: bool
    def single_request(self, host: _hostDesc, handler: str, request_body: str, verbose: bool = ...) -> Tuple[Any, ...]: ...
    def getparser(self) -> Tuple[Union[ExpatParser, SlowParser], Unmarshaller]: ...
    def get_host_info(self, host: _hostDesc) -> Tuple[str, Optional[List[Tuple[str, str]]], Optional[Mapping[Any, Any]]]: ...
    def make_connection(self, host: _hostDesc) -> HTTPConnection: ...
    def close(self) -> None: ...
    def send_request(self, connection: HTTPConnection, handler: str, request_body: str) -> None: ...
    def send_host(self, connection: HTTPConnection, host: str) -> None: ...
    def send_user_agent(self, connection: HTTPConnection) -> None: ...
    def send_content(self, connection: HTTPConnection, request_body: str) -> None: ...
    def parse_response(self, response: HTTPResponse) -> Tuple[Any, ...]: ...

class SafeTransport(Transport):
    def __init__(self, use_datetime: bool = ..., context: Optional[SSLContext] = ...) -> None: ...
    def make_connection(self, host: _hostDesc) -> HTTPSConnection: ...

class ServerProxy:
    def __init__(
        self,
        uri: str,
        transport: Optional[Transport] = ...,
        encoding: Optional[str] = ...,
        verbose: bool = ...,
        allow_none: bool = ...,
        use_datetime: bool = ...,
        context: Optional[SSLContext] = ...,
    ) -> None: ...
    def __getattr__(self, name: str) -> _Method: ...
    def __call__(self, attr: str) -> Optional[Transport]: ...

Server = ServerProxy
```
