## Supplementary 2 for "A Universal RT-qPCR Method for DNA Aptamer Quantification": __future__.pyi

```
import sys
from typing import List

class _Feature:
    def getOptionalRelease(self) -> sys._version_info: ...
    def getMandatoryRelease(self) -> sys._version_info: ...
    compiler_flag: int

absolute_import: _Feature
division: _Feature
generators: _Feature
nested_scopes: _Feature
print_function: _Feature
unicode_literals: _Feature
with_statement: _Feature
if sys.version_info >= (3, 0):
    barry_as_FLUFL: _Feature

if sys.version_info >= (3, 5):
    generator_stop: _Feature

if sys.version_info >= (3, 7):
    annotations: _Feature

all_feature_names: List[str]  # undocumented
```
