## Supplementary 2 for "A Universal RT-qPCR Method for DNA Aptamer Quantification": _bisect.pyi

```
from typing import MutableSequence, Optional, Sequence, TypeVar

_T = TypeVar("_T")

def bisect_left(a: Sequence[_T], x: _T, lo: int = ..., hi: Optional[int] = ...) -> int: ...
def bisect_right(a: Sequence[_T], x: _T, lo: int = ..., hi: Optional[int] = ...) -> int: ...
def insort_left(a: MutableSequence[_T], x: _T, lo: int = ..., hi: Optional[int] = ...) -> None: ...
def insort_right(a: MutableSequence[_T], x: _T, lo: int = ..., hi: Optional[int] = ...) -> None: ...
```
