## Supplementary 2 for "A Universal RT-qPCR Method for DNA Aptamer Quantification": _codecs.pyi

```
import codecs
import sys
from typing import Any, Callable, Dict, Optional, Text, Tuple, Union

# For convenience:
_Handler = Callable[[Exception], Tuple[Text, int]]
_String = Union[bytes, str]
_Errors = Union[str, Text, None]
if sys.version_info < (3, 0):
    _Decodable = Union[bytes, Text]
    _Encodable = Union[bytes, Text]
else:
    _Decodable = bytes
    _Encodable = str

# This type is not exposed; it is defined in unicodeobject.c
class _EncodingMap(object):
    def size(self) -> int: ...

_MapT = Union[Dict[int, int], _EncodingMap]

def register(__search_function: Callable[[str], Any]) -> None: ...
def register_error(__errors: Union[str, Text], __handler: _Handler) -> None: ...
def lookup(__encoding: Union[str, Text]) -> codecs.CodecInfo: ...
def lookup_error(__name: Union[str, Text]) -> _Handler: ...
def decode(obj: Any, encoding: Union[str, Text] = ..., errors: _Errors = ...) -> Any: ...
def encode(obj: Any, encoding: Union[str, Text] = ..., errors: _Errors = ...) -> Any: ...
def charmap_build(__map: Text) -> _MapT: ...
def ascii_decode(__data: _Decodable, __errors: _Errors = ...) -> Tuple[Text, int]: ...
def ascii_encode(__str: _Encodable, __errors: _Errors = ...) -> Tuple[bytes, int]: ...

if sys.version_info < (3, 2):
    def charbuffer_encode(__data: _Encodable, __errors: _Errors = ...) -> Tuple[bytes, int]: ...

def charmap_decode(__data: _Decodable, __errors: _Errors = ..., __mapping: Optional[_MapT] = ...) -> Tuple[Text, int]: ...
def charmap_encode(__str: _Encodable, __errors: _Errors = ..., __mapping: Optional[_MapT] = ...) -> Tuple[bytes, int]: ...
def escape_decode(__data: _String, __errors: _Errors = ...) -> Tuple[str, int]: ...
def escape_encode(__data: bytes, __errors: _Errors = ...) -> Tuple[bytes, int]: ...
def latin_1_decode(__data: _Decodable, __errors: _Errors = ...) -> Tuple[Text, int]: ...
def latin_1_encode(__str: _Encodable, __errors: _Errors = ...) -> Tuple[bytes, int]: ...
def raw_unicode_escape_decode(__data: _String, __errors: _Errors = ...) -> Tuple[Text, int]: ...
def raw_unicode_escape_encode(__str: _Encodable, __errors: _Errors = ...) -> Tuple[bytes, int]: ...
def readbuffer_encode(__data: _String, __errors: _Errors = ...) -> Tuple[bytes, int]: ...
def unicode_escape_decode(__data: _String, __errors: _Errors = ...) -> Tuple[Text, int]: ...
def unicode_escape_encode(__str: _Encodable, __errors: _Errors = ...) -> Tuple[bytes, int]: ...

if sys.version_info < (3, 8):
    def unicode_internal_decode(__obj: _String, __errors: _Errors = ...) -> Tuple[Text, int]: ...
    def unicode_internal_encode(__obj: _String, __errors: _Errors = ...) -> Tuple[bytes, int]: ...

def utf_16_be_decode(__data: _Decodable, __errors: _Errors = ..., __final: int = ...) -> Tuple[Text, int]: ...
def utf_16_be_encode(__str: _Encodable, __errors: _Errors = ...) -> Tuple[bytes, int]: ...
def utf_16_decode(__data: _Decodable, __errors: _Errors = ..., __final: int = ...) -> Tuple[Text, int]: ...
def utf_16_encode(__str: _Encodable, __errors: _Errors = ..., __byteorder: int = ...) -> Tuple[bytes, int]: ...
def utf_16_ex_decode(
    __data: _Decodable, __errors: _Errors = ..., __byteorder: int = ..., __final: int = ...
) -> Tuple[Text, int, int]: ...
def utf_16_le_decode(__data: _Decodable, __errors: _Errors = ..., __final: int = ...) -> Tuple[Text, int]: ...
def utf_16_le_encode(__str: _Encodable, __errors: _Errors = ...) -> Tuple[bytes, int]: ...
def utf_32_be_decode(__data: _Decodable, __errors: _Errors = ..., __final: int = ...) -> Tuple[Text, int]: ...
def utf_32_be_encode(__str: _Encodable, __errors: _Errors = ...) -> Tuple[bytes, int]: ...
def utf_32_decode(__data: _Decodable, __errors: _Errors = ..., __final: int = ...) -> Tuple[Text, int]: ...
def utf_32_encode(__str: _Encodable, __errors: _Errors = ..., __byteorder: int = ...) -> Tuple[bytes, int]: ...
def utf_32_ex_decode(
    __data: _Decodable, __errors: _Errors = ..., __byteorder: int = ..., __final: int = ...
) -> Tuple[Text, int, int]: ...
def utf_32_le_decode(__data: _Decodable, __errors: _Errors = ..., __final: int = ...) -> Tuple[Text, int]: ...
def utf_32_le_encode(__str: _Encodable, __errors: _Errors = ...) -> Tuple[bytes, int]: ...
def utf_7_decode(__data: _Decodable, __errors: _Errors = ..., __final: int = ...) -> Tuple[Text, int]: ...
def utf_7_encode(__str: _Encodable, __errors: _Errors = ...) -> Tuple[bytes, int]: ...
def utf_8_decode(__data: _Decodable, __errors: _Errors = ..., __final: int = ...) -> Tuple[Text, int]: ...
def utf_8_encode(__str: _Encodable, __errors: _Errors = ...) -> Tuple[bytes, int]: ...

if sys.platform == "win32":
    def mbcs_decode(__data: _Decodable, __errors: _Errors = ..., __final: int = ...) -> Tuple[Text, int]: ...
    def mbcs_encode(__str: _Encodable, __errors: _Errors = ...) -> Tuple[bytes, int]: ...
    if sys.version_info >= (3, 0):
        def code_page_decode(__codepage: int, __data: bytes, __errors: _Errors = ..., __final: int = ...) -> Tuple[Text, int]: ...
        def code_page_encode(__code_page: int, __str: Text, __errors: _Errors = ...) -> Tuple[bytes, int]: ...
    if sys.version_info >= (3, 6):
        def oem_decode(__data: bytes, __errors: _Errors = ..., __final: int = ...) -> Tuple[Text, int]: ...
        def oem_encode(__str: Text, __errors: _Errors = ...) -> Tuple[bytes, int]: ...
```
