## Supplementary 2 for "A Universal RT-qPCR Method for DNA Aptamer Quantification": _csv.pyi

```
import sys
from typing import Any, Iterable, Iterator, List, Optional, Protocol, Sequence, Text, Type, Union

QUOTE_ALL: int
QUOTE_MINIMAL: int
QUOTE_NONE: int
QUOTE_NONNUMERIC: int

class Error(Exception): ...

class Dialect:
    delimiter: str
    quotechar: Optional[str]
    escapechar: Optional[str]
    doublequote: bool
    skipinitialspace: bool
    lineterminator: str
    quoting: int
    strict: int
    def __init__(self) -> None: ...

_DialectLike = Union[str, Dialect, Type[Dialect]]

class _reader(Iterator[List[str]]):
    dialect: Dialect
    line_num: int
    if sys.version_info >= (3, 0):
        def __next__(self) -> List[str]: ...
    else:
        def next(self) -> List[str]: ...

class _writer:
    dialect: Dialect

    if sys.version_info >= (3, 5):
        def writerow(self, row: Iterable[Any]) -> Any: ...
        def writerows(self, rows: Iterable[Iterable[Any]]) -> None: ...
    else:
        def writerow(self, row: Sequence[Any]) -> Any: ...
        def writerows(self, rows: Iterable[Sequence[Any]]) -> None: ...

class _Writer(Protocol):
    def write(self, s: str) -> Any: ...

def writer(csvfile: _Writer, dialect: _DialectLike = ..., **fmtparams: Any) -> _writer: ...
def reader(csvfile: Iterable[Text], dialect: _DialectLike = ..., **fmtparams: Any) -> _reader: ...
def register_dialect(name: str, dialect: Any = ..., **fmtparams: Any) -> None: ...
def unregister_dialect(name: str) -> None: ...
def get_dialect(name: str) -> Dialect: ...
def list_dialects() -> List[str]: ...
def field_size_limit(new_limit: int = ...) -> int: ...
```
