## Supplementary 2 for "A Universal RT-qPCR Method for DNA Aptamer Quantification": _curses.pyi

```
import sys
from typing import IO, Any, BinaryIO, NamedTuple, Optional, Tuple, Union, overload

_chtype = Union[str, bytes, int]

ALL_MOUSE_EVENTS: int
A_ALTCHARSET: int
A_ATTRIBUTES: int
A_BLINK: int
A_BOLD: int
A_CHARTEXT: int
A_COLOR: int
A_DIM: int
A_HORIZONTAL: int
A_INVIS: int
if sys.version_info >= (3, 7):
    A_ITALIC: int
A_LEFT: int
A_LOW: int
A_NORMAL: int
A_PROTECT: int
A_REVERSE: int
A_RIGHT: int
A_STANDOUT: int
A_TOP: int
A_UNDERLINE: int
A_VERTICAL: int
BUTTON1_CLICKED: int
BUTTON1_DOUBLE_CLICKED: int
BUTTON1_PRESSED: int
BUTTON1_RELEASED: int
BUTTON1_TRIPLE_CLICKED: int
BUTTON2_CLICKED: int
BUTTON2_DOUBLE_CLICKED: int
BUTTON2_PRESSED: int
BUTTON2_RELEASED: int
BUTTON2_TRIPLE_CLICKED: int
BUTTON3_CLICKED: int
BUTTON3_DOUBLE_CLICKED: int
BUTTON3_PRESSED: int
BUTTON3_RELEASED: int
BUTTON3_TRIPLE_CLICKED: int
BUTTON4_CLICKED: int
BUTTON4_DOUBLE_CLICKED: int
BUTTON4_PRESSED: int
BUTTON4_RELEASED: int
BUTTON4_TRIPLE_CLICKED: int
BUTTON_ALT: int
BUTTON_CTRL: int
BUTTON_SHIFT: int
COLOR_BLACK: int
COLOR_BLUE: int
COLOR_CYAN: int
COLOR_GREEN: int
COLOR_MAGENTA: int
COLOR_RED: int
COLOR_WHITE: int
COLOR_YELLOW: int
ERR: int
KEY_A1: int
KEY_A3: int
KEY_B2: int
KEY_BACKSPACE: int
KEY_BEG: int
KEY_BREAK: int
KEY_BTAB: int
KEY_C1: int
KEY_C3: int
KEY_CANCEL: int
KEY_CATAB: int
KEY_CLEAR: int
KEY_CLOSE: int
KEY_COMMAND: int
KEY_COPY: int
KEY_CREATE: int
KEY_CTAB: int
KEY_DC: int
KEY_DL: int
KEY_DOWN: int
KEY_EIC: int
KEY_END: int
KEY_ENTER: int
KEY_EOL: int
KEY_EOS: int
KEY_EXIT: int
KEY_F0: int
KEY_F1: int
KEY_F10: int
KEY_F11: int
KEY_F12: int
KEY_F13: int
KEY_F14: int
KEY_F15: int
KEY_F16: int
KEY_F17: int
KEY_F18: int
KEY_F19: int
KEY_F2: int
KEY_F20: int
KEY_F21: int
KEY_F22: int
KEY_F23: int
KEY_F24: int
KEY_F25: int
KEY_F26: int
KEY_F27: int
KEY_F28: int
KEY_F29: int
KEY_F3: int
KEY_F30: int
KEY_F31: int
KEY_F32: int
KEY_F33: int
KEY_F34: int
KEY_F35: int
KEY_F36: int
KEY_F37: int
KEY_F38: int
KEY_F39: int
KEY_F4: int
KEY_F40: int
KEY_F41: int
KEY_F42: int
KEY_F43: int
KEY_F44: int
KEY_F45: int
KEY_F46: int
KEY_F47: int
KEY_F48: int
KEY_F49: int
KEY_F5: int
KEY_F50: int
KEY_F51: int
KEY_F52: int
KEY_F53: int
KEY_F54: int
KEY_F55: int
KEY_F56: int
KEY_F57: int
KEY_F58: int
KEY_F59: int
KEY_F6: int
KEY_F60: int
KEY_F61: int
KEY_F62: int
KEY_F63: int
KEY_F7: int
KEY_F8: int
KEY_F9: int
KEY_FIND: int
KEY_HELP: int
KEY_HOME: int
KEY_IC: int
KEY_IL: int
KEY_LEFT: int
KEY_LL: int
KEY_MARK: int
KEY_MAX: int
KEY_MESSAGE: int
KEY_MIN: int
KEY_MOUSE: int
KEY_MOVE: int
KEY_NEXT: int
KEY_NPAGE: int
KEY_OPEN: int
KEY_OPTIONS: int
KEY_PPAGE: int
KEY_PREVIOUS: int
KEY_PRINT: int
KEY_REDO: int
KEY_REFERENCE: int
KEY_REFRESH: int
KEY_REPLACE: int
KEY_RESET: int
KEY_RESIZE: int
KEY_RESTART: int
KEY_RESUME: int
KEY_RIGHT: int
KEY_SAVE: int
KEY_SBEG: int
KEY_SCANCEL: int
KEY_SCOMMAND: int
KEY_SCOPY: int
KEY_SCREATE: int
KEY_SDC: int
KEY_SDL: int
KEY_SELECT: int
KEY_SEND: int
KEY_SEOL: int
KEY_SEXIT: int
KEY_SF: int
KEY_SFIND: int
KEY_SHELP: int
KEY_SHOME: int
KEY_SIC: int
KEY_SLEFT: int
KEY_SMESSAGE: int
KEY_SMOVE: int
KEY_SNEXT: int
KEY_SOPTIONS: int
KEY_SPREVIOUS: int
KEY_SPRINT: int
KEY_SR: int
KEY_SREDO: int
KEY_SREPLACE: int
KEY_SRESET: int
KEY_SRIGHT: int
KEY_SRSUME: int
KEY_SSAVE: int
KEY_SSUSPEND: int
KEY_STAB: int
KEY_SUNDO: int
KEY_SUSPEND: int
KEY_UNDO: int
KEY_UP: int
OK: int
REPORT_MOUSE_POSITION: int
_C_API: Any
version: bytes

def baudrate() -> int: ...
def beep() -> None: ...
def can_change_color() -> bool: ...
def cbreak(__flag: bool = ...) -> None: ...
def color_content(__color_number: int) -> Tuple[int, int, int]: ...
def color_pair(__color_number: int) -> int: ...
def curs_set(__visibility: int) -> int: ...
def def_prog_mode() -> None: ...
def def_shell_mode() -> None: ...
def delay_output(__ms: int) -> None: ...
def doupdate() -> None: ...
def echo(__flag: bool = ...) -> None: ...
def endwin() -> None: ...
def erasechar() -> bytes: ...
def filter() -> None: ...
def flash() -> None: ...
def flushinp() -> None: ...
def getmouse() -> Tuple[int, int, int, int, int]: ...
def getsyx() -> Tuple[int, int]: ...
def getwin(__file: BinaryIO) -> _CursesWindow: ...
def halfdelay(__tenths: int) -> None: ...
def has_colors() -> bool: ...
def has_ic() -> bool: ...
def has_il() -> bool: ...
def has_key(__key: int) -> bool: ...
def init_color(__color_number: int, __r: int, __g: int, __b: int) -> None: ...
def init_pair(__pair_number: int, __fg: int, __bg: int) -> None: ...
def initscr() -> _CursesWindow: ...
def intrflush(__flag: bool) -> None: ...
def is_term_resized(__nlines: int, __ncols: int) -> bool: ...
def isendwin() -> bool: ...
def keyname(__key: int) -> bytes: ...
def killchar() -> bytes: ...
def longname() -> bytes: ...
def meta(__yes: bool) -> None: ...
def mouseinterval(__interval: int) -> None: ...
def mousemask(__newmask: int) -> Tuple[int, int]: ...
def napms(__ms: int) -> int: ...
def newpad(__nlines: int, __ncols: int) -> _CursesWindow: ...
def newwin(__nlines: int, __ncols: int, __begin_y: int = ..., __begin_x: int = ...) -> _CursesWindow: ...
def nl(__flag: bool = ...) -> None: ...
def nocbreak() -> None: ...
def noecho() -> None: ...
def nonl() -> None: ...
def noqiflush() -> None: ...
def noraw() -> None: ...
def pair_content(__pair_number: int) -> Tuple[int, int]: ...
def pair_number(__attr: int) -> int: ...
def putp(__string: bytes) -> None: ...
def qiflush(__flag: bool = ...) -> None: ...
def raw(__flag: bool = ...) -> None: ...
def reset_prog_mode() -> None: ...
def reset_shell_mode() -> None: ...
def resetty() -> None: ...
def resize_term(__nlines: int, __ncols: int) -> None: ...
def resizeterm(__nlines: int, __ncols: int) -> None: ...
def savetty() -> None: ...
def setsyx(__y: int, __x: int) -> None: ...
def setupterm(term: Optional[str] = ..., fd: int = ...) -> None: ...
def start_color() -> None: ...
def termattrs() -> int: ...
def termname() -> bytes: ...
def tigetflag(__capname: str) -> int: ...
def tigetnum(__capname: str) -> int: ...
def tigetstr(__capname: str) -> bytes: ...
def tparm(
    __str: bytes,
    __i1: int = ...,
    __i2: int = ...,
    __i3: int = ...,
    __i4: int = ...,
    __i5: int = ...,
    __i6: int = ...,
    __i7: int = ...,
    __i8: int = ...,
    __i9: int = ...,
) -> bytes: ...
def typeahead(__fd: int) -> None: ...
def unctrl(__ch: _chtype) -> bytes: ...

if sys.version_info >= (3, 3):
    def unget_wch(__ch: Union[int, str]) -> None: ...

def ungetch(__ch: _chtype) -> None: ...
def ungetmouse(__id: int, __x: int, __y: int, __z: int, __bstate: int) -> None: ...

if sys.version_info >= (3, 5):
    def update_lines_cols() -> int: ...

def use_default_colors() -> None: ...
def use_env(__flag: bool) -> None: ...

class error(Exception): ...

class _CursesWindow:
    if sys.version_info >= (3, 3):
        encoding: str
    @overload
    def addch(self, ch: _chtype, attr: int = ...) -> None: ...
    @overload
    def addch(self, y: int, x: int, ch: _chtype, attr: int = ...) -> None: ...
    @overload
    def addnstr(self, str: str, n: int, attr: int = ...) -> None: ...
    @overload
    def addnstr(self, y: int, x: int, str: str, n: int, attr: int = ...) -> None: ...
    @overload
    def addstr(self, str: str, attr: int = ...) -> None: ...
    @overload
    def addstr(self, y: int, x: int, str: str, attr: int = ...) -> None: ...
    def attroff(self, attr: int) -> None: ...
    def attron(self, attr: int) -> None: ...
    def attrset(self, attr: int) -> None: ...
    def bkgd(self, ch: _chtype, attr: int = ...) -> None: ...
    def bkgdset(self, ch: _chtype, attr: int = ...) -> None: ...
    def border(
        self,
        ls: _chtype = ...,
        rs: _chtype = ...,
        ts: _chtype = ...,
        bs: _chtype = ...,
        tl: _chtype = ...,
        tr: _chtype = ...,
        bl: _chtype = ...,
        br: _chtype = ...,
    ) -> None: ...
    @overload
    def box(self) -> None: ...
    @overload
    def box(self, vertch: _chtype = ..., horch: _chtype = ...) -> None: ...
    @overload
    def chgat(self, attr: int) -> None: ...
    @overload
    def chgat(self, num: int, attr: int) -> None: ...
    @overload
    def chgat(self, y: int, x: int, attr: int) -> None: ...
    @overload
    def chgat(self, y: int, x: int, num: int, attr: int) -> None: ...
    def clear(self) -> None: ...
    def clearok(self, yes: int) -> None: ...
    def clrtobot(self) -> None: ...
    def clrtoeol(self) -> None: ...
    def cursyncup(self) -> None: ...
    @overload
    def delch(self) -> None: ...
    @overload
    def delch(self, y: int, x: int) -> None: ...
    def deleteln(self) -> None: ...
    @overload
    def derwin(self, begin_y: int, begin_x: int) -> _CursesWindow: ...
    @overload
    def derwin(self, nlines: int, ncols: int, begin_y: int, begin_x: int) -> _CursesWindow: ...
    def echochar(self, ch: _chtype, attr: int = ...) -> None: ...
    def enclose(self, y: int, x: int) -> bool: ...
    def erase(self) -> None: ...
    def getbegyx(self) -> Tuple[int, int]: ...
    def getbkgd(self) -> Tuple[int, int]: ...
    @overload
    def getch(self) -> int: ...
    @overload
    def getch(self, y: int, x: int) -> int: ...
    if sys.version_info >= (3, 3):
        @overload
        def get_wch(self) -> Union[int, str]: ...
        @overload
        def get_wch(self, y: int, x: int) -> Union[int, str]: ...
    @overload
    def getkey(self) -> str: ...
    @overload
    def getkey(self, y: int, x: int) -> str: ...
    def getmaxyx(self) -> Tuple[int, int]: ...
    def getparyx(self) -> Tuple[int, int]: ...
    @overload
    def getstr(self) -> _chtype: ...
    @overload
    def getstr(self, n: int) -> _chtype: ...
    @overload
    def getstr(self, y: int, x: int) -> _chtype: ...
    @overload
    def getstr(self, y: int, x: int, n: int) -> _chtype: ...
    def getyx(self) -> Tuple[int, int]: ...
    @overload
    def hline(self, ch: _chtype, n: int) -> None: ...
    @overload
    def hline(self, y: int, x: int, ch: _chtype, n: int) -> None: ...
    def idcok(self, flag: bool) -> None: ...
    def idlok(self, yes: bool) -> None: ...
    def immedok(self, flag: bool) -> None: ...
    @overload
    def inch(self) -> _chtype: ...
    @overload
    def inch(self, y: int, x: int) -> _chtype: ...
    @overload
    def insch(self, ch: _chtype, attr: int = ...) -> None: ...
    @overload
    def insch(self, y: int, x: int, ch: _chtype, attr: int = ...) -> None: ...
    def insdelln(self, nlines: int) -> None: ...
    def insertln(self) -> None: ...
    @overload
    def insnstr(self, str: str, n: int, attr: int = ...) -> None: ...
    @overload
    def insnstr(self, y: int, x: int, str: str, n: int, attr: int = ...) -> None: ...
    @overload
    def insstr(self, str: str, attr: int = ...) -> None: ...
    @overload
    def insstr(self, y: int, x: int, str: str, attr: int = ...) -> None: ...
    @overload
    def instr(self, n: int = ...) -> _chtype: ...
    @overload
    def instr(self, y: int, x: int, n: int = ...) -> _chtype: ...
    def is_linetouched(self, line: int) -> bool: ...
    def is_wintouched(self) -> bool: ...
    def keypad(self, yes: bool) -> None: ...
    def leaveok(self, yes: bool) -> None: ...
    def move(self, new_y: int, new_x: int) -> None: ...
    def mvderwin(self, y: int, x: int) -> None: ...
    def mvwin(self, new_y: int, new_x: int) -> None: ...
    def nodelay(self, yes: bool) -> None: ...
    def notimeout(self, yes: bool) -> None: ...
    def noutrefresh(self) -> None: ...
    @overload
    def overlay(self, destwin: _CursesWindow) -> None: ...
    @overload
    def overlay(
        self, destwin: _CursesWindow, sminrow: int, smincol: int, dminrow: int, dmincol: int, dmaxrow: int, dmaxcol: int
    ) -> None: ...
    @overload
    def overwrite(self, destwin: _CursesWindow) -> None: ...
    @overload
    def overwrite(
        self, destwin: _CursesWindow, sminrow: int, smincol: int, dminrow: int, dmincol: int, dmaxrow: int, dmaxcol: int
    ) -> None: ...
    def putwin(self, file: IO[Any]) -> None: ...
    def redrawln(self, beg: int, num: int) -> None: ...
    def redrawwin(self) -> None: ...
    @overload
    def refresh(self) -> None: ...
    @overload
    def refresh(self, pminrow: int, pmincol: int, sminrow: int, smincol: int, smaxrow: int, smaxcol: int) -> None: ...
    def resize(self, nlines: int, ncols: int) -> None: ...
    def scroll(self, lines: int = ...) -> None: ...
    def scrollok(self, flag: bool) -> None: ...
    def setscrreg(self, top: int, bottom: int) -> None: ...
    def standend(self) -> None: ...
    def standout(self) -> None: ...
    @overload
    def subpad(self, begin_y: int, begin_x: int) -> _CursesWindow: ...
    @overload
    def subpad(self, nlines: int, ncols: int, begin_y: int, begin_x: int) -> _CursesWindow: ...
    @overload
    def subwin(self, begin_y: int, begin_x: int) -> _CursesWindow: ...
    @overload
    def subwin(self, nlines: int, ncols: int, begin_y: int, begin_x: int) -> _CursesWindow: ...
    def syncdown(self) -> None: ...
    def syncok(self, flag: bool) -> None: ...
    def syncup(self) -> None: ...
    def timeout(self, delay: int) -> None: ...
    def touchline(self, start: int, count: int, changed: bool = ...) -> None: ...
    def touchwin(self) -> None: ...
    def untouchwin(self) -> None: ...
    @overload
    def vline(self, ch: _chtype, n: int) -> None: ...
    @overload
    def vline(self, y: int, x: int, ch: _chtype, n: int) -> None: ...

if sys.version_info >= (3, 8):
    class _ncurses_version(NamedTuple):
        major: int
        minor: int
        patch: int
    ncurses_version: _ncurses_version
```
