## Supplementary 2 for "A Universal RT-qPCR Method for DNA Aptamer Quantification": _heapq.pyi

```
import sys
from typing import Any, Callable, Iterable, List, Optional, TypeVar

_T = TypeVar("_T")

def heapify(__heap: List[_T]) -> None: ...
def heappop(__heap: List[_T]) -> _T: ...
def heappush(__heap: List[_T], __item: _T) -> None: ...
def heappushpop(__heap: List[_T], __item: _T) -> _T: ...
def heapreplace(__heap: List[_T], __item: _T) -> _T: ...

if sys.version_info < (3,):
    def nlargest(__n: int, __iterable: Iterable[_T], __key: Optional[Callable[[_T], Any]] = ...) -> List[_T]: ...
    def nsmallest(__n: int, __iterable: Iterable[_T], __key: Optional[Callable[[_T], Any]] = ...) -> List[_T]: ...
```
