## Supplementary 2 for "A Universal RT-qPCR Method for DNA Aptamer Quantification": _msi.pyi

```
import sys
from typing import List, Optional, Union

if sys.platform == "win32":

    # Actual typename View, not exposed by the implementation
    class _View:
        def Execute(self, params: Optional[_Record] = ...) -> None: ...
        def GetColumnInfo(self, kind: int) -> _Record: ...
        def Fetch(self) -> _Record: ...
        def Modify(self, mode: int, record: _Record) -> None: ...
        def Close(self) -> None: ...
        # Don't exist at runtime
        __new__: None  # type: ignore
        __init__: None  # type: ignore
    # Actual typename Summary, not exposed by the implementation
    class _Summary:
        def GetProperty(self, propid: int) -> Optional[Union[str, bytes]]: ...
        def GetPropertyCount(self) -> int: ...
        def SetProperty(self, propid: int, value: Union[str, bytes]) -> None: ...
        def Persist(self) -> None: ...
        # Don't exist at runtime
        __new__: None  # type: ignore
        __init__: None  # type: ignore
    # Actual typename Database, not exposed by the implementation
    class _Database:
        def OpenView(self, sql: str) -> _View: ...
        def Commit(self) -> None: ...
        def GetSummaryInformation(self, updateCount: int) -> _Summary: ...
        def Close(self) -> None: ...
        # Don't exist at runtime
        __new__: None  # type: ignore
        __init__: None  # type: ignore
    # Actual typename Record, not exposed by the implementation
    class _Record:
        def GetFieldCount(self) -> int: ...
        def GetInteger(self, field: int) -> int: ...
        def GetString(self, field: int) -> str: ...
        def SetString(self, field: int, str: str) -> None: ...
        def SetStream(self, field: int, stream: str) -> None: ...
        def SetInteger(self, field: int, int: int) -> None: ...
        def ClearData(self) -> None: ...
        # Don't exist at runtime
        __new__: None  # type: ignore
        __init__: None  # type: ignore
    def UuidCreate() -> str: ...
    def FCICreate(cabname: str, files: List[str]) -> None: ...
    def OpenDatabase(name: str, flags: int) -> _Database: ...
    def CreateRecord(count: int) -> _Record: ...
```
