## Supplementary 2 for "A Universal RT-qPCR Method for DNA Aptamer Quantification": _random.pyi

```
import sys
from typing import Tuple

# Actually Tuple[(int,) * 625]
_State = Tuple[int, ...]

class Random(object):
    def __init__(self, seed: object = ...) -> None: ...
    def seed(self, __n: object = ...) -> None: ...
    def getstate(self) -> _State: ...
    def setstate(self, __state: _State) -> None: ...
    def random(self) -> float: ...
    def getrandbits(self, __k: int) -> int: ...
    if sys.version_info < (3,):
        def jumpahead(self, i: int) -> None: ...
```
