## Supplementary 2 for "A Universal RT-qPCR Method for DNA Aptamer Quantification": __init__.pyi

```
# Utility types for typeshed

# This module contains various common types to be used by typeshed. The
# module and its types do not exist at runtime. You can use this module
# outside of typeshed, but no API stability guarantees are made. To use
# it in implementation (.py) files, the following construct must be used:
#
#     from typing import TYPE_CHECKING
#     if TYPE_CHECKING:
#         from _typeshed import ...
#
# If on Python versions < 3.10 and "from __future__ import annotations"
# is not used, types from this module must be quoted.

import array
import mmap
import sys
from typing import AbstractSet, Any, Container, Iterable, Protocol, Text, Tuple, TypeVar, Union
from typing_extensions import Literal, final

_KT = TypeVar("_KT")
_KT_co = TypeVar("_KT_co", covariant=True)
_KT_contra = TypeVar("_KT_contra", contravariant=True)
_VT = TypeVar("_VT")
_VT_co = TypeVar("_VT_co", covariant=True)
_T_co = TypeVar("_T_co", covariant=True)
_T_contra = TypeVar("_T_contra", contravariant=True)

class SupportsLessThan(Protocol):
    def __lt__(self, __other: Any) -> bool: ...

SupportsLessThanT = TypeVar("SupportsLessThanT", bound=SupportsLessThan)  # noqa: Y001

# Mapping-like protocols

class SupportsItems(Protocol[_KT_co, _VT_co]):
    if sys.version_info >= (3,):
        def items(self) -> AbstractSet[Tuple[_KT_co, _VT_co]]: ...
    else:
        # We want dictionaries to support this on Python 2.
        def items(self) -> Iterable[Tuple[_KT_co, _VT_co]]: ...

class SupportsKeysAndGetItem(Protocol[_KT, _VT_co]):
    def keys(self) -> Iterable[_KT]: ...
    def __getitem__(self, __k: _KT) -> _VT_co: ...

class SupportsGetItem(Container[_KT_contra], Protocol[_KT_contra, _VT_co]):
    def __getitem__(self, __k: _KT_contra) -> _VT_co: ...

class SupportsItemAccess(SupportsGetItem[_KT_contra, _VT], Protocol[_KT_contra, _VT]):
    def __setitem__(self, __k: _KT_contra, __v: _VT) -> None: ...
    def __delitem__(self, __v: _KT_contra) -> None: ...

# StrPath and AnyPath can be used in places where a
# path can be used instead of a string, starting with Python 3.6.
if sys.version_info >= (3, 6):
    from os import PathLike

    StrPath = Union[str, PathLike[str]]
    BytesPath = Union[bytes, PathLike[bytes]]
    AnyPath = Union[str, bytes, PathLike[str], PathLike[bytes]]
else:
    StrPath = Text
    BytesPath = bytes
    AnyPath = Union[Text, bytes]

OpenTextMode = Literal[
    "r",
    "r+",
    "+r",
    "rt",
    "tr",
    "rt+",
    "r+t",
    "+rt",
    "tr+",
    "t+r",
    "+tr",
    "w",
    "w+",
    "+w",
    "wt",
    "tw",
    "wt+",
    "w+t",
    "+wt",
    "tw+",
    "t+w",
    "+tw",
    "a",
    "a+",
    "+a",
    "at",
    "ta",
    "at+",
    "a+t",
    "+at",
    "ta+",
    "t+a",
    "+ta",
    "x",
    "x+",
    "+x",
    "xt",
    "tx",
    "xt+",
    "x+t",
    "+xt",
    "tx+",
    "t+x",
    "+tx",
    "U",
    "rU",
    "Ur",
    "rtU",
    "rUt",
    "Urt",
    "trU",
    "tUr",
    "Utr",
]
OpenBinaryModeUpdating = Literal[
    "rb+",
    "r+b",
    "+rb",
    "br+",
    "b+r",
    "+br",
    "wb+",
    "w+b",
    "+wb",
    "bw+",
    "b+w",
    "+bw",
    "ab+",
    "a+b",
    "+ab",
    "ba+",
    "b+a",
    "+ba",
    "xb+",
    "x+b",
    "+xb",
    "bx+",
    "b+x",
    "+bx",
]
OpenBinaryModeWriting = Literal["wb", "bw", "ab", "ba", "xb", "bx"]
OpenBinaryModeReading = Literal["rb", "br", "rbU", "rUb", "Urb", "brU", "bUr", "Ubr"]
OpenBinaryMode = Union[OpenBinaryModeUpdating, OpenBinaryModeReading, OpenBinaryModeWriting]

class HasFileno(Protocol):
    def fileno(self) -> int: ...

FileDescriptor = int
FileDescriptorLike = Union[int, HasFileno]

class SupportsRead(Protocol[_T_co]):
    def read(self, __length: int = ...) -> _T_co: ...

class SupportsReadline(Protocol[_T_co]):
    def readline(self, __length: int = ...) -> _T_co: ...

class SupportsNoArgReadline(Protocol[_T_co]):
    def readline(self) -> _T_co: ...

class SupportsWrite(Protocol[_T_contra]):
    def write(self, __s: _T_contra) -> int: ...

if sys.version_info >= (3,):
    ReadableBuffer = Union[bytes, bytearray, memoryview, array.array, mmap.mmap]
    WriteableBuffer = Union[bytearray, memoryview, array.array, mmap.mmap]
else:
    ReadableBuffer = Union[bytes, bytearray, memoryview, array.array, mmap.mmap, buffer]
    WriteableBuffer = Union[bytearray, memoryview, array.array, mmap.mmap, buffer]

if sys.version_info >= (3, 10):
    from types import NoneType as NoneType
else:
    # Used by type checkers for checks involving None (does not exist at runtime)
    @final
    class NoneType:
        def __bool__(self) -> Literal[False]: ...
```
