## Supplementary 2 for "A Universal RT-qPCR Method for DNA Aptamer Quantification": wsgi.pyi

```
# Types to support PEP 3333 (WSGI)
#
# This module doesn't exist at runtime and neither do the types defined in this
# file. They are provided for type checking purposes.

from sys import _OptExcInfo
from typing import Any, Callable, Dict, Iterable, List, Optional, Protocol, Text, Tuple

class StartResponse(Protocol):
    def __call__(
        self, status: str, headers: List[Tuple[str, str]], exc_info: Optional[_OptExcInfo] = ...
    ) -> Callable[[bytes], Any]: ...

WSGIEnvironment = Dict[Text, Any]
WSGIApplication = Callable[[WSGIEnvironment, StartResponse], Iterable[bytes]]

# WSGI input streams per PEP 3333
class InputStream(Protocol):
    def read(self, size: int = ...) -> bytes: ...
    def readline(self, size: int = ...) -> bytes: ...
    def readlines(self, hint: int = ...) -> List[bytes]: ...
    def __iter__(self) -> Iterable[bytes]: ...

# WSGI error streams per PEP 3333
class ErrorStream(Protocol):
    def flush(self) -> None: ...
    def write(self, s: str) -> None: ...
    def writelines(self, seq: List[str]) -> None: ...

class _Readable(Protocol):
    def read(self, size: int = ...) -> bytes: ...

# Optional file wrapper in wsgi.file_wrapper
class FileWrapper(Protocol):
    def __call__(self, file: _Readable, block_size: int = ...) -> Iterable[bytes]: ...
```
