## Supplementary 2 for "A Universal RT-qPCR Method for DNA Aptamer Quantification": xml.pyi

```
# Stub-only types. This module does not exist at runtime.

from typing import Any, Optional
from typing_extensions import Protocol

# As defined https://docs.python.org/3/library/xml.dom.html#domimplementation-objects
class DOMImplementation(Protocol):
    def hasFeature(self, feature: str, version: Optional[str]) -> bool: ...
    def createDocument(self, namespaceUri: str, qualifiedName: str, doctype: Optional[Any]) -> Any: ...
    def createDocumentType(self, qualifiedName: str, publicId: str, systemId: str) -> Any: ...
```
