## Supplementary 2 for "A Universal RT-qPCR Method for DNA Aptamer Quantification": _warnings.pyi

```
import sys
from typing import Any, Dict, List, Optional, Tuple, Type, Union, overload

if sys.version_info >= (3, 0):
    _defaultaction: str
    _onceregistry: Dict[Any, Any]
else:
    default_action: str
    once_registry: Dict[Any, Any]

filters: List[Tuple[Any, ...]]

if sys.version_info >= (3, 6):
    @overload
    def warn(
        message: str, category: Optional[Type[Warning]] = ..., stacklevel: int = ..., source: Optional[Any] = ...
    ) -> None: ...
    @overload
    def warn(message: Warning, category: Any = ..., stacklevel: int = ..., source: Optional[Any] = ...) -> None: ...
    @overload
    def warn_explicit(
        message: str,
        category: Type[Warning],
        filename: str,
        lineno: int,
        module: Optional[str] = ...,
        registry: Optional[Dict[Union[str, Tuple[str, Type[Warning], int]], int]] = ...,
        module_globals: Optional[Dict[str, Any]] = ...,
        source: Optional[Any] = ...,
    ) -> None: ...
    @overload
    def warn_explicit(
        message: Warning,
        category: Any,
        filename: str,
        lineno: int,
        module: Optional[str] = ...,
        registry: Optional[Dict[Union[str, Tuple[str, Type[Warning], int]], int]] = ...,
        module_globals: Optional[Dict[str, Any]] = ...,
        source: Optional[Any] = ...,
    ) -> None: ...

else:
    @overload
    def warn(message: str, category: Optional[Type[Warning]] = ..., stacklevel: int = ...) -> None: ...
    @overload
    def warn(message: Warning, category: Any = ..., stacklevel: int = ...) -> None: ...
    @overload
    def warn_explicit(
        message: str,
        category: Type[Warning],
        filename: str,
        lineno: int,
        module: Optional[str] = ...,
        registry: Optional[Dict[Union[str, Tuple[str, Type[Warning], int]], int]] = ...,
        module_globals: Optional[Dict[str, Any]] = ...,
    ) -> None: ...
    @overload
    def warn_explicit(
        message: Warning,
        category: Any,
        filename: str,
        lineno: int,
        module: Optional[str] = ...,
        registry: Optional[Dict[Union[str, Tuple[str, Type[Warning], int]], int]] = ...,
        module_globals: Optional[Dict[str, Any]] = ...,
    ) -> None: ...
```
