## Supplementary 2 for "A Universal RT-qPCR Method for DNA Aptamer Quantification": _weakref.pyi

```
import sys
from typing import Any, Callable, Generic, Optional, TypeVar, overload

if sys.version_info >= (3, 9):
    from types import GenericAlias

_C = TypeVar("_C", bound=Callable[..., Any])
_T = TypeVar("_T")

class CallableProxyType(object):  # "weakcallableproxy"
    def __getattr__(self, attr: str) -> Any: ...

class ProxyType(object):  # "weakproxy"
    def __getattr__(self, attr: str) -> Any: ...

class ReferenceType(Generic[_T]):
    if sys.version_info >= (3, 4):
        __callback__: Callable[[ReferenceType[_T]], Any]
    def __init__(self, o: _T, callback: Optional[Callable[[ReferenceType[_T]], Any]] = ...) -> None: ...
    def __call__(self) -> Optional[_T]: ...
    def __hash__(self) -> int: ...
    if sys.version_info >= (3, 9):
        def __class_getitem__(cls, item: Any) -> GenericAlias: ...

ref = ReferenceType

def getweakrefcount(__object: Any) -> int: ...
def getweakrefs(object: Any) -> int: ...
@overload
def proxy(object: _C, callback: Optional[Callable[[_C], Any]] = ...) -> CallableProxyType: ...

# Return CallableProxyType if object is callable, ProxyType otherwise
@overload
def proxy(object: _T, callback: Optional[Callable[[_T], Any]] = ...) -> Any: ...
```
