## Supplementary 2 for "A Universal RT-qPCR Method for DNA Aptamer Quantification": _weakrefset.pyi

```
import sys
from typing import Any, Generic, Iterable, Iterator, MutableSet, Optional, TypeVar, Union

if sys.version_info >= (3, 9):
    from types import GenericAlias

_S = TypeVar("_S")
_T = TypeVar("_T")
_SelfT = TypeVar("_SelfT", bound=WeakSet[Any])

class WeakSet(MutableSet[_T], Generic[_T]):
    def __init__(self, data: Optional[Iterable[_T]] = ...) -> None: ...
    def add(self, item: _T) -> None: ...
    def clear(self) -> None: ...
    def discard(self, item: _T) -> None: ...
    def copy(self: _SelfT) -> _SelfT: ...
    def pop(self) -> _T: ...
    def remove(self, item: _T) -> None: ...
    def update(self, other: Iterable[_T]) -> None: ...
    def __contains__(self, item: object) -> bool: ...
    def __len__(self) -> int: ...
    def __iter__(self) -> Iterator[_T]: ...
    def __ior__(self, other: Iterable[_S]) -> WeakSet[Union[_S, _T]]: ...
    def difference(self: _SelfT, other: Iterable[_T]) -> _SelfT: ...
    def __sub__(self: _SelfT, other: Iterable[_T]) -> _SelfT: ...
    def difference_update(self: _SelfT, other: Iterable[_T]) -> None: ...
    def __isub__(self: _SelfT, other: Iterable[_T]) -> _SelfT: ...
    def intersection(self: _SelfT, other: Iterable[_T]) -> _SelfT: ...
    def __and__(self: _SelfT, other: Iterable[_T]) -> _SelfT: ...
    def intersection_update(self, other: Iterable[_T]) -> None: ...
    def __iand__(self: _SelfT, other: Iterable[_T]) -> _SelfT: ...
    def issubset(self, other: Iterable[_T]) -> bool: ...
    def __le__(self, other: Iterable[_T]) -> bool: ...
    def __lt__(self, other: Iterable[_T]) -> bool: ...
    def issuperset(self, other: Iterable[_T]) -> bool: ...
    def __ge__(self, other: Iterable[_T]) -> bool: ...
    def __gt__(self, other: Iterable[_T]) -> bool: ...
    def __eq__(self, other: object) -> bool: ...
    def symmetric_difference(self, other: Iterable[_S]) -> WeakSet[Union[_S, _T]]: ...
    def __xor__(self, other: Iterable[_S]) -> WeakSet[Union[_S, _T]]: ...
    def symmetric_difference_update(self, other: Iterable[_S]) -> None: ...
    def __ixor__(self, other: Iterable[_S]) -> WeakSet[Union[_S, _T]]: ...
    def union(self, other: Iterable[_S]) -> WeakSet[Union[_S, _T]]: ...
    def __or__(self, other: Iterable[_S]) -> WeakSet[Union[_S, _T]]: ...
    def isdisjoint(self, other: Iterable[_T]) -> bool: ...
    if sys.version_info >= (3, 9):
        def __class_getitem__(cls, item: Any) -> GenericAlias: ...
```
