## Supplementary 2 for "A Universal RT-qPCR Method for DNA Aptamer Quantification": aifc.pyi

```
import sys
from types import TracebackType
from typing import IO, Any, List, NamedTuple, Optional, Text, Tuple, Type, Union, overload
from typing_extensions import Literal

class Error(Exception): ...

class _aifc_params(NamedTuple):
    nchannels: int
    sampwidth: int
    framerate: int
    nframes: int
    comptype: bytes
    compname: bytes

_File = Union[Text, IO[bytes]]
_Marker = Tuple[int, int, bytes]

class Aifc_read:
    def __init__(self, f: _File) -> None: ...
    if sys.version_info >= (3, 4):
        def __enter__(self) -> Aifc_read: ...
        def __exit__(
            self, exc_type: Optional[Type[BaseException]], exc_val: Optional[BaseException], exc_tb: Optional[TracebackType]
        ) -> None: ...
    def initfp(self, file: IO[bytes]) -> None: ...
    def getfp(self) -> IO[bytes]: ...
    def rewind(self) -> None: ...
    def close(self) -> None: ...
    def tell(self) -> int: ...
    def getnchannels(self) -> int: ...
    def getnframes(self) -> int: ...
    def getsampwidth(self) -> int: ...
    def getframerate(self) -> int: ...
    def getcomptype(self) -> bytes: ...
    def getcompname(self) -> bytes: ...
    def getparams(self) -> _aifc_params: ...
    def getmarkers(self) -> Optional[List[_Marker]]: ...
    def getmark(self, id: int) -> _Marker: ...
    def setpos(self, pos: int) -> None: ...
    def readframes(self, nframes: int) -> bytes: ...

class Aifc_write:
    def __init__(self, f: _File) -> None: ...
    def __del__(self) -> None: ...
    if sys.version_info >= (3, 4):
        def __enter__(self) -> Aifc_write: ...
        def __exit__(
            self, exc_type: Optional[Type[BaseException]], exc_val: Optional[BaseException], exc_tb: Optional[TracebackType]
        ) -> None: ...
    def initfp(self, file: IO[bytes]) -> None: ...
    def aiff(self) -> None: ...
    def aifc(self) -> None: ...
    def setnchannels(self, nchannels: int) -> None: ...
    def getnchannels(self) -> int: ...
    def setsampwidth(self, sampwidth: int) -> None: ...
    def getsampwidth(self) -> int: ...
    def setframerate(self, framerate: int) -> None: ...
    def getframerate(self) -> int: ...
    def setnframes(self, nframes: int) -> None: ...
    def getnframes(self) -> int: ...
    def setcomptype(self, comptype: bytes, compname: bytes) -> None: ...
    def getcomptype(self) -> bytes: ...
    def getcompname(self) -> bytes: ...
    def setparams(self, params: Tuple[int, int, int, int, bytes, bytes]) -> None: ...
    def getparams(self) -> _aifc_params: ...
    def setmark(self, id: int, pos: int, name: bytes) -> None: ...
    def getmark(self, id: int) -> _Marker: ...
    def getmarkers(self) -> Optional[List[_Marker]]: ...
    def tell(self) -> int: ...
    def writeframesraw(self, data: Any) -> None: ...  # Actual type for data is Buffer Protocol
    def writeframes(self, data: Any) -> None: ...
    def close(self) -> None: ...

@overload
def open(f: _File, mode: Literal["r", "rb"]) -> Aifc_read: ...
@overload
def open(f: _File, mode: Literal["w", "wb"]) -> Aifc_write: ...
@overload
def open(f: _File, mode: Optional[str] = ...) -> Any: ...

if sys.version_info < (3, 9):
    @overload
    def openfp(f: _File, mode: Literal["r", "rb"]) -> Aifc_read: ...
    @overload
    def openfp(f: _File, mode: Literal["w", "wb"]) -> Aifc_write: ...
    @overload
    def openfp(f: _File, mode: Optional[str] = ...) -> Any: ...
```
