## Supplementary 2 for "A Universal RT-qPCR Method for DNA Aptamer Quantification": antigravity.pyi

```
import sys

if sys.version_info >= (3, 0):
    def geohash(latitude: float, longitude: float, datedow: bytes) -> None: ...
```
