## Supplementary 2 for "A Universal RT-qPCR Method for DNA Aptamer Quantification": argparse.pyi

```
import sys
from typing import (
    IO,
    Any,
    Callable,
    Dict,
    Generator,
    Iterable,
    List,
    NoReturn,
    Optional,
    Pattern,
    Protocol,
    Sequence,
    Text,
    Tuple,
    Type,
    TypeVar,
    Union,
    overload,
)

_T = TypeVar("_T")
_ActionT = TypeVar("_ActionT", bound=Action)
_N = TypeVar("_N")

if sys.version_info >= (3,):
    _Text = str
else:
    _Text = Union[str, unicode]

ONE_OR_MORE: str
OPTIONAL: str
PARSER: str
REMAINDER: str
SUPPRESS: str
ZERO_OR_MORE: str
_UNRECOGNIZED_ARGS_ATTR: str  # undocumented

class ArgumentError(Exception):
    argument_name: Optional[str]
    message: str
    def __init__(self, argument: Optional[Action], message: str) -> None: ...

# undocumented
class _AttributeHolder:
    def _get_kwargs(self) -> List[Tuple[str, Any]]: ...
    def _get_args(self) -> List[Any]: ...

# undocumented
class _ActionsContainer:
    description: Optional[_Text]
    prefix_chars: _Text
    argument_default: Any
    conflict_handler: _Text

    _registries: Dict[_Text, Dict[Any, Any]]
    _actions: List[Action]
    _option_string_actions: Dict[_Text, Action]
    _action_groups: List[_ArgumentGroup]
    _mutually_exclusive_groups: List[_MutuallyExclusiveGroup]
    _defaults: Dict[str, Any]
    _negative_number_matcher: Pattern[str]
    _has_negative_number_optionals: List[bool]
    def __init__(
        self, description: Optional[Text], prefix_chars: Text, argument_default: Any, conflict_handler: Text
    ) -> None: ...
    def register(self, registry_name: Text, value: Any, object: Any) -> None: ...
    def _registry_get(self, registry_name: Text, value: Any, default: Any = ...) -> Any: ...
    def set_defaults(self, **kwargs: Any) -> None: ...
    def get_default(self, dest: Text) -> Any: ...
    def add_argument(
        self,
        *name_or_flags: Text,
        action: Union[Text, Type[Action]] = ...,
        nargs: Union[int, Text] = ...,
        const: Any = ...,
        default: Any = ...,
        type: Union[Callable[[Text], _T], Callable[[str], _T], FileType] = ...,
        choices: Iterable[_T] = ...,
        required: bool = ...,
        help: Optional[Text] = ...,
        metavar: Optional[Union[Text, Tuple[Text, ...]]] = ...,
        dest: Optional[Text] = ...,
        version: Text = ...,
        **kwargs: Any,
    ) -> Action: ...
    def add_argument_group(self, *args: Any, **kwargs: Any) -> _ArgumentGroup: ...
    def add_mutually_exclusive_group(self, **kwargs: Any) -> _MutuallyExclusiveGroup: ...
    def _add_action(self, action: _ActionT) -> _ActionT: ...
    def _remove_action(self, action: Action) -> None: ...
    def _add_container_actions(self, container: _ActionsContainer) -> None: ...
    def _get_positional_kwargs(self, dest: Text, **kwargs: Any) -> Dict[str, Any]: ...
    def _get_optional_kwargs(self, *args: Any, **kwargs: Any) -> Dict[str, Any]: ...
    def _pop_action_class(self, kwargs: Any, default: Optional[Type[Action]] = ...) -> Type[Action]: ...
    def _get_handler(self) -> Callable[[Action, Iterable[Tuple[Text, Action]]], Any]: ...
    def _check_conflict(self, action: Action) -> None: ...
    def _handle_conflict_error(self, action: Action, conflicting_actions: Iterable[Tuple[Text, Action]]) -> NoReturn: ...
    def _handle_conflict_resolve(self, action: Action, conflicting_actions: Iterable[Tuple[Text, Action]]) -> None: ...

class _FormatterClass(Protocol):
    def __call__(self, prog: str) -> HelpFormatter: ...

class ArgumentParser(_AttributeHolder, _ActionsContainer):
    prog: _Text
    usage: Optional[_Text]
    epilog: Optional[_Text]
    formatter_class: _FormatterClass
    fromfile_prefix_chars: Optional[_Text]
    add_help: bool

    if sys.version_info >= (3, 5):
        allow_abbrev: bool

    # undocumented
    _positionals: _ArgumentGroup
    _optionals: _ArgumentGroup
    _subparsers: Optional[_ArgumentGroup]

    if sys.version_info >= (3, 9):
        def __init__(
            self,
            prog: Optional[str] = ...,
            usage: Optional[str] = ...,
            description: Optional[str] = ...,
            epilog: Optional[str] = ...,
            parents: Sequence[ArgumentParser] = ...,
            formatter_class: _FormatterClass = ...,
            prefix_chars: str = ...,
            fromfile_prefix_chars: Optional[str] = ...,
            argument_default: Any = ...,
            conflict_handler: str = ...,
            add_help: bool = ...,
            allow_abbrev: bool = ...,
            exit_on_error: bool = ...,
        ) -> None: ...
    elif sys.version_info >= (3, 5):
        def __init__(
            self,
            prog: Optional[str] = ...,
            usage: Optional[str] = ...,
            description: Optional[str] = ...,
            epilog: Optional[str] = ...,
            parents: Sequence[ArgumentParser] = ...,
            formatter_class: _FormatterClass = ...,
            prefix_chars: str = ...,
            fromfile_prefix_chars: Optional[str] = ...,
            argument_default: Any = ...,
            conflict_handler: str = ...,
            add_help: bool = ...,
            allow_abbrev: bool = ...,
        ) -> None: ...
    else:
        def __init__(
            self,
            prog: Optional[Text] = ...,
            usage: Optional[Text] = ...,
            description: Optional[Text] = ...,
            epilog: Optional[Text] = ...,
            parents: Sequence[ArgumentParser] = ...,
            formatter_class: _FormatterClass = ...,
            prefix_chars: Text = ...,
            fromfile_prefix_chars: Optional[Text] = ...,
            argument_default: Any = ...,
            conflict_handler: Text = ...,
            add_help: bool = ...,
        ) -> None: ...
    # The type-ignores in these overloads should be temporary.  See:
    # https://github.com/python/typeshed/pull/2643#issuecomment-442280277
    @overload
    def parse_args(self, args: Optional[Sequence[Text]] = ...) -> Namespace: ...
    @overload
    def parse_args(self, args: Optional[Sequence[Text]], namespace: None) -> Namespace: ...  # type: ignore
    @overload
    def parse_args(self, args: Optional[Sequence[Text]], namespace: _N) -> _N: ...
    @overload
    def parse_args(self, *, namespace: None) -> Namespace: ...  # type: ignore
    @overload
    def parse_args(self, *, namespace: _N) -> _N: ...
    if sys.version_info >= (3, 7):
        def add_subparsers(
            self,
            *,
            title: str = ...,
            description: Optional[str] = ...,
            prog: str = ...,
            parser_class: Type[ArgumentParser] = ...,
            action: Type[Action] = ...,
            option_string: str = ...,
            dest: Optional[str] = ...,
            required: bool = ...,
            help: Optional[str] = ...,
            metavar: Optional[str] = ...,
        ) -> _SubParsersAction: ...
    else:
        def add_subparsers(
            self,
            *,
            title: Text = ...,
            description: Optional[Text] = ...,
            prog: Text = ...,
            parser_class: Type[ArgumentParser] = ...,
            action: Type[Action] = ...,
            option_string: Text = ...,
            dest: Optional[Text] = ...,
            help: Optional[Text] = ...,
            metavar: Optional[Text] = ...,
        ) -> _SubParsersAction: ...
    def print_usage(self, file: Optional[IO[str]] = ...) -> None: ...
    def print_help(self, file: Optional[IO[str]] = ...) -> None: ...
    def format_usage(self) -> str: ...
    def format_help(self) -> str: ...
    def parse_known_args(
        self, args: Optional[Sequence[Text]] = ..., namespace: Optional[Namespace] = ...
    ) -> Tuple[Namespace, List[str]]: ...
    def convert_arg_line_to_args(self, arg_line: Text) -> List[str]: ...
    def exit(self, status: int = ..., message: Optional[Text] = ...) -> NoReturn: ...
    def error(self, message: Text) -> NoReturn: ...
    if sys.version_info >= (3, 7):
        def parse_intermixed_args(
            self, args: Optional[Sequence[str]] = ..., namespace: Optional[Namespace] = ...
        ) -> Namespace: ...
        def parse_known_intermixed_args(
            self, args: Optional[Sequence[str]] = ..., namespace: Optional[Namespace] = ...
        ) -> Tuple[Namespace, List[str]]: ...
    # undocumented
    def _get_optional_actions(self) -> List[Action]: ...
    def _get_positional_actions(self) -> List[Action]: ...
    def _parse_known_args(self, arg_strings: List[Text], namespace: Namespace) -> Tuple[Namespace, List[str]]: ...
    def _read_args_from_files(self, arg_strings: List[Text]) -> List[Text]: ...
    def _match_argument(self, action: Action, arg_strings_pattern: Text) -> int: ...
    def _match_arguments_partial(self, actions: Sequence[Action], arg_strings_pattern: Text) -> List[int]: ...
    def _parse_optional(self, arg_string: Text) -> Optional[Tuple[Optional[Action], Text, Optional[Text]]]: ...
    def _get_option_tuples(self, option_string: Text) -> List[Tuple[Action, Text, Optional[Text]]]: ...
    def _get_nargs_pattern(self, action: Action) -> _Text: ...
    def _get_values(self, action: Action, arg_strings: List[Text]) -> Any: ...
    def _get_value(self, action: Action, arg_string: Text) -> Any: ...
    def _check_value(self, action: Action, value: Any) -> None: ...
    def _get_formatter(self) -> HelpFormatter: ...
    def _print_message(self, message: str, file: Optional[IO[str]] = ...) -> None: ...

class HelpFormatter:
    # undocumented
    _prog: _Text
    _indent_increment: int
    _max_help_position: int
    _width: int
    _current_indent: int
    _level: int
    _action_max_length: int
    _root_section: Any
    _current_section: Any
    _whitespace_matcher: Pattern[str]
    _long_break_matcher: Pattern[str]
    _Section: Type[Any]  # Nested class
    def __init__(
        self, prog: Text, indent_increment: int = ..., max_help_position: int = ..., width: Optional[int] = ...
    ) -> None: ...
    def _indent(self) -> None: ...
    def _dedent(self) -> None: ...
    def _add_item(self, func: Callable[..., _Text], args: Iterable[Any]) -> None: ...
    def start_section(self, heading: Optional[Text]) -> None: ...
    def end_section(self) -> None: ...
    def add_text(self, text: Optional[Text]) -> None: ...
    def add_usage(
        self, usage: Text, actions: Iterable[Action], groups: Iterable[_ArgumentGroup], prefix: Optional[Text] = ...
    ) -> None: ...
    def add_argument(self, action: Action) -> None: ...
    def add_arguments(self, actions: Iterable[Action]) -> None: ...
    def format_help(self) -> _Text: ...
    def _join_parts(self, part_strings: Iterable[Text]) -> _Text: ...
    def _format_usage(
        self, usage: Text, actions: Iterable[Action], groups: Iterable[_ArgumentGroup], prefix: Optional[Text]
    ) -> _Text: ...
    def _format_actions_usage(self, actions: Iterable[Action], groups: Iterable[_ArgumentGroup]) -> _Text: ...
    def _format_text(self, text: Text) -> _Text: ...
    def _format_action(self, action: Action) -> _Text: ...
    def _format_action_invocation(self, action: Action) -> _Text: ...
    def _metavar_formatter(self, action: Action, default_metavar: Text) -> Callable[[int], Tuple[_Text, ...]]: ...
    def _format_args(self, action: Action, default_metavar: Text) -> _Text: ...
    def _expand_help(self, action: Action) -> _Text: ...
    def _iter_indented_subactions(self, action: Action) -> Generator[Action, None, None]: ...
    def _split_lines(self, text: Text, width: int) -> List[_Text]: ...
    def _fill_text(self, text: Text, width: int, indent: Text) -> _Text: ...
    def _get_help_string(self, action: Action) -> Optional[_Text]: ...
    def _get_default_metavar_for_optional(self, action: Action) -> _Text: ...
    def _get_default_metavar_for_positional(self, action: Action) -> _Text: ...

class RawDescriptionHelpFormatter(HelpFormatter): ...
class RawTextHelpFormatter(RawDescriptionHelpFormatter): ...
class ArgumentDefaultsHelpFormatter(HelpFormatter): ...

if sys.version_info >= (3,):
    class MetavarTypeHelpFormatter(HelpFormatter): ...

class Action(_AttributeHolder):
    option_strings: Sequence[_Text]
    dest: _Text
    nargs: Optional[Union[int, _Text]]
    const: Any
    default: Any
    type: Union[Callable[[str], Any], FileType, None]
    choices: Optional[Iterable[Any]]
    required: bool
    help: Optional[_Text]
    metavar: Optional[Union[_Text, Tuple[_Text, ...]]]
    def __init__(
        self,
        option_strings: Sequence[Text],
        dest: Text,
        nargs: Optional[Union[int, Text]] = ...,
        const: Optional[_T] = ...,
        default: Union[_T, str, None] = ...,
        type: Optional[Union[Callable[[Text], _T], Callable[[str], _T], FileType]] = ...,
        choices: Optional[Iterable[_T]] = ...,
        required: bool = ...,
        help: Optional[Text] = ...,
        metavar: Optional[Union[Text, Tuple[Text, ...]]] = ...,
    ) -> None: ...
    def __call__(
        self,
        parser: ArgumentParser,
        namespace: Namespace,
        values: Union[Text, Sequence[Any], None],
        option_string: Optional[Text] = ...,
    ) -> None: ...
    if sys.version_info >= (3, 9):
        def format_usage(self) -> str: ...

if sys.version_info >= (3, 9):
    class BooleanOptionalAction(Action):
        def __init__(
            self,
            option_strings: Sequence[str],
            dest: str,
            default: Union[_T, str, None] = ...,
            type: Optional[Union[Callable[[Text], _T], Callable[[str], _T], FileType]] = ...,
            choices: Optional[Iterable[_T]] = ...,
            required: bool = ...,
            help: Optional[Text] = ...,
            metavar: Optional[Union[Text, Tuple[Text, ...]]] = ...,
        ) -> None: ...

class Namespace(_AttributeHolder):
    def __init__(self, **kwargs: Any) -> None: ...
    def __getattr__(self, name: Text) -> Any: ...
    def __setattr__(self, name: Text, value: Any) -> None: ...
    def __contains__(self, key: str) -> bool: ...

class FileType:
    # undocumented
    _mode: _Text
    _bufsize: int
    if sys.version_info >= (3,):
        _encoding: Optional[str]
        _errors: Optional[str]
        def __init__(
            self, mode: str = ..., bufsize: int = ..., encoding: Optional[str] = ..., errors: Optional[str] = ...
        ) -> None: ...
    else:
        def __init__(self, mode: Text = ..., bufsize: Optional[int] = ...) -> None: ...
    def __call__(self, string: Text) -> IO[Any]: ...

# undocumented
class _ArgumentGroup(_ActionsContainer):
    title: Optional[_Text]
    _group_actions: List[Action]
    def __init__(
        self, container: _ActionsContainer, title: Optional[Text] = ..., description: Optional[Text] = ..., **kwargs: Any
    ) -> None: ...

# undocumented
class _MutuallyExclusiveGroup(_ArgumentGroup):
    required: bool
    _container: _ActionsContainer
    def __init__(self, container: _ActionsContainer, required: bool = ...) -> None: ...

# undocumented
class _StoreAction(Action): ...

# undocumented
class _StoreConstAction(Action):
    def __init__(
        self,
        option_strings: Sequence[Text],
        dest: Text,
        const: Any,
        default: Any = ...,
        required: bool = ...,
        help: Optional[Text] = ...,
        metavar: Optional[Union[Text, Tuple[Text, ...]]] = ...,
    ) -> None: ...

# undocumented
class _StoreTrueAction(_StoreConstAction):
    def __init__(
        self, option_strings: Sequence[Text], dest: Text, default: bool = ..., required: bool = ..., help: Optional[Text] = ...
    ) -> None: ...

# undocumented
class _StoreFalseAction(_StoreConstAction):
    def __init__(
        self, option_strings: Sequence[Text], dest: Text, default: bool = ..., required: bool = ..., help: Optional[Text] = ...
    ) -> None: ...

# undocumented
class _AppendAction(Action): ...

# undocumented
class _AppendConstAction(Action):
    def __init__(
        self,
        option_strings: Sequence[Text],
        dest: Text,
        const: Any,
        default: Any = ...,
        required: bool = ...,
        help: Optional[Text] = ...,
        metavar: Optional[Union[Text, Tuple[Text, ...]]] = ...,
    ) -> None: ...

# undocumented
class _CountAction(Action):
    def __init__(
        self, option_strings: Sequence[Text], dest: Text, default: Any = ..., required: bool = ..., help: Optional[Text] = ...
    ) -> None: ...

# undocumented
class _HelpAction(Action):
    def __init__(
        self, option_strings: Sequence[Text], dest: Text = ..., default: Text = ..., help: Optional[Text] = ...
    ) -> None: ...

# undocumented
class _VersionAction(Action):
    version: Optional[_Text]
    def __init__(
        self,
        option_strings: Sequence[Text],
        version: Optional[Text] = ...,
        dest: Text = ...,
        default: Text = ...,
        help: Text = ...,
    ) -> None: ...

# undocumented
class _SubParsersAction(Action):
    _ChoicesPseudoAction: Type[Any]  # nested class
    _prog_prefix: _Text
    _parser_class: Type[ArgumentParser]
    _name_parser_map: Dict[_Text, ArgumentParser]
    choices: Dict[_Text, ArgumentParser]
    _choices_actions: List[Action]
    if sys.version_info >= (3, 7):
        def __init__(
            self,
            option_strings: Sequence[Text],
            prog: Text,
            parser_class: Type[ArgumentParser],
            dest: Text = ...,
            required: bool = ...,
            help: Optional[Text] = ...,
            metavar: Optional[Union[Text, Tuple[Text, ...]]] = ...,
        ) -> None: ...
    else:
        def __init__(
            self,
            option_strings: Sequence[Text],
            prog: Text,
            parser_class: Type[ArgumentParser],
            dest: Text = ...,
            help: Optional[Text] = ...,
            metavar: Optional[Union[Text, Tuple[Text, ...]]] = ...,
        ) -> None: ...
    # TODO: Type keyword args properly.
    def add_parser(self, name: Text, **kwargs: Any) -> ArgumentParser: ...
    def _get_subactions(self) -> List[Action]: ...

# undocumented
class ArgumentTypeError(Exception): ...

if sys.version_info < (3, 7):
    # undocumented
    def _ensure_value(namespace: Namespace, name: Text, value: Any) -> Any: ...

# undocumented
def _get_action_name(argument: Optional[Action]) -> Optional[str]: ...
```
