## Supplementary 2 for "A Universal RT-qPCR Method for DNA Aptamer Quantification": array.pyi

```
import sys
from typing import Any, BinaryIO, Generic, Iterable, List, MutableSequence, Text, Tuple, TypeVar, Union, overload
from typing_extensions import Literal

_IntTypeCode = Literal["b", "B", "h", "H", "i", "I", "l", "L", "q", "Q"]
_FloatTypeCode = Literal["f", "d"]
_UnicodeTypeCode = Literal["u"]
_TypeCode = Union[_IntTypeCode, _FloatTypeCode, _UnicodeTypeCode]

_T = TypeVar("_T", int, float, Text)

if sys.version_info >= (3,):
    typecodes: str

class array(MutableSequence[_T], Generic[_T]):
    typecode: _TypeCode
    itemsize: int
    @overload
    def __init__(self: array[int], typecode: _IntTypeCode, __initializer: Union[bytes, Iterable[_T]] = ...) -> None: ...
    @overload
    def __init__(self: array[float], typecode: _FloatTypeCode, __initializer: Union[bytes, Iterable[_T]] = ...) -> None: ...
    @overload
    def __init__(self: array[Text], typecode: _UnicodeTypeCode, __initializer: Union[bytes, Iterable[_T]] = ...) -> None: ...
    @overload
    def __init__(self, typecode: str, __initializer: Union[bytes, Iterable[_T]] = ...) -> None: ...
    def append(self, __v: _T) -> None: ...
    def buffer_info(self) -> Tuple[int, int]: ...
    def byteswap(self) -> None: ...
    def count(self, __v: Any) -> int: ...
    def extend(self, __bb: Iterable[_T]) -> None: ...
    if sys.version_info >= (3, 2):
        def frombytes(self, __buffer: bytes) -> None: ...
    def fromfile(self, __f: BinaryIO, __n: int) -> None: ...
    def fromlist(self, __list: List[_T]) -> None: ...
    def fromunicode(self, __ustr: str) -> None: ...
    def index(self, __v: _T) -> int: ...  # type: ignore  # Overrides Sequence
    def insert(self, __i: int, __v: _T) -> None: ...
    def pop(self, __i: int = ...) -> _T: ...
    if sys.version_info < (3,):
        def read(self, f: BinaryIO, n: int) -> None: ...
    def remove(self, __v: Any) -> None: ...
    def reverse(self) -> None: ...
    if sys.version_info >= (3, 2):
        def tobytes(self) -> bytes: ...
    def tofile(self, __f: BinaryIO) -> None: ...
    def tolist(self) -> List[_T]: ...
    def tounicode(self) -> str: ...
    if sys.version_info < (3,):
        def write(self, f: BinaryIO) -> None: ...
    if sys.version_info < (3, 9):
        def fromstring(self, __buffer: bytes) -> None: ...
        def tostring(self) -> bytes: ...
    def __len__(self) -> int: ...
    @overload
    def __getitem__(self, i: int) -> _T: ...
    @overload
    def __getitem__(self, s: slice) -> array[_T]: ...
    @overload  # type: ignore  # Overrides MutableSequence
    def __setitem__(self, i: int, o: _T) -> None: ...
    @overload
    def __setitem__(self, s: slice, o: array[_T]) -> None: ...
    def __delitem__(self, i: Union[int, slice]) -> None: ...
    def __add__(self, x: array[_T]) -> array[_T]: ...
    def __ge__(self, other: array[_T]) -> bool: ...
    def __gt__(self, other: array[_T]) -> bool: ...
    def __iadd__(self, x: array[_T]) -> array[_T]: ...  # type: ignore  # Overrides MutableSequence
    def __imul__(self, n: int) -> array[_T]: ...
    def __le__(self, other: array[_T]) -> bool: ...
    def __lt__(self, other: array[_T]) -> bool: ...
    def __mul__(self, n: int) -> array[_T]: ...
    def __rmul__(self, n: int) -> array[_T]: ...
    if sys.version_info < (3,):
        def __delslice__(self, i: int, j: int) -> None: ...
        def __getslice__(self, i: int, j: int) -> array[_T]: ...
        def __setslice__(self, i: int, j: int, y: array[_T]) -> None: ...

ArrayType = array
```
