## Supplementary 2 for "A Universal RT-qPCR Method for DNA Aptamer Quantification": asynchat.pyi

```
import asyncore
import socket
import sys
from abc import abstractmethod
from typing import Optional, Sequence, Tuple, Union

class simple_producer:
    def __init__(self, data: bytes, buffer_size: int = ...) -> None: ...
    def more(self) -> bytes: ...

class async_chat(asyncore.dispatcher):
    ac_in_buffer_size: int
    ac_out_buffer_size: int
    def __init__(self, sock: Optional[socket.socket] = ..., map: Optional[asyncore._maptype] = ...) -> None: ...
    @abstractmethod
    def collect_incoming_data(self, data: bytes) -> None: ...
    @abstractmethod
    def found_terminator(self) -> None: ...
    def set_terminator(self, term: Union[bytes, int, None]) -> None: ...
    def get_terminator(self) -> Union[bytes, int, None]: ...
    def handle_read(self) -> None: ...
    def handle_write(self) -> None: ...
    def handle_close(self) -> None: ...
    def push(self, data: bytes) -> None: ...
    def push_with_producer(self, producer: simple_producer) -> None: ...
    def readable(self) -> bool: ...
    def writable(self) -> bool: ...
    def close_when_done(self) -> None: ...
    def initiate_send(self) -> None: ...
    def discard_buffers(self) -> None: ...

if sys.version_info < (3, 0):
    class fifo:
        def __init__(self, list: Sequence[Union[bytes, simple_producer]] = ...) -> None: ...
        def __len__(self) -> int: ...
        def is_empty(self) -> bool: ...
        def first(self) -> bytes: ...
        def push(self, data: Union[bytes, simple_producer]) -> None: ...
        def pop(self) -> Tuple[int, bytes]: ...
```
