## Supplementary 2 for "A Universal RT-qPCR Method for DNA Aptamer Quantification": asyncore.pyi

```
import sys
from _typeshed import FileDescriptorLike
from socket import SocketType
from typing import Any, Dict, Optional, Tuple, Union, overload

# cyclic dependence with asynchat
_maptype = Dict[int, Any]

socket_map: _maptype = ...  # Undocumented

class ExitNow(Exception): ...

def read(obj: Any) -> None: ...
def write(obj: Any) -> None: ...
def readwrite(obj: Any, flags: int) -> None: ...
def poll(timeout: float = ..., map: Optional[_maptype] = ...) -> None: ...
def poll2(timeout: float = ..., map: Optional[_maptype] = ...) -> None: ...

poll3 = poll2

def loop(timeout: float = ..., use_poll: bool = ..., map: Optional[_maptype] = ..., count: Optional[int] = ...) -> None: ...

# Not really subclass of socket.socket; it's only delegation.
# It is not covariant to it.
class dispatcher:

    debug: bool
    connected: bool
    accepting: bool
    connecting: bool
    closing: bool
    ignore_log_types: frozenset[str]
    socket: Optional[SocketType]
    def __init__(self, sock: Optional[SocketType] = ..., map: Optional[_maptype] = ...) -> None: ...
    def add_channel(self, map: Optional[_maptype] = ...) -> None: ...
    def del_channel(self, map: Optional[_maptype] = ...) -> None: ...
    def create_socket(self, family: int = ..., type: int = ...) -> None: ...
    def set_socket(self, sock: SocketType, map: Optional[_maptype] = ...) -> None: ...
    def set_reuse_addr(self) -> None: ...
    def readable(self) -> bool: ...
    def writable(self) -> bool: ...
    def listen(self, num: int) -> None: ...
    def bind(self, addr: Union[Tuple[Any, ...], str]) -> None: ...
    def connect(self, address: Union[Tuple[Any, ...], str]) -> None: ...
    def accept(self) -> Optional[Tuple[SocketType, Any]]: ...
    def send(self, data: bytes) -> int: ...
    def recv(self, buffer_size: int) -> bytes: ...
    def close(self) -> None: ...
    def log(self, message: Any) -> None: ...
    def log_info(self, message: Any, type: str = ...) -> None: ...
    def handle_read_event(self) -> None: ...
    def handle_connect_event(self) -> None: ...
    def handle_write_event(self) -> None: ...
    def handle_expt_event(self) -> None: ...
    def handle_error(self) -> None: ...
    def handle_expt(self) -> None: ...
    def handle_read(self) -> None: ...
    def handle_write(self) -> None: ...
    def handle_connect(self) -> None: ...
    def handle_accept(self) -> None: ...
    def handle_close(self) -> None: ...
    if sys.version_info < (3, 5):
        # Historically, some methods were "imported" from `self.socket` by
        # means of `__getattr__`. This was long deprecated, and as of Python
        # 3.5 has been removed; simply call the relevant methods directly on
        # self.socket if necessary.
        def detach(self) -> int: ...
        def fileno(self) -> int: ...
        # return value is an address
        def getpeername(self) -> Any: ...
        def getsockname(self) -> Any: ...
        @overload
        def getsockopt(self, level: int, optname: int, buflen: None = ...) -> int: ...
        @overload
        def getsockopt(self, level: int, optname: int, buflen: int) -> bytes: ...
        def gettimeout(self) -> float: ...
        def ioctl(self, control: object, option: Tuple[int, int, int]) -> None: ...
        # TODO the return value may be BinaryIO or TextIO, depending on mode
        def makefile(
            self, mode: str = ..., buffering: int = ..., encoding: str = ..., errors: str = ..., newline: str = ...
        ) -> Any: ...
        # return type is an address
        def recvfrom(self, bufsize: int, flags: int = ...) -> Any: ...
        def recvfrom_into(self, buffer: bytes, nbytes: int, flags: int = ...) -> Any: ...
        def recv_into(self, buffer: bytes, nbytes: int, flags: int = ...) -> Any: ...
        def sendall(self, data: bytes, flags: int = ...) -> None: ...
        def sendto(self, data: bytes, address: Union[Tuple[str, int], str], flags: int = ...) -> int: ...
        def setblocking(self, flag: bool) -> None: ...
        def settimeout(self, value: Union[float, None]) -> None: ...
        def setsockopt(self, level: int, optname: int, value: Union[int, bytes]) -> None: ...
        def shutdown(self, how: int) -> None: ...

class dispatcher_with_send(dispatcher):
    def __init__(self, sock: SocketType = ..., map: Optional[_maptype] = ...) -> None: ...
    def initiate_send(self) -> None: ...
    def handle_write(self) -> None: ...
    # incompatible signature:
    # def send(self, data: bytes) -> Optional[int]: ...

def compact_traceback() -> Tuple[Tuple[str, str, str], type, type, str]: ...
def close_all(map: Optional[_maptype] = ..., ignore_all: bool = ...) -> None: ...

if sys.platform != "win32":
    class file_wrapper:
        fd: int
        def __init__(self, fd: int) -> None: ...
        def recv(self, bufsize: int, flags: int = ...) -> bytes: ...
        def send(self, data: bytes, flags: int = ...) -> int: ...
        @overload
        def getsockopt(self, level: int, optname: int, buflen: None = ...) -> int: ...
        @overload
        def getsockopt(self, level: int, optname: int, buflen: int) -> bytes: ...
        def read(self, bufsize: int, flags: int = ...) -> bytes: ...
        def write(self, data: bytes, flags: int = ...) -> int: ...
        def close(self) -> None: ...
        def fileno(self) -> int: ...
    class file_dispatcher(dispatcher):
        def __init__(self, fd: FileDescriptorLike, map: Optional[_maptype] = ...) -> None: ...
        def set_file(self, fd: int) -> None: ...
```
