## Supplementary 2 for "A Universal RT-qPCR Method for DNA Aptamer Quantification": audioop.pyi

```
from typing import Optional, Tuple

AdpcmState = Tuple[int, int]
RatecvState = Tuple[int, Tuple[Tuple[int, int], ...]]

class error(Exception): ...

def add(__fragment1: bytes, __fragment2: bytes, __width: int) -> bytes: ...
def adpcm2lin(__fragment: bytes, __width: int, __state: Optional[AdpcmState]) -> Tuple[bytes, AdpcmState]: ...
def alaw2lin(__fragment: bytes, __width: int) -> bytes: ...
def avg(__fragment: bytes, __width: int) -> int: ...
def avgpp(__fragment: bytes, __width: int) -> int: ...
def bias(__fragment: bytes, __width: int, __bias: int) -> bytes: ...
def byteswap(__fragment: bytes, __width: int) -> bytes: ...
def cross(__fragment: bytes, __width: int) -> int: ...
def findfactor(__fragment: bytes, __reference: bytes) -> float: ...
def findfit(__fragment: bytes, __reference: bytes) -> Tuple[int, float]: ...
def findmax(__fragment: bytes, __length: int) -> int: ...
def getsample(__fragment: bytes, __width: int, __index: int) -> int: ...
def lin2adpcm(__fragment: bytes, __width: int, __state: Optional[AdpcmState]) -> Tuple[bytes, AdpcmState]: ...
def lin2alaw(__fragment: bytes, __width: int) -> bytes: ...
def lin2lin(__fragment: bytes, __width: int, __newwidth: int) -> bytes: ...
def lin2ulaw(__fragment: bytes, __width: int) -> bytes: ...
def max(__fragment: bytes, __width: int) -> int: ...
def maxpp(__fragment: bytes, __width: int) -> int: ...
def minmax(__fragment: bytes, __width: int) -> Tuple[int, int]: ...
def mul(__fragment: bytes, __width: int, __factor: float) -> bytes: ...
def ratecv(
    __fragment: bytes,
    __width: int,
    __nchannels: int,
    __inrate: int,
    __outrate: int,
    __state: Optional[RatecvState],
    __weightA: int = ...,
    __weightB: int = ...,
) -> Tuple[bytes, RatecvState]: ...
def reverse(__fragment: bytes, __width: int) -> bytes: ...
def rms(__fragment: bytes, __width: int) -> int: ...
def tomono(__fragment: bytes, __width: int, __lfactor: float, __rfactor: float) -> bytes: ...
def tostereo(__fragment: bytes, __width: int, __lfactor: float, __rfactor: float) -> bytes: ...
def ulaw2lin(__fragment: bytes, __width: int) -> bytes: ...
```
