## Supplementary 2 for "A Universal RT-qPCR Method for DNA Aptamer Quantification": base64.pyi

```
import sys
from typing import IO, Optional, Union

if sys.version_info < (3,):
    _encodable = Union[bytes, unicode]
    _decodable = Union[bytes, unicode]
else:
    _encodable = bytes
    _decodable = Union[bytes, str]

def b64encode(s: _encodable, altchars: Optional[bytes] = ...) -> bytes: ...
def b64decode(s: _decodable, altchars: Optional[bytes] = ..., validate: bool = ...) -> bytes: ...
def standard_b64encode(s: _encodable) -> bytes: ...
def standard_b64decode(s: _decodable) -> bytes: ...
def urlsafe_b64encode(s: _encodable) -> bytes: ...
def urlsafe_b64decode(s: _decodable) -> bytes: ...
def b32encode(s: _encodable) -> bytes: ...
def b32decode(s: _decodable, casefold: bool = ..., map01: Optional[bytes] = ...) -> bytes: ...
def b16encode(s: _encodable) -> bytes: ...
def b16decode(s: _decodable, casefold: bool = ...) -> bytes: ...

if sys.version_info >= (3, 4):
    def a85encode(b: _encodable, *, foldspaces: bool = ..., wrapcol: int = ..., pad: bool = ..., adobe: bool = ...) -> bytes: ...
    def a85decode(b: _decodable, *, foldspaces: bool = ..., adobe: bool = ..., ignorechars: Union[str, bytes] = ...) -> bytes: ...
    def b85encode(b: _encodable, pad: bool = ...) -> bytes: ...
    def b85decode(b: _decodable) -> bytes: ...

def decode(input: IO[bytes], output: IO[bytes]) -> None: ...
def encode(input: IO[bytes], output: IO[bytes]) -> None: ...

if sys.version_info >= (3,):
    def encodebytes(s: bytes) -> bytes: ...
    def decodebytes(s: bytes) -> bytes: ...

if sys.version_info < (3, 9):
    def encodestring(s: bytes) -> bytes: ...
    def decodestring(s: bytes) -> bytes: ...
```
