## Supplementary 2 for "A Universal RT-qPCR Method for DNA Aptamer Quantification": bdb.pyi

```
from types import CodeType, FrameType, TracebackType
from typing import IO, Any, Callable, Dict, Iterable, List, Mapping, Optional, Set, SupportsInt, Tuple, Type, TypeVar, Union

_T = TypeVar("_T")
_TraceDispatch = Callable[[FrameType, str, Any], Any]  # TODO: Recursive type
_ExcInfo = Tuple[Type[BaseException], BaseException, FrameType]

GENERATOR_AND_COROUTINE_FLAGS: int = ...

class BdbQuit(Exception): ...

class Bdb:

    skip: Optional[Set[str]]
    breaks: Dict[str, List[int]]
    fncache: Dict[str, str]
    frame_returning: Optional[FrameType]
    botframe: Optional[FrameType]
    quitting: bool
    stopframe: Optional[FrameType]
    returnframe: Optional[FrameType]
    stoplineno: int
    def __init__(self, skip: Optional[Iterable[str]] = ...) -> None: ...
    def canonic(self, filename: str) -> str: ...
    def reset(self) -> None: ...
    def trace_dispatch(self, frame: FrameType, event: str, arg: Any) -> _TraceDispatch: ...
    def dispatch_line(self, frame: FrameType) -> _TraceDispatch: ...
    def dispatch_call(self, frame: FrameType, arg: None) -> _TraceDispatch: ...
    def dispatch_return(self, frame: FrameType, arg: Any) -> _TraceDispatch: ...
    def dispatch_exception(self, frame: FrameType, arg: _ExcInfo) -> _TraceDispatch: ...
    def is_skipped_module(self, module_name: str) -> bool: ...
    def stop_here(self, frame: FrameType) -> bool: ...
    def break_here(self, frame: FrameType) -> bool: ...
    def do_clear(self, arg: Any) -> Optional[bool]: ...
    def break_anywhere(self, frame: FrameType) -> bool: ...
    def user_call(self, frame: FrameType, argument_list: None) -> None: ...
    def user_line(self, frame: FrameType) -> None: ...
    def user_return(self, frame: FrameType, return_value: Any) -> None: ...
    def user_exception(self, frame: FrameType, exc_info: _ExcInfo) -> None: ...
    def set_until(self, frame: FrameType, lineno: Optional[int] = ...) -> None: ...
    def set_step(self) -> None: ...
    def set_next(self, frame: FrameType) -> None: ...
    def set_return(self, frame: FrameType) -> None: ...
    def set_trace(self, frame: Optional[FrameType] = ...) -> None: ...
    def set_continue(self) -> None: ...
    def set_quit(self) -> None: ...
    def set_break(
        self, filename: str, lineno: int, temporary: bool = ..., cond: Optional[str] = ..., funcname: Optional[str] = ...
    ) -> None: ...
    def clear_break(self, filename: str, lineno: int) -> None: ...
    def clear_bpbynumber(self, arg: SupportsInt) -> None: ...
    def clear_all_file_breaks(self, filename: str) -> None: ...
    def clear_all_breaks(self) -> None: ...
    def get_bpbynumber(self, arg: SupportsInt) -> Breakpoint: ...
    def get_break(self, filename: str, lineno: int) -> bool: ...
    def get_breaks(self, filename: str, lineno: int) -> List[Breakpoint]: ...
    def get_file_breaks(self, filename: str) -> List[Breakpoint]: ...
    def get_all_breaks(self) -> List[Breakpoint]: ...
    def get_stack(self, f: Optional[FrameType], t: Optional[TracebackType]) -> Tuple[List[Tuple[FrameType, int]], int]: ...
    def format_stack_entry(self, frame_lineno: int, lprefix: str = ...) -> str: ...
    def run(
        self, cmd: Union[str, CodeType], globals: Optional[Dict[str, Any]] = ..., locals: Optional[Mapping[str, Any]] = ...
    ) -> None: ...
    def runeval(self, expr: str, globals: Optional[Dict[str, Any]] = ..., locals: Optional[Mapping[str, Any]] = ...) -> None: ...
    def runctx(
        self, cmd: Union[str, CodeType], globals: Optional[Dict[str, Any]], locals: Optional[Mapping[str, Any]]
    ) -> None: ...
    def runcall(self, __func: Callable[..., _T], *args: Any, **kwds: Any) -> Optional[_T]: ...

class Breakpoint:

    next: int = ...
    bplist: Dict[Tuple[str, int], List[Breakpoint]] = ...
    bpbynumber: List[Optional[Breakpoint]] = ...

    funcname: Optional[str]
    func_first_executable_line: Optional[int]
    file: str
    line: int
    temporary: bool
    cond: Optional[str]
    enabled: bool
    ignore: int
    hits: int
    number: int
    def __init__(
        self, file: str, line: int, temporary: bool = ..., cond: Optional[str] = ..., funcname: Optional[str] = ...
    ) -> None: ...
    def deleteMe(self) -> None: ...
    def enable(self) -> None: ...
    def disable(self) -> None: ...
    def bpprint(self, out: Optional[IO[str]] = ...) -> None: ...
    def bpformat(self) -> str: ...
    def __str__(self) -> str: ...

def checkfuncname(b: Breakpoint, frame: FrameType) -> bool: ...
def effective(file: str, line: int, frame: FrameType) -> Union[Tuple[Breakpoint, bool], Tuple[None, None]]: ...
def set_trace() -> None: ...
```
