## Supplementary 2 for "A Universal RT-qPCR Method for DNA Aptamer Quantification": binascii.pyi

```
import sys
from typing import Text, Union

if sys.version_info < (3,):
    # Python 2 accepts unicode ascii pretty much everywhere.
    _Bytes = Text
    _Ascii = Text
else:
    # But since Python 3.3 ASCII-only unicode strings are accepted by the
    # a2b_* functions.
    _Bytes = bytes
    _Ascii = Union[bytes, str]

def a2b_uu(__data: _Ascii) -> bytes: ...

if sys.version_info >= (3, 7):
    def b2a_uu(__data: _Bytes, *, backtick: bool = ...) -> bytes: ...

else:
    def b2a_uu(__data: _Bytes) -> bytes: ...

def a2b_base64(__data: _Ascii) -> bytes: ...

if sys.version_info >= (3, 6):
    def b2a_base64(__data: _Bytes, *, newline: bool = ...) -> bytes: ...

else:
    def b2a_base64(__data: _Bytes) -> bytes: ...

def a2b_qp(data: _Ascii, header: bool = ...) -> bytes: ...
def b2a_qp(data: _Bytes, quotetabs: bool = ..., istext: bool = ..., header: bool = ...) -> bytes: ...
def a2b_hqx(__data: _Ascii) -> bytes: ...
def rledecode_hqx(__data: _Bytes) -> bytes: ...
def rlecode_hqx(__data: _Bytes) -> bytes: ...
def b2a_hqx(__data: _Bytes) -> bytes: ...
def crc_hqx(__data: _Bytes, __crc: int) -> int: ...
def crc32(__data: _Bytes, __crc: int = ...) -> int: ...
def b2a_hex(__data: _Bytes) -> bytes: ...

if sys.version_info >= (3, 8):
    def hexlify(data: bytes, sep: Union[str, bytes] = ..., bytes_per_sep: int = ...) -> bytes: ...

else:
    def hexlify(__data: _Bytes) -> bytes: ...

def a2b_hex(__hexstr: _Ascii) -> bytes: ...
def unhexlify(__hexstr: _Ascii) -> bytes: ...

class Error(ValueError): ...
class Incomplete(Exception): ...
```
