## Supplementary 2 for "A Universal RT-qPCR Method for DNA Aptamer Quantification": binhex.pyi

```
from typing import IO, Any, Tuple, Union

class Error(Exception): ...

REASONABLY_LARGE: int
LINELEN: int
RUNCHAR: bytes

class FInfo:
    def __init__(self) -> None: ...
    Type: str
    Creator: str
    Flags: int

_FileInfoTuple = Tuple[str, FInfo, int, int]
_FileHandleUnion = Union[str, IO[bytes]]

def getfileinfo(name: str) -> _FileInfoTuple: ...

class openrsrc:
    def __init__(self, *args: Any) -> None: ...
    def read(self, *args: Any) -> bytes: ...
    def write(self, *args: Any) -> None: ...
    def close(self) -> None: ...

class BinHex:
    def __init__(self, name_finfo_dlen_rlen: _FileInfoTuple, ofp: _FileHandleUnion) -> None: ...
    def write(self, data: bytes) -> None: ...
    def close_data(self) -> None: ...
    def write_rsrc(self, data: bytes) -> None: ...
    def close(self) -> None: ...

def binhex(inp: str, out: str) -> None: ...

class HexBin:
    def __init__(self, ifp: _FileHandleUnion) -> None: ...
    def read(self, *n: int) -> bytes: ...
    def close_data(self) -> None: ...
    def read_rsrc(self, *n: int) -> bytes: ...
    def close(self) -> None: ...

def hexbin(inp: str, out: str) -> None: ...
```
