## Supplementary 2 for "A Universal RT-qPCR Method for DNA Aptamer Quantification": bz2.pyi

```
import io
import sys
from _typeshed import AnyPath
from typing import IO, Any, Optional, TextIO, TypeVar, Union, overload
from typing_extensions import Literal

_PathOrFile = Union[AnyPath, IO[bytes]]
_T = TypeVar("_T")

def compress(data: bytes, compresslevel: int = ...) -> bytes: ...
def decompress(data: bytes) -> bytes: ...

if sys.version_info >= (3, 3):
    _OpenBinaryMode = Literal["r", "rb", "w", "wb", "x", "xb", "a", "ab"]
    _OpenTextMode = Literal["rt", "wt", "xt", "at"]
    @overload
    def open(
        filename: _PathOrFile,
        mode: _OpenBinaryMode = ...,
        compresslevel: int = ...,
        encoding: None = ...,
        errors: None = ...,
        newline: None = ...,
    ) -> BZ2File: ...
    @overload
    def open(
        filename: AnyPath,
        mode: _OpenTextMode,
        compresslevel: int = ...,
        encoding: Optional[str] = ...,
        errors: Optional[str] = ...,
        newline: Optional[str] = ...,
    ) -> TextIO: ...
    @overload
    def open(
        filename: _PathOrFile,
        mode: str,
        compresslevel: int = ...,
        encoding: Optional[str] = ...,
        errors: Optional[str] = ...,
        newline: Optional[str] = ...,
    ) -> Union[BZ2File, TextIO]: ...

class BZ2File(io.BufferedIOBase, IO[bytes]):
    def __enter__(self: _T) -> _T: ...
    if sys.version_info >= (3, 9):
        def __init__(self, filename: _PathOrFile, mode: str = ..., *, compresslevel: int = ...) -> None: ...
    else:
        def __init__(
            self, filename: _PathOrFile, mode: str = ..., buffering: Optional[Any] = ..., compresslevel: int = ...
        ) -> None: ...

class BZ2Compressor(object):
    def __init__(self, compresslevel: int = ...) -> None: ...
    def compress(self, data: bytes) -> bytes: ...
    def flush(self) -> bytes: ...

class BZ2Decompressor(object):
    if sys.version_info >= (3, 5):
        def decompress(self, data: bytes, max_length: int = ...) -> bytes: ...
    else:
        def decompress(self, data: bytes) -> bytes: ...
    if sys.version_info >= (3, 3):
        @property
        def eof(self) -> bool: ...
    if sys.version_info >= (3, 5):
        @property
        def needs_input(self) -> bool: ...
    @property
    def unused_data(self) -> bytes: ...
```
