## Supplementary 2 for "A Universal RT-qPCR Method for DNA Aptamer Quantification": calendar.pyi

```
import datetime
import sys
from time import struct_time
from typing import Any, Iterable, List, Optional, Sequence, Tuple, Union

_LocaleType = Tuple[Optional[str], Optional[str]]

class IllegalMonthError(ValueError):
    def __init__(self, month: int) -> None: ...
    def __str__(self) -> str: ...

class IllegalWeekdayError(ValueError):
    def __init__(self, weekday: int) -> None: ...
    def __str__(self) -> str: ...

def isleap(year: int) -> bool: ...
def leapdays(y1: int, y2: int) -> int: ...
def weekday(year: int, month: int, day: int) -> int: ...
def monthrange(year: int, month: int) -> Tuple[int, int]: ...

class Calendar:
    def __init__(self, firstweekday: int = ...) -> None: ...
    def getfirstweekday(self) -> int: ...
    def setfirstweekday(self, firstweekday: int) -> None: ...
    def iterweekdays(self) -> Iterable[int]: ...
    def itermonthdates(self, year: int, month: int) -> Iterable[datetime.date]: ...
    def itermonthdays2(self, year: int, month: int) -> Iterable[Tuple[int, int]]: ...
    def itermonthdays(self, year: int, month: int) -> Iterable[int]: ...
    def monthdatescalendar(self, year: int, month: int) -> List[List[datetime.date]]: ...
    def monthdays2calendar(self, year: int, month: int) -> List[List[Tuple[int, int]]]: ...
    def monthdayscalendar(self, year: int, month: int) -> List[List[int]]: ...
    def yeardatescalendar(self, year: int, width: int = ...) -> List[List[int]]: ...
    def yeardays2calendar(self, year: int, width: int = ...) -> List[List[Tuple[int, int]]]: ...
    def yeardayscalendar(self, year: int, width: int = ...) -> List[List[int]]: ...
    if sys.version_info >= (3, 7):
        def itermonthdays3(self, year: int, month: int) -> Iterable[Tuple[int, int, int]]: ...
        def itermonthdays4(self, year: int, month: int) -> Iterable[Tuple[int, int, int, int]]: ...

class TextCalendar(Calendar):
    def prweek(self, theweek: int, width: int) -> None: ...
    def formatday(self, day: int, weekday: int, width: int) -> str: ...
    def formatweek(self, theweek: int, width: int) -> str: ...
    def formatweekday(self, day: int, width: int) -> str: ...
    def formatweekheader(self, width: int) -> str: ...
    def formatmonthname(self, theyear: int, themonth: int, width: int, withyear: bool = ...) -> str: ...
    def prmonth(self, theyear: int, themonth: int, w: int = ..., l: int = ...) -> None: ...
    def formatmonth(self, theyear: int, themonth: int, w: int = ..., l: int = ...) -> str: ...
    def formatyear(self, theyear: int, w: int = ..., l: int = ..., c: int = ..., m: int = ...) -> str: ...
    def pryear(self, theyear: int, w: int = ..., l: int = ..., c: int = ..., m: int = ...) -> None: ...

def firstweekday() -> int: ...
def monthcalendar(year: int, month: int) -> List[List[int]]: ...
def prweek(theweek: int, width: int) -> None: ...
def week(theweek: int, width: int) -> str: ...
def weekheader(width: int) -> str: ...
def prmonth(theyear: int, themonth: int, w: int = ..., l: int = ...) -> None: ...
def month(theyear: int, themonth: int, w: int = ..., l: int = ...) -> str: ...
def calendar(theyear: int, w: int = ..., l: int = ..., c: int = ..., m: int = ...) -> str: ...
def prcal(theyear: int, w: int = ..., l: int = ..., c: int = ..., m: int = ...) -> None: ...

class HTMLCalendar(Calendar):
    def formatday(self, day: int, weekday: int) -> str: ...
    def formatweek(self, theweek: int) -> str: ...
    def formatweekday(self, day: int) -> str: ...
    def formatweekheader(self) -> str: ...
    def formatmonthname(self, theyear: int, themonth: int, withyear: bool = ...) -> str: ...
    def formatmonth(self, theyear: int, themonth: int, withyear: bool = ...) -> str: ...
    def formatyear(self, theyear: int, width: int = ...) -> str: ...
    def formatyearpage(self, theyear: int, width: int = ..., css: Optional[str] = ..., encoding: Optional[str] = ...) -> str: ...
    if sys.version_info >= (3, 7):
        cssclasses: List[str]
        cssclass_noday: str
        cssclasses_weekday_head: List[str]
        cssclass_month_head: str
        cssclass_month: str
        cssclass_year: str
        cssclass_year_head: str

if sys.version_info < (3, 0):
    class TimeEncoding:
        def __init__(self, locale: _LocaleType) -> None: ...
        def __enter__(self) -> _LocaleType: ...
        def __exit__(self, *args: Any) -> None: ...

else:
    class different_locale:
        def __init__(self, locale: _LocaleType) -> None: ...
        def __enter__(self) -> _LocaleType: ...
        def __exit__(self, *args: Any) -> None: ...

class LocaleTextCalendar(TextCalendar):
    def __init__(self, firstweekday: int = ..., locale: Optional[_LocaleType] = ...) -> None: ...
    def formatweekday(self, day: int, width: int) -> str: ...
    def formatmonthname(self, theyear: int, themonth: int, width: int, withyear: bool = ...) -> str: ...

class LocaleHTMLCalendar(HTMLCalendar):
    def __init__(self, firstweekday: int = ..., locale: Optional[_LocaleType] = ...) -> None: ...
    def formatweekday(self, day: int) -> str: ...
    def formatmonthname(self, theyear: int, themonth: int, withyear: bool = ...) -> str: ...

c: TextCalendar

def setfirstweekday(firstweekday: int) -> None: ...
def format(cols: int, colwidth: int = ..., spacing: int = ...) -> str: ...
def formatstring(cols: int, colwidth: int = ..., spacing: int = ...) -> str: ...
def timegm(tuple: Union[Tuple[int, ...], struct_time]) -> int: ...

# Data attributes
day_name: Sequence[str]
day_abbr: Sequence[str]
month_name: Sequence[str]
month_abbr: Sequence[str]

# Below constants are not in docs or __all__, but enough people have used them
# they are now effectively public.

MONDAY: int
TUESDAY: int
WEDNESDAY: int
THURSDAY: int
FRIDAY: int
SATURDAY: int
SUNDAY: int
```
