## Supplementary 2 for "A Universal RT-qPCR Method for DNA Aptamer Quantification": cgi.pyi

```
import sys
from _typeshed import SupportsGetItem, SupportsItemAccess
from builtins import type as _type
from typing import IO, Any, AnyStr, Dict, Iterable, Iterator, List, Mapping, Optional, Protocol, Tuple, TypeVar, Union

_T = TypeVar("_T", bound=FieldStorage)

def parse(
    fp: Optional[IO[Any]] = ...,
    environ: SupportsItemAccess[str, str] = ...,
    keep_blank_values: bool = ...,
    strict_parsing: bool = ...,
) -> Dict[str, List[str]]: ...

if sys.version_info < (3, 8):
    def parse_qs(qs: str, keep_blank_values: bool = ..., strict_parsing: bool = ...) -> Dict[str, List[str]]: ...
    def parse_qsl(qs: str, keep_blank_values: bool = ..., strict_parsing: bool = ...) -> List[Tuple[str, str]]: ...

if sys.version_info >= (3, 7):
    def parse_multipart(
        fp: IO[Any], pdict: SupportsGetItem[str, bytes], encoding: str = ..., errors: str = ...
    ) -> Dict[str, List[Any]]: ...

else:
    def parse_multipart(fp: IO[Any], pdict: SupportsGetItem[str, bytes]) -> Dict[str, List[bytes]]: ...

class _Environ(Protocol):
    def __getitem__(self, __k: str) -> str: ...
    def keys(self) -> Iterable[str]: ...

def parse_header(line: str) -> Tuple[str, Dict[str, str]]: ...
def test(environ: _Environ = ...) -> None: ...
def print_environ(environ: _Environ = ...) -> None: ...
def print_form(form: Dict[str, Any]) -> None: ...
def print_directory() -> None: ...
def print_environ_usage() -> None: ...

if sys.version_info < (3,):
    def escape(s: AnyStr, quote: bool = ...) -> AnyStr: ...

elif sys.version_info < (3, 8):
    def escape(s: str, quote: Optional[bool] = ...) -> str: ...

class MiniFieldStorage:
    # The first five "Any" attributes here are always None, but mypy doesn't support that
    filename: Any
    list: Any
    type: Any
    file: Optional[IO[bytes]]
    type_options: Dict[Any, Any]
    disposition: Any
    disposition_options: Dict[Any, Any]
    headers: Dict[Any, Any]
    name: Any
    value: Any
    def __init__(self, name: Any, value: Any) -> None: ...
    def __repr__(self) -> str: ...

class FieldStorage(object):
    FieldStorageClass: Optional[_type]
    keep_blank_values: int
    strict_parsing: int
    qs_on_post: Optional[str]
    headers: Mapping[str, str]
    fp: IO[bytes]
    encoding: str
    errors: str
    outerboundary: bytes
    bytes_read: int
    limit: Optional[int]
    disposition: str
    disposition_options: Dict[str, str]
    filename: Optional[str]
    file: Optional[IO[bytes]]
    type: str
    type_options: Dict[str, str]
    innerboundary: bytes
    length: int
    done: int
    list: Optional[List[Any]]
    value: Union[None, bytes, List[Any]]

    if sys.version_info >= (3, 6):
        def __init__(
            self,
            fp: Optional[IO[Any]] = ...,
            headers: Optional[Mapping[str, str]] = ...,
            outerboundary: bytes = ...,
            environ: SupportsGetItem[str, str] = ...,
            keep_blank_values: int = ...,
            strict_parsing: int = ...,
            limit: Optional[int] = ...,
            encoding: str = ...,
            errors: str = ...,
            max_num_fields: Optional[int] = ...,
        ) -> None: ...
    elif sys.version_info >= (3, 0):
        def __init__(
            self,
            fp: Optional[IO[Any]] = ...,
            headers: Optional[Mapping[str, str]] = ...,
            outerboundary: bytes = ...,
            environ: SupportsGetItem[str, str] = ...,
            keep_blank_values: int = ...,
            strict_parsing: int = ...,
            limit: Optional[int] = ...,
            encoding: str = ...,
            errors: str = ...,
        ) -> None: ...
    else:
        def __init__(
            self,
            fp: IO[Any] = ...,
            headers: Mapping[str, str] = ...,
            outerboundary: bytes = ...,
            environ: SupportsGetItem[str, str] = ...,
            keep_blank_values: int = ...,
            strict_parsing: int = ...,
        ) -> None: ...
    if sys.version_info >= (3, 0):
        def __enter__(self: _T) -> _T: ...
        def __exit__(self, *args: Any) -> None: ...
    def __repr__(self) -> str: ...
    def __iter__(self) -> Iterator[str]: ...
    def __getitem__(self, key: str) -> Any: ...
    def getvalue(self, key: str, default: Any = ...) -> Any: ...
    def getfirst(self, key: str, default: Any = ...) -> Any: ...
    def getlist(self, key: str) -> List[Any]: ...
    def keys(self) -> List[str]: ...
    if sys.version_info < (3, 0):
        def has_key(self, key: str) -> bool: ...
    def __contains__(self, key: str) -> bool: ...
    def __len__(self) -> int: ...
    if sys.version_info >= (3, 0):
        def __bool__(self) -> bool: ...
    else:
        def __nonzero__(self) -> bool: ...
    if sys.version_info >= (3, 0):
        # In Python 3 it returns bytes or str IO depending on an internal flag
        def make_file(self) -> IO[Any]: ...
    else:
        # In Python 2 it always returns bytes and ignores the "binary" flag
        def make_file(self, binary: Any = ...) -> IO[bytes]: ...

if sys.version_info < (3, 0):
    from UserDict import UserDict
    class FormContentDict(UserDict[str, List[str]]):
        query_string: str
        def __init__(self, environ: Mapping[str, str] = ..., keep_blank_values: int = ..., strict_parsing: int = ...) -> None: ...
    class SvFormContentDict(FormContentDict):
        def getlist(self, key: Any) -> Any: ...
    class InterpFormContentDict(SvFormContentDict): ...
    class FormContent(FormContentDict):
        # TODO this should have
        # def values(self, key: Any) -> Any: ...
        # but this is incompatible with the supertype, and adding '# type: ignore' triggers
        # a parse error in pytype (https://github.com/google/pytype/issues/53)
        def indexed_value(self, key: Any, location: int) -> Any: ...
        def value(self, key: Any) -> Any: ...
        def length(self, key: Any) -> int: ...
        def stripped(self, key: Any) -> Any: ...
        def pars(self) -> Dict[Any, Any]: ...
```
