## Supplementary 2 for "A Universal RT-qPCR Method for DNA Aptamer Quantification": cgitb.pyi

```
from _typeshed import AnyPath
from types import FrameType, TracebackType
from typing import IO, Any, Callable, Dict, List, Optional, Tuple, Type

_ExcInfo = Tuple[Optional[Type[BaseException]], Optional[BaseException], Optional[TracebackType]]

def reset() -> str: ...  # undocumented
def small(text: str) -> str: ...  # undocumented
def strong(text: str) -> str: ...  # undocumented
def grey(text: str) -> str: ...  # undocumented
def lookup(name: str, frame: FrameType, locals: Dict[str, Any]) -> Tuple[Optional[str], Any]: ...  # undocumented
def scanvars(
    reader: Callable[[], bytes], frame: FrameType, locals: Dict[str, Any]
) -> List[Tuple[str, Optional[str], Any]]: ...  # undocumented
def html(einfo: _ExcInfo, context: int = ...) -> str: ...
def text(einfo: _ExcInfo, context: int = ...) -> str: ...

class Hook:  # undocumented
    def __init__(
        self,
        display: int = ...,
        logdir: Optional[AnyPath] = ...,
        context: int = ...,
        file: Optional[IO[str]] = ...,
        format: str = ...,
    ) -> None: ...
    def __call__(
        self, etype: Optional[Type[BaseException]], evalue: Optional[BaseException], etb: Optional[TracebackType]
    ) -> None: ...
    def handle(self, info: Optional[_ExcInfo] = ...) -> None: ...

def handler(info: Optional[_ExcInfo] = ...) -> None: ...
def enable(display: int = ..., logdir: Optional[AnyPath] = ..., context: int = ..., format: str = ...) -> None: ...
```
