## Supplementary 2 for "A Universal RT-qPCR Method for DNA Aptamer Quantification": chunk.pyi

```
from typing import IO

class Chunk:
    closed: bool
    align: bool
    file: IO[bytes]
    chunkname: bytes
    chunksize: int
    size_read: int
    offset: int
    seekable: bool
    def __init__(self, file: IO[bytes], align: bool = ..., bigendian: bool = ..., inclheader: bool = ...) -> None: ...
    def getname(self) -> bytes: ...
    def getsize(self) -> int: ...
    def close(self) -> None: ...
    def isatty(self) -> bool: ...
    def seek(self, pos: int, whence: int = ...) -> None: ...
    def tell(self) -> int: ...
    def read(self, size: int = ...) -> bytes: ...
    def skip(self) -> None: ...
```
