## Supplementary 2 for "A Universal RT-qPCR Method for DNA Aptamer Quantification": cmath.pyi

```
import sys
from typing import SupportsComplex, SupportsFloat, Tuple, Union

e: float
pi: float
if sys.version_info >= (3, 6):
    inf: float
    infj: complex
    nan: float
    nanj: complex
    tau: float

_C = Union[SupportsFloat, SupportsComplex]

def acos(__z: _C) -> complex: ...
def acosh(__z: _C) -> complex: ...
def asin(__z: _C) -> complex: ...
def asinh(__z: _C) -> complex: ...
def atan(__z: _C) -> complex: ...
def atanh(__z: _C) -> complex: ...
def cos(__z: _C) -> complex: ...
def cosh(__z: _C) -> complex: ...
def exp(__z: _C) -> complex: ...

if sys.version_info >= (3, 5):
    def isclose(a: _C, b: _C, *, rel_tol: SupportsFloat = ..., abs_tol: SupportsFloat = ...) -> bool: ...

def isinf(__z: _C) -> bool: ...
def isnan(__z: _C) -> bool: ...
def log(__x: _C, __y_obj: _C = ...) -> complex: ...
def log10(__z: _C) -> complex: ...
def phase(__z: _C) -> float: ...
def polar(__z: _C) -> Tuple[float, float]: ...
def rect(__r: float, __phi: float) -> complex: ...
def sin(__z: _C) -> complex: ...
def sinh(__z: _C) -> complex: ...
def sqrt(__z: _C) -> complex: ...
def tan(__z: _C) -> complex: ...
def tanh(__z: _C) -> complex: ...

if sys.version_info >= (3,):
    def isfinite(__z: _C) -> bool: ...
```
