## Supplementary 2 for "A Universal RT-qPCR Method for DNA Aptamer Quantification": cmd.pyi

```
from typing import IO, Any, Callable, List, Optional, Tuple

class Cmd:
    prompt: str
    identchars: str
    ruler: str
    lastcmd: str
    intro: Optional[Any]
    doc_leader: str
    doc_header: str
    misc_header: str
    undoc_header: str
    nohelp: str
    use_rawinput: bool
    stdin: IO[str]
    stdout: IO[str]
    cmdqueue: List[str]
    completekey: str
    def __init__(self, completekey: str = ..., stdin: Optional[IO[str]] = ..., stdout: Optional[IO[str]] = ...) -> None: ...
    old_completer: Optional[Callable[[str, int], Optional[str]]]
    def cmdloop(self, intro: Optional[Any] = ...) -> None: ...
    def precmd(self, line: str) -> str: ...
    def postcmd(self, stop: bool, line: str) -> bool: ...
    def preloop(self) -> None: ...
    def postloop(self) -> None: ...
    def parseline(self, line: str) -> Tuple[Optional[str], Optional[str], str]: ...
    def onecmd(self, line: str) -> bool: ...
    def emptyline(self) -> bool: ...
    def default(self, line: str) -> bool: ...
    def completedefault(self, *ignored: Any) -> List[str]: ...
    def completenames(self, text: str, *ignored: Any) -> List[str]: ...
    completion_matches: Optional[List[str]]
    def complete(self, text: str, state: int) -> Optional[List[str]]: ...
    def get_names(self) -> List[str]: ...
    # Only the first element of args matters.
    def complete_help(self, *args: Any) -> List[str]: ...
    def do_help(self, arg: str) -> Optional[bool]: ...
    def print_topics(self, header: str, cmds: Optional[List[str]], cmdlen: Any, maxcol: int) -> None: ...
    def columnize(self, list: Optional[List[str]], displaywidth: int = ...) -> None: ...
```
