## Supplementary 2 for "A Universal RT-qPCR Method for DNA Aptamer Quantification": code.pyi

```
import sys
from types import CodeType
from typing import Any, Callable, Mapping, Optional

class InteractiveInterpreter:
    def __init__(self, locals: Optional[Mapping[str, Any]] = ...) -> None: ...
    def runsource(self, source: str, filename: str = ..., symbol: str = ...) -> bool: ...
    def runcode(self, code: CodeType) -> None: ...
    def showsyntaxerror(self, filename: Optional[str] = ...) -> None: ...
    def showtraceback(self) -> None: ...
    def write(self, data: str) -> None: ...

class InteractiveConsole(InteractiveInterpreter):
    def __init__(self, locals: Optional[Mapping[str, Any]] = ..., filename: str = ...) -> None: ...
    if sys.version_info >= (3, 6):
        def interact(self, banner: Optional[str] = ..., exitmsg: Optional[str] = ...) -> None: ...
    else:
        def interact(self, banner: Optional[str] = ...) -> None: ...
    def push(self, line: str) -> bool: ...
    def resetbuffer(self) -> None: ...
    def raw_input(self, prompt: str = ...) -> str: ...

if sys.version_info >= (3, 6):
    def interact(
        banner: Optional[str] = ...,
        readfunc: Optional[Callable[[str], str]] = ...,
        local: Optional[Mapping[str, Any]] = ...,
        exitmsg: Optional[str] = ...,
    ) -> None: ...

else:
    def interact(
        banner: Optional[str] = ..., readfunc: Optional[Callable[[str], str]] = ..., local: Optional[Mapping[str, Any]] = ...
    ) -> None: ...

def compile_command(source: str, filename: str = ..., symbol: str = ...) -> Optional[CodeType]: ...
```
