## Supplementary 2 for "A Universal RT-qPCR Method for DNA Aptamer Quantification": codecs.pyi

```
import sys
import types
from abc import abstractmethod
from typing import (
    IO,
    Any,
    BinaryIO,
    Callable,
    Generator,
    Iterable,
    Iterator,
    List,
    Optional,
    Protocol,
    Text,
    TextIO,
    Tuple,
    Type,
    TypeVar,
    Union,
    overload,
)
from typing_extensions import Literal

# TODO: this only satisfies the most common interface, where
# bytes (py2 str) is the raw form and str (py2 unicode) is the cooked form.
# In the long run, both should become template parameters maybe?
# There *are* bytes->bytes and str->str encodings in the standard library.
# They are much more common in Python 2 than in Python 3.

_Decoded = Text
_Encoded = bytes

class _Encoder(Protocol):
    def __call__(self, input: _Decoded, errors: str = ...) -> Tuple[_Encoded, int]: ...  # signature of Codec().encode

class _Decoder(Protocol):
    def __call__(self, input: _Encoded, errors: str = ...) -> Tuple[_Decoded, int]: ...  # signature of Codec().decode

class _StreamReader(Protocol):
    def __call__(self, stream: IO[_Encoded], errors: str = ...) -> StreamReader: ...

class _StreamWriter(Protocol):
    def __call__(self, stream: IO[_Encoded], errors: str = ...) -> StreamWriter: ...

class _IncrementalEncoder(Protocol):
    def __call__(self, errors: str = ...) -> IncrementalEncoder: ...

class _IncrementalDecoder(Protocol):
    def __call__(self, errors: str = ...) -> IncrementalDecoder: ...

# The type ignore on `encode` and `decode` is to avoid issues with overlapping overloads, for more details, see #300
# mypy and pytype disagree about where the type ignore can and cannot go, so alias the long type
_BytesToBytesEncodingT = Literal[
    "base64",
    "base_64",
    "base64_codec",
    "bz2",
    "bz2_codec",
    "hex",
    "hex_codec",
    "quopri",
    "quotedprintable",
    "quoted_printable",
    "quopri_codec",
    "uu",
    "uu_codec",
    "zip",
    "zlib",
    "zlib_codec",
]
@overload
def encode(obj: bytes, encoding: _BytesToBytesEncodingT, errors: str = ...) -> bytes: ...
@overload
def encode(obj: str, encoding: Literal["rot13", "rot_13"] = ..., errors: str = ...) -> str: ...  # type: ignore
@overload
def encode(obj: _Decoded, encoding: str = ..., errors: str = ...) -> _Encoded: ...
@overload
def decode(obj: bytes, encoding: _BytesToBytesEncodingT, errors: str = ...) -> bytes: ...  # type: ignore
@overload
def decode(obj: str, encoding: Literal["rot13", "rot_13"] = ..., errors: str = ...) -> Text: ...
@overload
def decode(obj: _Encoded, encoding: str = ..., errors: str = ...) -> _Decoded: ...
def lookup(__encoding: str) -> CodecInfo: ...
def utf_16_be_decode(__obj: _Encoded, __errors: str = ..., __final: bool = ...) -> Tuple[_Decoded, int]: ...  # undocumented
def utf_16_be_encode(__obj: _Decoded, __errors: str = ...) -> Tuple[_Encoded, int]: ...  # undocumented

class CodecInfo(Tuple[_Encoder, _Decoder, _StreamReader, _StreamWriter]):
    @property
    def encode(self) -> _Encoder: ...
    @property
    def decode(self) -> _Decoder: ...
    @property
    def streamreader(self) -> _StreamReader: ...
    @property
    def streamwriter(self) -> _StreamWriter: ...
    @property
    def incrementalencoder(self) -> _IncrementalEncoder: ...
    @property
    def incrementaldecoder(self) -> _IncrementalDecoder: ...
    name: str
    def __new__(
        cls,
        encode: _Encoder,
        decode: _Decoder,
        streamreader: Optional[_StreamReader] = ...,
        streamwriter: Optional[_StreamWriter] = ...,
        incrementalencoder: Optional[_IncrementalEncoder] = ...,
        incrementaldecoder: Optional[_IncrementalDecoder] = ...,
        name: Optional[str] = ...,
        *,
        _is_text_encoding: Optional[bool] = ...,
    ) -> CodecInfo: ...

def getencoder(encoding: str) -> _Encoder: ...
def getdecoder(encoding: str) -> _Decoder: ...
def getincrementalencoder(encoding: str) -> _IncrementalEncoder: ...
def getincrementaldecoder(encoding: str) -> _IncrementalDecoder: ...
def getreader(encoding: str) -> _StreamReader: ...
def getwriter(encoding: str) -> _StreamWriter: ...
def register(__search_function: Callable[[str], Optional[CodecInfo]]) -> None: ...
def open(
    filename: str, mode: str = ..., encoding: Optional[str] = ..., errors: str = ..., buffering: int = ...
) -> StreamReaderWriter: ...
def EncodedFile(
    file: IO[_Encoded], data_encoding: str, file_encoding: Optional[str] = ..., errors: str = ...
) -> StreamRecoder: ...
def iterencode(iterator: Iterable[_Decoded], encoding: str, errors: str = ...) -> Generator[_Encoded, None, None]: ...
def iterdecode(iterator: Iterable[_Encoded], encoding: str, errors: str = ...) -> Generator[_Decoded, None, None]: ...

BOM: bytes
BOM_BE: bytes
BOM_LE: bytes
BOM_UTF8: bytes
BOM_UTF16: bytes
BOM_UTF16_BE: bytes
BOM_UTF16_LE: bytes
BOM_UTF32: bytes
BOM_UTF32_BE: bytes
BOM_UTF32_LE: bytes

# It is expected that different actions be taken depending on which of the
# three subclasses of `UnicodeError` is actually ...ed. However, the Union
# is still needed for at least one of the cases.
def register_error(__errors: str, __handler: Callable[[UnicodeError], Tuple[Union[str, bytes], int]]) -> None: ...
def lookup_error(__name: str) -> Callable[[UnicodeError], Tuple[Union[str, bytes], int]]: ...
def strict_errors(exception: UnicodeError) -> Tuple[Union[str, bytes], int]: ...
def replace_errors(exception: UnicodeError) -> Tuple[Union[str, bytes], int]: ...
def ignore_errors(exception: UnicodeError) -> Tuple[Union[str, bytes], int]: ...
def xmlcharrefreplace_errors(exception: UnicodeError) -> Tuple[Union[str, bytes], int]: ...
def backslashreplace_errors(exception: UnicodeError) -> Tuple[Union[str, bytes], int]: ...

class Codec:
    # These are sort of @abstractmethod but sort of not.
    # The StreamReader and StreamWriter subclasses only implement one.
    def encode(self, input: _Decoded, errors: str = ...) -> Tuple[_Encoded, int]: ...
    def decode(self, input: _Encoded, errors: str = ...) -> Tuple[_Decoded, int]: ...

class IncrementalEncoder:
    errors: str
    def __init__(self, errors: str = ...) -> None: ...
    @abstractmethod
    def encode(self, object: _Decoded, final: bool = ...) -> _Encoded: ...
    def reset(self) -> None: ...
    # documentation says int but str is needed for the subclass.
    def getstate(self) -> Union[int, _Decoded]: ...
    def setstate(self, state: Union[int, _Decoded]) -> None: ...

class IncrementalDecoder:
    errors: str
    def __init__(self, errors: str = ...) -> None: ...
    @abstractmethod
    def decode(self, input: _Encoded, final: bool = ...) -> _Decoded: ...
    def reset(self) -> None: ...
    def getstate(self) -> Tuple[_Encoded, int]: ...
    def setstate(self, state: Tuple[_Encoded, int]) -> None: ...

# These are not documented but used in encodings/*.py implementations.
class BufferedIncrementalEncoder(IncrementalEncoder):
    buffer: str
    def __init__(self, errors: str = ...) -> None: ...
    @abstractmethod
    def _buffer_encode(self, input: _Decoded, errors: str, final: bool) -> _Encoded: ...
    def encode(self, input: _Decoded, final: bool = ...) -> _Encoded: ...

class BufferedIncrementalDecoder(IncrementalDecoder):
    buffer: bytes
    def __init__(self, errors: str = ...) -> None: ...
    @abstractmethod
    def _buffer_decode(self, input: _Encoded, errors: str, final: bool) -> Tuple[_Decoded, int]: ...
    def decode(self, object: _Encoded, final: bool = ...) -> _Decoded: ...

_SW = TypeVar("_SW", bound=StreamWriter)

# TODO: it is not possible to specify the requirement that all other
# attributes and methods are passed-through from the stream.
class StreamWriter(Codec):
    errors: str
    def __init__(self, stream: IO[_Encoded], errors: str = ...) -> None: ...
    def write(self, obj: _Decoded) -> None: ...
    def writelines(self, list: Iterable[_Decoded]) -> None: ...
    def reset(self) -> None: ...
    def __enter__(self: _SW) -> _SW: ...
    def __exit__(
        self, typ: Optional[Type[BaseException]], exc: Optional[BaseException], tb: Optional[types.TracebackType]
    ) -> None: ...
    def __getattr__(self, name: str) -> Any: ...

_SR = TypeVar("_SR", bound=StreamReader)

class StreamReader(Codec):
    errors: str
    def __init__(self, stream: IO[_Encoded], errors: str = ...) -> None: ...
    def read(self, size: int = ..., chars: int = ..., firstline: bool = ...) -> _Decoded: ...
    def readline(self, size: int = ..., keepends: bool = ...) -> _Decoded: ...
    def readlines(self, sizehint: int = ..., keepends: bool = ...) -> List[_Decoded]: ...
    def reset(self) -> None: ...
    def __enter__(self: _SR) -> _SR: ...
    def __exit__(
        self, typ: Optional[Type[BaseException]], exc: Optional[BaseException], tb: Optional[types.TracebackType]
    ) -> None: ...
    def __iter__(self) -> Iterator[_Decoded]: ...
    def __getattr__(self, name: str) -> Any: ...

_T = TypeVar("_T", bound=StreamReaderWriter)

# Doesn't actually inherit from TextIO, but wraps a BinaryIO to provide text reading and writing
# and delegates attributes to the underlying binary stream with __getattr__.
class StreamReaderWriter(TextIO):
    def __init__(self, stream: IO[_Encoded], Reader: _StreamReader, Writer: _StreamWriter, errors: str = ...) -> None: ...
    def read(self, size: int = ...) -> _Decoded: ...
    def readline(self, size: Optional[int] = ...) -> _Decoded: ...
    def readlines(self, sizehint: Optional[int] = ...) -> List[_Decoded]: ...
    if sys.version_info >= (3,):
        def __next__(self) -> Text: ...
    else:
        def next(self) -> Text: ...
    def __iter__(self: _T) -> _T: ...
    # This actually returns None, but that's incompatible with the supertype
    def write(self, data: _Decoded) -> int: ...
    def writelines(self, list: Iterable[_Decoded]) -> None: ...
    def reset(self) -> None: ...
    # Same as write()
    def seek(self, offset: int, whence: int = ...) -> int: ...
    def __enter__(self: _T) -> _T: ...
    def __exit__(
        self, typ: Optional[Type[BaseException]], exc: Optional[BaseException], tb: Optional[types.TracebackType]
    ) -> None: ...
    def __getattr__(self, name: str) -> Any: ...
    # These methods don't actually exist directly, but they are needed to satisfy the TextIO
    # interface. At runtime, they are delegated through __getattr__.
    def close(self) -> None: ...
    def fileno(self) -> int: ...
    def flush(self) -> None: ...
    def isatty(self) -> bool: ...
    def readable(self) -> bool: ...
    def truncate(self, size: Optional[int] = ...) -> int: ...
    def seekable(self) -> bool: ...
    def tell(self) -> int: ...
    def writable(self) -> bool: ...

_SRT = TypeVar("_SRT", bound=StreamRecoder)

class StreamRecoder(BinaryIO):
    def __init__(
        self,
        stream: IO[_Encoded],
        encode: _Encoder,
        decode: _Decoder,
        Reader: _StreamReader,
        Writer: _StreamWriter,
        errors: str = ...,
    ) -> None: ...
    def read(self, size: int = ...) -> bytes: ...
    def readline(self, size: Optional[int] = ...) -> bytes: ...
    def readlines(self, sizehint: Optional[int] = ...) -> List[bytes]: ...
    if sys.version_info >= (3,):
        def __next__(self) -> bytes: ...
    else:
        def next(self) -> bytes: ...
    def __iter__(self: _SRT) -> _SRT: ...
    def write(self, data: bytes) -> int: ...
    def writelines(self, list: Iterable[bytes]) -> int: ...  # type: ignore  # it's supposed to return None
    def reset(self) -> None: ...
    def __getattr__(self, name: str) -> Any: ...
    def __enter__(self: _SRT) -> _SRT: ...
    def __exit__(
        self, type: Optional[Type[BaseException]], value: Optional[BaseException], tb: Optional[types.TracebackType]
    ) -> None: ...
    # These methods don't actually exist directly, but they are needed to satisfy the BinaryIO
    # interface. At runtime, they are delegated through __getattr__.
    def seek(self, offset: int, whence: int = ...) -> int: ...
    def close(self) -> None: ...
    def fileno(self) -> int: ...
    def flush(self) -> None: ...
    def isatty(self) -> bool: ...
    def readable(self) -> bool: ...
    def truncate(self, size: Optional[int] = ...) -> int: ...
    def seekable(self) -> bool: ...
    def tell(self) -> int: ...
    def writable(self) -> bool: ...
```
