## Supplementary 2 for "A Universal RT-qPCR Method for DNA Aptamer Quantification": codeop.pyi

```
from types import CodeType
from typing import Optional

def compile_command(source: str, filename: str = ..., symbol: str = ...) -> Optional[CodeType]: ...

class Compile:
    flags: int
    def __init__(self) -> None: ...
    def __call__(self, source: str, filename: str, symbol: str) -> CodeType: ...

class CommandCompiler:
    compiler: Compile
    def __init__(self) -> None: ...
    def __call__(self, source: str, filename: str = ..., symbol: str = ...) -> Optional[CodeType]: ...
```
