## Supplementary 2 for "A Universal RT-qPCR Method for DNA Aptamer Quantification": colorsys.pyi

```
from typing import Tuple

def rgb_to_yiq(r: float, g: float, b: float) -> Tuple[float, float, float]: ...
def yiq_to_rgb(y: float, i: float, q: float) -> Tuple[float, float, float]: ...
def rgb_to_hls(r: float, g: float, b: float) -> Tuple[float, float, float]: ...
def hls_to_rgb(h: float, l: float, s: float) -> Tuple[float, float, float]: ...
def rgb_to_hsv(r: float, g: float, b: float) -> Tuple[float, float, float]: ...
def hsv_to_rgb(h: float, s: float, v: float) -> Tuple[float, float, float]: ...

# TODO undocumented
ONE_SIXTH: float
ONE_THIRD: float
TWO_THIRD: float
```
