## Supplementary 2 for "A Universal RT-qPCR Method for DNA Aptamer Quantification": contextlib.pyi

```
import sys
from types import TracebackType
from typing import IO, Any, Callable, ContextManager, Iterable, Iterator, Optional, Type, TypeVar, overload

if sys.version_info >= (3, 5):
    from typing import AsyncContextManager, AsyncIterator

if sys.version_info >= (3, 6):
    AbstractContextManager = ContextManager
if sys.version_info >= (3, 7):
    AbstractAsyncContextManager = AsyncContextManager

_T = TypeVar("_T")
_T_co = TypeVar("_T_co", covariant=True)
_T_io = TypeVar("_T_io", bound=Optional[IO[str]])
_F = TypeVar("_F", bound=Callable[..., Any])

_ExitFunc = Callable[[Optional[Type[BaseException]], Optional[BaseException], Optional[TracebackType]], bool]
_CM_EF = TypeVar("_CM_EF", ContextManager[Any], _ExitFunc)

if sys.version_info >= (3, 2):
    class _GeneratorContextManager(ContextManager[_T_co]):
        def __call__(self, func: _F) -> _F: ...
    def contextmanager(func: Callable[..., Iterator[_T]]) -> Callable[..., _GeneratorContextManager[_T]]: ...

else:
    class GeneratorContextManager(ContextManager[_T_co]):
        def __call__(self, func: _F) -> _F: ...
    def contextmanager(func: Callable[..., Iterator[_T]]) -> Callable[..., ContextManager[_T]]: ...

if sys.version_info >= (3, 7):
    def asynccontextmanager(func: Callable[..., AsyncIterator[_T]]) -> Callable[..., AsyncContextManager[_T]]: ...

if sys.version_info < (3,):
    def nested(*mgr: ContextManager[Any]) -> ContextManager[Iterable[Any]]: ...

class closing(ContextManager[_T]):
    def __init__(self, thing: _T) -> None: ...

if sys.version_info >= (3, 4):
    class suppress(ContextManager[None]):
        def __init__(self, *exceptions: Type[BaseException]) -> None: ...
        def __exit__(
            self, exctype: Optional[Type[BaseException]], excinst: Optional[BaseException], exctb: Optional[TracebackType]
        ) -> bool: ...
    class redirect_stdout(ContextManager[_T_io]):
        def __init__(self, new_target: _T_io) -> None: ...

if sys.version_info >= (3, 5):
    class redirect_stderr(ContextManager[_T_io]):
        def __init__(self, new_target: _T_io) -> None: ...

if sys.version_info >= (3,):
    class ContextDecorator:
        def __call__(self, func: _F) -> _F: ...
    _U = TypeVar("_U", bound=ExitStack)
    class ExitStack(ContextManager[ExitStack]):
        def __init__(self) -> None: ...
        def enter_context(self, cm: ContextManager[_T]) -> _T: ...
        def push(self, exit: _CM_EF) -> _CM_EF: ...
        def callback(self, callback: Callable[..., Any], *args: Any, **kwds: Any) -> Callable[..., Any]: ...
        def pop_all(self: _U) -> _U: ...
        def close(self) -> None: ...
        def __enter__(self: _U) -> _U: ...
        def __exit__(
            self,
            __exc_type: Optional[Type[BaseException]],
            __exc_value: Optional[BaseException],
            __traceback: Optional[TracebackType],
        ) -> bool: ...

if sys.version_info >= (3, 7):
    from typing import Awaitable

    _S = TypeVar("_S", bound=AsyncExitStack)

    _ExitCoroFunc = Callable[[Optional[Type[BaseException]], Optional[BaseException], Optional[TracebackType]], Awaitable[bool]]
    _CallbackCoroFunc = Callable[..., Awaitable[Any]]
    _ACM_EF = TypeVar("_ACM_EF", AsyncContextManager[Any], _ExitCoroFunc)
    class AsyncExitStack(AsyncContextManager[AsyncExitStack]):
        def __init__(self) -> None: ...
        def enter_context(self, cm: ContextManager[_T]) -> _T: ...
        def enter_async_context(self, cm: AsyncContextManager[_T]) -> Awaitable[_T]: ...
        def push(self, exit: _CM_EF) -> _CM_EF: ...
        def push_async_exit(self, exit: _ACM_EF) -> _ACM_EF: ...
        def callback(self, callback: Callable[..., Any], *args: Any, **kwds: Any) -> Callable[..., Any]: ...
        def push_async_callback(self, callback: _CallbackCoroFunc, *args: Any, **kwds: Any) -> _CallbackCoroFunc: ...
        def pop_all(self: _S) -> _S: ...
        def aclose(self) -> Awaitable[None]: ...
        def __aenter__(self: _S) -> Awaitable[_S]: ...
        def __aexit__(
            self,
            __exc_type: Optional[Type[BaseException]],
            __exc_value: Optional[BaseException],
            __traceback: Optional[TracebackType],
        ) -> Awaitable[bool]: ...

if sys.version_info >= (3, 7):
    @overload
    def nullcontext(enter_result: _T) -> ContextManager[_T]: ...
    @overload
    def nullcontext() -> ContextManager[None]: ...
```
