## Supplementary 2 for "A Universal RT-qPCR Method for DNA Aptamer Quantification": copy.pyi

```
from typing import Any, Dict, Optional, TypeVar

_T = TypeVar("_T")

# None in CPython but non-None in Jython
PyStringMap: Any

# Note: memo and _nil are internal kwargs.
def deepcopy(x: _T, memo: Optional[Dict[int, Any]] = ..., _nil: Any = ...) -> _T: ...
def copy(x: _T) -> _T: ...

class Error(Exception): ...

error = Error
```
