## Supplementary 2 for "A Universal RT-qPCR Method for DNA Aptamer Quantification": cProfile.pyi

```
import sys
from _typeshed import AnyPath
from typing import Any, Callable, Dict, Optional, TypeVar, Union

def run(statement: str, filename: Optional[str] = ..., sort: Union[str, int] = ...) -> None: ...
def runctx(
    statement: str, globals: Dict[str, Any], locals: Dict[str, Any], filename: Optional[str] = ..., sort: Union[str, int] = ...
) -> None: ...

_SelfT = TypeVar("_SelfT", bound=Profile)
_T = TypeVar("_T")

class Profile:
    def __init__(
        self, timer: Callable[[], float] = ..., timeunit: float = ..., subcalls: bool = ..., builtins: bool = ...
    ) -> None: ...
    def enable(self) -> None: ...
    def disable(self) -> None: ...
    def print_stats(self, sort: Union[str, int] = ...) -> None: ...
    def dump_stats(self, file: AnyPath) -> None: ...
    def create_stats(self) -> None: ...
    def snapshot_stats(self) -> None: ...
    def run(self: _SelfT, cmd: str) -> _SelfT: ...
    def runctx(self: _SelfT, cmd: str, globals: Dict[str, Any], locals: Dict[str, Any]) -> _SelfT: ...
    def runcall(self, __func: Callable[..., _T], *args: Any, **kw: Any) -> _T: ...
    if sys.version_info >= (3, 8):
        def __enter__(self: _SelfT) -> _SelfT: ...
        def __exit__(self, *exc_info: Any) -> None: ...
```
