## Supplementary 2 for "A Universal RT-qPCR Method for DNA Aptamer Quantification": crypt.pyi

```
import sys
from typing import List, Optional, Union

if sys.version_info >= (3, 3):
    class _Method: ...
    METHOD_CRYPT: _Method
    METHOD_MD5: _Method
    METHOD_SHA256: _Method
    METHOD_SHA512: _Method
    if sys.version_info >= (3, 7):
        METHOD_BLOWFISH: _Method

    methods: List[_Method]

    if sys.version_info >= (3, 7):
        def mksalt(method: Optional[_Method] = ..., *, rounds: Optional[int] = ...) -> str: ...
    else:
        def mksalt(method: Optional[_Method] = ...) -> str: ...
    def crypt(word: str, salt: Optional[Union[str, _Method]] = ...) -> str: ...

else:
    def crypt(word: str, salt: str) -> str: ...
```
