## Supplementary 2 for "A Universal RT-qPCR Method for DNA Aptamer Quantification": csv.pyi

```
import sys
from _csv import (
    QUOTE_ALL as QUOTE_ALL,
    QUOTE_MINIMAL as QUOTE_MINIMAL,
    QUOTE_NONE as QUOTE_NONE,
    QUOTE_NONNUMERIC as QUOTE_NONNUMERIC,
    Dialect as Dialect,
    Error as Error,
    _DialectLike,
    _reader,
    _writer,
    field_size_limit as field_size_limit,
    get_dialect as get_dialect,
    list_dialects as list_dialects,
    reader as reader,
    register_dialect as register_dialect,
    unregister_dialect as unregister_dialect,
    writer as writer,
)
from collections import OrderedDict
from typing import Any, Dict, Iterable, Iterator, List, Mapping, Optional, Sequence, Text, Type

_DictRow = Mapping[str, Any]

class excel(Dialect):
    delimiter: str
    quotechar: str
    doublequote: bool
    skipinitialspace: bool
    lineterminator: str
    quoting: int

class excel_tab(excel):
    delimiter: str

if sys.version_info >= (3,):
    class unix_dialect(Dialect):
        delimiter: str
        quotechar: str
        doublequote: bool
        skipinitialspace: bool
        lineterminator: str
        quoting: int

if sys.version_info >= (3, 8):
    _DRMapping = Dict[str, str]
elif sys.version_info >= (3, 6):
    _DRMapping = OrderedDict[str, str]
else:
    _DRMapping = Dict[str, str]

class DictReader(Iterator[_DRMapping]):
    restkey: Optional[str]
    restval: Optional[str]
    reader: _reader
    dialect: _DialectLike
    line_num: int
    fieldnames: Optional[Sequence[str]]
    def __init__(
        self,
        f: Iterable[Text],
        fieldnames: Optional[Sequence[str]] = ...,
        restkey: Optional[str] = ...,
        restval: Optional[str] = ...,
        dialect: _DialectLike = ...,
        *args: Any,
        **kwds: Any,
    ) -> None: ...
    def __iter__(self) -> DictReader: ...
    if sys.version_info >= (3,):
        def __next__(self) -> _DRMapping: ...
    else:
        def next(self) -> _DRMapping: ...

class DictWriter(object):
    fieldnames: Sequence[str]
    restval: Optional[Any]
    extrasaction: str
    writer: _writer
    def __init__(
        self,
        f: Any,
        fieldnames: Iterable[str],
        restval: Optional[Any] = ...,
        extrasaction: str = ...,
        dialect: _DialectLike = ...,
        *args: Any,
        **kwds: Any,
    ) -> None: ...
    if sys.version_info >= (3, 8):
        def writeheader(self) -> Any: ...
    else:
        def writeheader(self) -> None: ...
    def writerow(self, rowdict: _DictRow) -> Any: ...
    def writerows(self, rowdicts: Iterable[_DictRow]) -> None: ...

class Sniffer(object):
    preferred: List[str]
    def __init__(self) -> None: ...
    def sniff(self, sample: str, delimiters: Optional[str] = ...) -> Type[Dialect]: ...
    def has_header(self, sample: str) -> bool: ...
```
