## Supplementary 2 for "A Universal RT-qPCR Method for DNA Aptamer Quantification": __init__.pyi

```
import sys
from array import array
from typing import (
    Any,
    Callable,
    ClassVar,
    Generic,
    Iterable,
    Iterator,
    List,
    Mapping,
    Optional,
    Sequence,
    Text,
    Tuple,
    Type,
    TypeVar,
    Union as _UnionT,
    overload,
)

if sys.version_info >= (3, 9):
    from types import GenericAlias

_T = TypeVar("_T")
_DLLT = TypeVar("_DLLT", bound=CDLL)
_CT = TypeVar("_CT", bound=_CData)

RTLD_GLOBAL: int = ...
RTLD_LOCAL: int = ...
DEFAULT_MODE: int = ...

class CDLL(object):
    _func_flags_: ClassVar[int] = ...
    _func_restype_: ClassVar[_CData] = ...
    _name: str = ...
    _handle: int = ...
    _FuncPtr: Type[_FuncPointer] = ...
    def __init__(
        self,
        name: Optional[str],
        mode: int = ...,
        handle: Optional[int] = ...,
        use_errno: bool = ...,
        use_last_error: bool = ...,
        winmode: Optional[int] = ...,
    ) -> None: ...
    def __getattr__(self, name: str) -> _NamedFuncPointer: ...
    def __getitem__(self, name: str) -> _NamedFuncPointer: ...

if sys.platform == "win32":
    class OleDLL(CDLL): ...
    class WinDLL(CDLL): ...

class PyDLL(CDLL): ...

class LibraryLoader(Generic[_DLLT]):
    def __init__(self, dlltype: Type[_DLLT]) -> None: ...
    def __getattr__(self, name: str) -> _DLLT: ...
    def __getitem__(self, name: str) -> _DLLT: ...
    def LoadLibrary(self, name: str) -> _DLLT: ...
    if sys.version_info >= (3, 9):
        def __class_getitem__(cls, item: Any) -> GenericAlias: ...

cdll: LibraryLoader[CDLL] = ...
if sys.platform == "win32":
    windll: LibraryLoader[WinDLL] = ...
    oledll: LibraryLoader[OleDLL] = ...
pydll: LibraryLoader[PyDLL] = ...
pythonapi: PyDLL = ...

# Anything that implements the read-write buffer interface.
# The buffer interface is defined purely on the C level, so we cannot define a normal Protocol
# for it. Instead we have to list the most common stdlib buffer classes in a Union.
_WritableBuffer = _UnionT[bytearray, memoryview, array, _CData]
# Same as _WritableBuffer, but also includes read-only buffer types (like bytes).
_ReadOnlyBuffer = _UnionT[_WritableBuffer, bytes]

class _CDataMeta(type):
    # By default mypy complains about the following two methods, because strictly speaking cls
    # might not be a Type[_CT]. However this can never actually happen, because the only class that
    # uses _CDataMeta as its metaclass is _CData. So it's safe to ignore the errors here.
    def __mul__(cls: Type[_CT], other: int) -> Type[Array[_CT]]: ...  # type: ignore
    def __rmul__(cls: Type[_CT], other: int) -> Type[Array[_CT]]: ...  # type: ignore

class _CData(metaclass=_CDataMeta):
    _b_base: int = ...
    _b_needsfree_: bool = ...
    _objects: Optional[Mapping[Any, int]] = ...
    @classmethod
    def from_buffer(cls: Type[_CT], source: _WritableBuffer, offset: int = ...) -> _CT: ...
    @classmethod
    def from_buffer_copy(cls: Type[_CT], source: _ReadOnlyBuffer, offset: int = ...) -> _CT: ...
    @classmethod
    def from_address(cls: Type[_CT], address: int) -> _CT: ...
    @classmethod
    def from_param(cls: Type[_CT], obj: Any) -> _UnionT[_CT, _CArgObject]: ...
    @classmethod
    def in_dll(cls: Type[_CT], library: CDLL, name: str) -> _CT: ...

class _CanCastTo(_CData): ...
class _PointerLike(_CanCastTo): ...

_ECT = Callable[[Optional[Type[_CData]], _FuncPointer, Tuple[_CData, ...]], _CData]
_PF = _UnionT[Tuple[int], Tuple[int, str], Tuple[int, str, Any]]

class _FuncPointer(_PointerLike, _CData):
    restype: _UnionT[Type[_CData], Callable[[int], None], None] = ...
    argtypes: Sequence[Type[_CData]] = ...
    errcheck: _ECT = ...
    @overload
    def __init__(self, address: int) -> None: ...
    @overload
    def __init__(self, callable: Callable[..., Any]) -> None: ...
    @overload
    def __init__(self, func_spec: Tuple[_UnionT[str, int], CDLL], paramflags: Tuple[_PF, ...] = ...) -> None: ...
    @overload
    def __init__(self, vtlb_index: int, name: str, paramflags: Tuple[_PF, ...] = ..., iid: pointer[c_int] = ...) -> None: ...
    def __call__(self, *args: Any, **kwargs: Any) -> Any: ...

class _NamedFuncPointer(_FuncPointer):
    __name__: str

class ArgumentError(Exception): ...

def CFUNCTYPE(
    restype: Optional[Type[_CData]], *argtypes: Type[_CData], use_errno: bool = ..., use_last_error: bool = ...
) -> Type[_FuncPointer]: ...

if sys.platform == "win32":
    def WINFUNCTYPE(
        restype: Optional[Type[_CData]], *argtypes: Type[_CData], use_errno: bool = ..., use_last_error: bool = ...
    ) -> Type[_FuncPointer]: ...

def PYFUNCTYPE(restype: Optional[Type[_CData]], *argtypes: Type[_CData]) -> Type[_FuncPointer]: ...

class _CArgObject: ...

# Any type that can be implicitly converted to c_void_p when passed as a C function argument.
# (bytes is not included here, see below.)
_CVoidPLike = _UnionT[_PointerLike, Array[Any], _CArgObject, int]
# Same as above, but including types known to be read-only (i. e. bytes).
# This distinction is not strictly necessary (ctypes doesn't differentiate between const
# and non-const pointers), but it catches errors like memmove(b'foo', buf, 4)
# when memmove(buf, b'foo', 4) was intended.
_CVoidConstPLike = _UnionT[_CVoidPLike, bytes]

def addressof(obj: _CData) -> int: ...
def alignment(obj_or_type: _UnionT[_CData, Type[_CData]]) -> int: ...
def byref(obj: _CData, offset: int = ...) -> _CArgObject: ...

_CastT = TypeVar("_CastT", bound=_CanCastTo)

def cast(obj: _UnionT[_CData, _CArgObject, int], type: Type[_CastT]) -> _CastT: ...
def create_string_buffer(init: _UnionT[int, bytes], size: Optional[int] = ...) -> Array[c_char]: ...

c_buffer = create_string_buffer

def create_unicode_buffer(init: _UnionT[int, Text], size: Optional[int] = ...) -> Array[c_wchar]: ...

if sys.platform == "win32":
    def DllCanUnloadNow() -> int: ...
    def DllGetClassObject(rclsid: Any, riid: Any, ppv: Any) -> int: ...  # TODO not documented
    def FormatError(code: int) -> str: ...
    def GetLastError() -> int: ...

def get_errno() -> int: ...

if sys.platform == "win32":
    def get_last_error() -> int: ...

def memmove(dst: _CVoidPLike, src: _CVoidConstPLike, count: int) -> None: ...
def memset(dst: _CVoidPLike, c: int, count: int) -> None: ...
def POINTER(type: Type[_CT]) -> Type[pointer[_CT]]: ...

# The real ctypes.pointer is a function, not a class. The stub version of pointer behaves like
# ctypes._Pointer in that it is the base class for all pointer types. Unlike the real _Pointer,
# it can be instantiated directly (to mimic the behavior of the real pointer function).
class pointer(Generic[_CT], _PointerLike, _CData):
    _type_: ClassVar[Type[_CT]] = ...
    contents: _CT = ...
    def __init__(self, arg: _CT = ...) -> None: ...
    @overload
    def __getitem__(self, i: int) -> _CT: ...
    @overload
    def __getitem__(self, s: slice) -> List[_CT]: ...
    @overload
    def __setitem__(self, i: int, o: _CT) -> None: ...
    @overload
    def __setitem__(self, s: slice, o: Iterable[_CT]) -> None: ...

def resize(obj: _CData, size: int) -> None: ...

if sys.version_info < (3,):
    def set_conversion_mode(encoding: str, errors: str) -> Tuple[str, str]: ...

def set_errno(value: int) -> int: ...

if sys.platform == "win32":
    def set_last_error(value: int) -> int: ...

def sizeof(obj_or_type: _UnionT[_CData, Type[_CData]]) -> int: ...
def string_at(address: _CVoidConstPLike, size: int = ...) -> bytes: ...

if sys.platform == "win32":
    def WinError(code: Optional[int] = ..., descr: Optional[str] = ...) -> OSError: ...

def wstring_at(address: _CVoidConstPLike, size: int = ...) -> str: ...

class _SimpleCData(Generic[_T], _CData):
    value: _T = ...
    def __init__(self, value: _T = ...) -> None: ...

class c_byte(_SimpleCData[int]): ...

class c_char(_SimpleCData[bytes]):
    def __init__(self, value: _UnionT[int, bytes] = ...) -> None: ...

class c_char_p(_PointerLike, _SimpleCData[Optional[bytes]]):
    def __init__(self, value: Optional[_UnionT[int, bytes]] = ...) -> None: ...

class c_double(_SimpleCData[float]): ...
class c_longdouble(_SimpleCData[float]): ...
class c_float(_SimpleCData[float]): ...
class c_int(_SimpleCData[int]): ...
class c_int8(_SimpleCData[int]): ...
class c_int16(_SimpleCData[int]): ...
class c_int32(_SimpleCData[int]): ...
class c_int64(_SimpleCData[int]): ...
class c_long(_SimpleCData[int]): ...
class c_longlong(_SimpleCData[int]): ...
class c_short(_SimpleCData[int]): ...
class c_size_t(_SimpleCData[int]): ...
class c_ssize_t(_SimpleCData[int]): ...
class c_ubyte(_SimpleCData[int]): ...
class c_uint(_SimpleCData[int]): ...
class c_uint8(_SimpleCData[int]): ...
class c_uint16(_SimpleCData[int]): ...
class c_uint32(_SimpleCData[int]): ...
class c_uint64(_SimpleCData[int]): ...
class c_ulong(_SimpleCData[int]): ...
class c_ulonglong(_SimpleCData[int]): ...
class c_ushort(_SimpleCData[int]): ...
class c_void_p(_PointerLike, _SimpleCData[Optional[int]]): ...
class c_wchar(_SimpleCData[Text]): ...

class c_wchar_p(_PointerLike, _SimpleCData[Optional[Text]]):
    def __init__(self, value: Optional[_UnionT[int, Text]] = ...) -> None: ...

class c_bool(_SimpleCData[bool]):
    def __init__(self, value: bool = ...) -> None: ...

if sys.platform == "win32":
    class HRESULT(_SimpleCData[int]): ...  # TODO undocumented

class py_object(_CanCastTo, _SimpleCData[_T]): ...

class _CField:
    offset: int = ...
    size: int = ...

class _StructUnionMeta(_CDataMeta):
    _fields_: Sequence[_UnionT[Tuple[str, Type[_CData]], Tuple[str, Type[_CData], int]]] = ...
    _pack_: int = ...
    _anonymous_: Sequence[str] = ...
    def __getattr__(self, name: str) -> _CField: ...

class _StructUnionBase(_CData, metaclass=_StructUnionMeta):
    def __init__(self, *args: Any, **kw: Any) -> None: ...
    def __getattr__(self, name: str) -> Any: ...
    def __setattr__(self, name: str, value: Any) -> None: ...

class Union(_StructUnionBase): ...
class Structure(_StructUnionBase): ...
class BigEndianStructure(Structure): ...
class LittleEndianStructure(Structure): ...

class Array(Generic[_CT], _CData):
    _length_: ClassVar[int] = ...
    _type_: ClassVar[Type[_CT]] = ...
    raw: bytes = ...  # Note: only available if _CT == c_char
    value: Any = ...  # Note: bytes if _CT == c_char, Text if _CT == c_wchar, unavailable otherwise
    # TODO These methods cannot be annotated correctly at the moment.
    # All of these "Any"s stand for the array's element type, but it's not possible to use _CT
    # here, because of a special feature of ctypes.
    # By default, when accessing an element of an Array[_CT], the returned object has type _CT.
    # However, when _CT is a "simple type" like c_int, ctypes automatically "unboxes" the object
    # and converts it to the corresponding Python primitive. For example, when accessing an element
    # of an Array[c_int], a Python int object is returned, not a c_int.
    # This behavior does *not* apply to subclasses of "simple types".
    # If MyInt is a subclass of c_int, then accessing an element of an Array[MyInt] returns
    # a MyInt, not an int.
    # This special behavior is not easy to model in a stub, so for now all places where
    # the array element type would belong are annotated with Any instead.
    def __init__(self, *args: Any) -> None: ...
    @overload
    def __getitem__(self, i: int) -> Any: ...
    @overload
    def __getitem__(self, s: slice) -> List[Any]: ...
    @overload
    def __setitem__(self, i: int, o: Any) -> None: ...
    @overload
    def __setitem__(self, s: slice, o: Iterable[Any]) -> None: ...
    def __iter__(self) -> Iterator[Any]: ...
    # Can't inherit from Sized because the metaclass conflict between
    # Sized and _CData prevents using _CDataMeta.
    def __len__(self) -> int: ...
    if sys.version_info >= (3, 9):
        def __class_getitem__(cls, item: Any) -> GenericAlias: ...
```
