## Supplementary 2 for "A Universal RT-qPCR Method for DNA Aptamer Quantification": util.pyi

```
import sys
from typing import Optional

def find_library(name: str) -> Optional[str]: ...

if sys.platform == "win32":
    def find_msvcrt() -> Optional[str]: ...
```
