## Supplementary 2 for "A Universal RT-qPCR Method for DNA Aptamer Quantification": wintypes.pyi

```
from ctypes import (
    Array,
    Structure,
    _SimpleCData,
    c_byte,
    c_char,
    c_char_p,
    c_double,
    c_float,
    c_int,
    c_long,
    c_longlong,
    c_short,
    c_uint,
    c_ulong,
    c_ulonglong,
    c_ushort,
    c_void_p,
    c_wchar,
    c_wchar_p,
    pointer,
)

BYTE = c_byte
WORD = c_ushort
DWORD = c_ulong
CHAR = c_char
WCHAR = c_wchar
UINT = c_uint
INT = c_int
DOUBLE = c_double
FLOAT = c_float
BOOLEAN = BYTE
BOOL = c_long

class VARIANT_BOOL(_SimpleCData[bool]): ...

ULONG = c_ulong
LONG = c_long
USHORT = c_ushort
SHORT = c_short
LARGE_INTEGER = c_longlong
_LARGE_INTEGER = c_longlong
ULARGE_INTEGER = c_ulonglong
_ULARGE_INTEGER = c_ulonglong

OLESTR = c_wchar_p
LPOLESTR = c_wchar_p
LPCOLESTR = c_wchar_p
LPWSTR = c_wchar_p
LPCWSTR = c_wchar_p
LPSTR = c_char_p
LPCSTR = c_char_p
LPVOID = c_void_p
LPCVOID = c_void_p

# These two types are pointer-sized unsigned and signed ints, respectively.
# At runtime, they are either c_[u]long or c_[u]longlong, depending on the host's pointer size
# (they are not really separate classes).
class WPARAM(_SimpleCData[int]): ...
class LPARAM(_SimpleCData[int]): ...

ATOM = WORD
LANGID = WORD
COLORREF = DWORD
LGRPID = DWORD
LCTYPE = DWORD
LCID = DWORD

HANDLE = c_void_p
HACCEL = HANDLE
HBITMAP = HANDLE
HBRUSH = HANDLE
HCOLORSPACE = HANDLE
HDC = HANDLE
HDESK = HANDLE
HDWP = HANDLE
HENHMETAFILE = HANDLE
HFONT = HANDLE
HGDIOBJ = HANDLE
HGLOBAL = HANDLE
HHOOK = HANDLE
HICON = HANDLE
HINSTANCE = HANDLE
HKEY = HANDLE
HKL = HANDLE
HLOCAL = HANDLE
HMENU = HANDLE
HMETAFILE = HANDLE
HMODULE = HANDLE
HMONITOR = HANDLE
HPALETTE = HANDLE
HPEN = HANDLE
HRGN = HANDLE
HRSRC = HANDLE
HSTR = HANDLE
HTASK = HANDLE
HWINSTA = HANDLE
HWND = HANDLE
SC_HANDLE = HANDLE
SERVICE_STATUS_HANDLE = HANDLE

class RECT(Structure):
    left: LONG
    top: LONG
    right: LONG
    bottom: LONG

RECTL = RECT
_RECTL = RECT
tagRECT = RECT

class _SMALL_RECT(Structure):
    Left: SHORT
    Top: SHORT
    Right: SHORT
    Bottom: SHORT

SMALL_RECT = _SMALL_RECT

class _COORD(Structure):
    X: SHORT
    Y: SHORT

class POINT(Structure):
    x: LONG
    y: LONG

POINTL = POINT
_POINTL = POINT
tagPOINT = POINT

class SIZE(Structure):
    cx: LONG
    cy: LONG

SIZEL = SIZE
tagSIZE = SIZE

def RGB(red: int, green: int, blue: int) -> int: ...

class FILETIME(Structure):
    dwLowDateTime: DWORD
    dwHighDateTime: DWORD

_FILETIME = FILETIME

class MSG(Structure):
    hWnd: HWND
    message: UINT
    wParam: WPARAM
    lParam: LPARAM
    time: DWORD
    pt: POINT

tagMSG = MSG
MAX_PATH: int

class WIN32_FIND_DATAA(Structure):
    dwFileAttributes: DWORD
    ftCreationTime: FILETIME
    ftLastAccessTime: FILETIME
    ftLastWriteTime: FILETIME
    nFileSizeHigh: DWORD
    nFileSizeLow: DWORD
    dwReserved0: DWORD
    dwReserved1: DWORD
    cFileName: Array[CHAR]
    cAlternateFileName: Array[CHAR]

class WIN32_FIND_DATAW(Structure):
    dwFileAttributes: DWORD
    ftCreationTime: FILETIME
    ftLastAccessTime: FILETIME
    ftLastWriteTime: FILETIME
    nFileSizeHigh: DWORD
    nFileSizeLow: DWORD
    dwReserved0: DWORD
    dwReserved1: DWORD
    cFileName: Array[WCHAR]
    cAlternateFileName: Array[WCHAR]

# These pointer type definitions use pointer[...] instead of POINTER(...), to allow them
# to be used in type annotations.
PBOOL = pointer[BOOL]
LPBOOL = pointer[BOOL]
PBOOLEAN = pointer[BOOLEAN]
PBYTE = pointer[BYTE]
LPBYTE = pointer[BYTE]
PCHAR = pointer[CHAR]
LPCOLORREF = pointer[COLORREF]
PDWORD = pointer[DWORD]
LPDWORD = pointer[DWORD]
PFILETIME = pointer[FILETIME]
LPFILETIME = pointer[FILETIME]
PFLOAT = pointer[FLOAT]
PHANDLE = pointer[HANDLE]
LPHANDLE = pointer[HANDLE]
PHKEY = pointer[HKEY]
LPHKL = pointer[HKL]
PINT = pointer[INT]
LPINT = pointer[INT]
PLARGE_INTEGER = pointer[LARGE_INTEGER]
PLCID = pointer[LCID]
PLONG = pointer[LONG]
LPLONG = pointer[LONG]
PMSG = pointer[MSG]
LPMSG = pointer[MSG]
PPOINT = pointer[POINT]
LPPOINT = pointer[POINT]
PPOINTL = pointer[POINTL]
PRECT = pointer[RECT]
LPRECT = pointer[RECT]
PRECTL = pointer[RECTL]
LPRECTL = pointer[RECTL]
LPSC_HANDLE = pointer[SC_HANDLE]
PSHORT = pointer[SHORT]
PSIZE = pointer[SIZE]
LPSIZE = pointer[SIZE]
PSIZEL = pointer[SIZEL]
LPSIZEL = pointer[SIZEL]
PSMALL_RECT = pointer[SMALL_RECT]
PUINT = pointer[UINT]
LPUINT = pointer[UINT]
PULARGE_INTEGER = pointer[ULARGE_INTEGER]
PULONG = pointer[ULONG]
PUSHORT = pointer[USHORT]
PWCHAR = pointer[WCHAR]
PWIN32_FIND_DATAA = pointer[WIN32_FIND_DATAA]
LPWIN32_FIND_DATAA = pointer[WIN32_FIND_DATAA]
PWIN32_FIND_DATAW = pointer[WIN32_FIND_DATAW]
LPWIN32_FIND_DATAW = pointer[WIN32_FIND_DATAW]
PWORD = pointer[WORD]
LPWORD = pointer[WORD]
```
