## Supplementary 2 for "A Universal RT-qPCR Method for DNA Aptamer Quantification": __init__.pyi

```
from _curses import *  # noqa: F403
from _curses import _CursesWindow as _CursesWindow
from typing import Any, Callable, TypeVar

_T = TypeVar("_T")

# available after calling `curses.initscr()`
LINES: int
COLS: int

# available after calling `curses.start_color()`
COLORS: int
COLOR_PAIRS: int

def wrapper(__func: Callable[..., _T], *arg: Any, **kwds: Any) -> _T: ...
```
