## Supplementary 2 for "A Universal RT-qPCR Method for DNA Aptamer Quantification": ascii.pyi

```
from typing import List, TypeVar, Union

_Ch = TypeVar("_Ch", str, int)

NUL: int
SOH: int
STX: int
ETX: int
EOT: int
ENQ: int
ACK: int
BEL: int
BS: int
TAB: int
HT: int
LF: int
NL: int
VT: int
FF: int
CR: int
SO: int
SI: int
DLE: int
DC1: int
DC2: int
DC3: int
DC4: int
NAK: int
SYN: int
ETB: int
CAN: int
EM: int
SUB: int
ESC: int
FS: int
GS: int
RS: int
US: int
SP: int
DEL: int

controlnames: List[int]

def isalnum(c: Union[str, int]) -> bool: ...
def isalpha(c: Union[str, int]) -> bool: ...
def isascii(c: Union[str, int]) -> bool: ...
def isblank(c: Union[str, int]) -> bool: ...
def iscntrl(c: Union[str, int]) -> bool: ...
def isdigit(c: Union[str, int]) -> bool: ...
def isgraph(c: Union[str, int]) -> bool: ...
def islower(c: Union[str, int]) -> bool: ...
def isprint(c: Union[str, int]) -> bool: ...
def ispunct(c: Union[str, int]) -> bool: ...
def isspace(c: Union[str, int]) -> bool: ...
def isupper(c: Union[str, int]) -> bool: ...
def isxdigit(c: Union[str, int]) -> bool: ...
def isctrl(c: Union[str, int]) -> bool: ...
def ismeta(c: Union[str, int]) -> bool: ...
def ascii(c: _Ch) -> _Ch: ...
def ctrl(c: _Ch) -> _Ch: ...
def alt(c: _Ch) -> _Ch: ...
def unctrl(c: Union[str, int]) -> str: ...
```
