## Supplementary 2 for "A Universal RT-qPCR Method for DNA Aptamer Quantification": panel.pyi

```
from _curses import _CursesWindow

class _Curses_Panel:  # type is <class '_curses_panel.curses panel'> (note the space in the class name)
    def above(self) -> _Curses_Panel: ...
    def below(self) -> _Curses_Panel: ...
    def bottom(self) -> None: ...
    def hidden(self) -> bool: ...
    def hide(self) -> None: ...
    def move(self, y: int, x: int) -> None: ...
    def replace(self, win: _CursesWindow) -> None: ...
    def set_userptr(self, obj: object) -> None: ...
    def show(self) -> None: ...
    def top(self) -> None: ...
    def userptr(self) -> object: ...
    def window(self) -> _CursesWindow: ...

def bottom_panel() -> _Curses_Panel: ...
def new_panel(__win: _CursesWindow) -> _Curses_Panel: ...
def top_panel() -> _Curses_Panel: ...
def update_panels() -> _Curses_Panel: ...
```
