## Supplementary 2 for "A Universal RT-qPCR Method for DNA Aptamer Quantification": textpad.pyi

```
from _curses import _CursesWindow
from typing import Callable, Optional, Union

def rectangle(win: _CursesWindow, uly: int, ulx: int, lry: int, lrx: int) -> None: ...

class Textbox:
    stripspaces: bool
    def __init__(self, win: _CursesWindow, insert_mode: bool = ...) -> None: ...
    def edit(self, validate: Optional[Callable[[int], int]] = ...) -> str: ...
    def do_command(self, ch: Union[str, int]) -> None: ...
    def gather(self) -> str: ...
```
