## Supplementary 2 for "A Universal RT-qPCR Method for DNA Aptamer Quantification": datetime.pyi

```
import sys
from time import struct_time
from typing import AnyStr, ClassVar, Optional, SupportsAbs, Tuple, Type, TypeVar, Union, overload

_S = TypeVar("_S")

if sys.version_info >= (3,):
    _Text = str
else:
    _Text = Union[str, unicode]

MINYEAR: int
MAXYEAR: int

class tzinfo:
    def tzname(self, dt: Optional[datetime]) -> Optional[str]: ...
    def utcoffset(self, dt: Optional[datetime]) -> Optional[timedelta]: ...
    def dst(self, dt: Optional[datetime]) -> Optional[timedelta]: ...
    def fromutc(self, dt: datetime) -> datetime: ...

if sys.version_info >= (3, 2):
    class timezone(tzinfo):
        utc: ClassVar[timezone]
        min: ClassVar[timezone]
        max: ClassVar[timezone]
        def __init__(self, offset: timedelta, name: str = ...) -> None: ...
        def __hash__(self) -> int: ...

_tzinfo = tzinfo

class date:
    min: ClassVar[date]
    max: ClassVar[date]
    resolution: ClassVar[timedelta]
    def __new__(cls: Type[_S], year: int, month: int, day: int) -> _S: ...
    @classmethod
    def fromtimestamp(cls: Type[_S], __timestamp: float) -> _S: ...
    @classmethod
    def today(cls: Type[_S]) -> _S: ...
    @classmethod
    def fromordinal(cls: Type[_S], n: int) -> _S: ...
    if sys.version_info >= (3, 7):
        @classmethod
        def fromisoformat(cls: Type[_S], date_string: str) -> _S: ...
    if sys.version_info >= (3, 8):
        @classmethod
        def fromisocalendar(cls: Type[_S], year: int, week: int, day: int) -> _S: ...
    @property
    def year(self) -> int: ...
    @property
    def month(self) -> int: ...
    @property
    def day(self) -> int: ...
    def ctime(self) -> str: ...
    def strftime(self, fmt: _Text) -> str: ...
    if sys.version_info >= (3,):
        def __format__(self, fmt: str) -> str: ...
    else:
        def __format__(self, fmt: AnyStr) -> AnyStr: ...
    def isoformat(self) -> str: ...
    def timetuple(self) -> struct_time: ...
    def toordinal(self) -> int: ...
    def replace(self, year: int = ..., month: int = ..., day: int = ...) -> date: ...
    def __le__(self, other: date) -> bool: ...
    def __lt__(self, other: date) -> bool: ...
    def __ge__(self, other: date) -> bool: ...
    def __gt__(self, other: date) -> bool: ...
    if sys.version_info >= (3, 8):
        def __add__(self: _S, other: timedelta) -> _S: ...
        def __radd__(self: _S, other: timedelta) -> _S: ...
    else:
        def __add__(self, other: timedelta) -> date: ...
        def __radd__(self, other: timedelta) -> date: ...
    @overload
    def __sub__(self, other: timedelta) -> date: ...
    @overload
    def __sub__(self, other: date) -> timedelta: ...
    def __hash__(self) -> int: ...
    def weekday(self) -> int: ...
    def isoweekday(self) -> int: ...
    def isocalendar(self) -> Tuple[int, int, int]: ...

class time:
    min: ClassVar[time]
    max: ClassVar[time]
    resolution: ClassVar[timedelta]

    if sys.version_info >= (3, 6):
        def __init__(
            self,
            hour: int = ...,
            minute: int = ...,
            second: int = ...,
            microsecond: int = ...,
            tzinfo: Optional[_tzinfo] = ...,
            *,
            fold: int = ...,
        ) -> None: ...
    else:
        def __init__(
            self, hour: int = ..., minute: int = ..., second: int = ..., microsecond: int = ..., tzinfo: Optional[_tzinfo] = ...
        ) -> None: ...
    @property
    def hour(self) -> int: ...
    @property
    def minute(self) -> int: ...
    @property
    def second(self) -> int: ...
    @property
    def microsecond(self) -> int: ...
    @property
    def tzinfo(self) -> Optional[_tzinfo]: ...
    if sys.version_info >= (3, 6):
        @property
        def fold(self) -> int: ...
    def __le__(self, other: time) -> bool: ...
    def __lt__(self, other: time) -> bool: ...
    def __ge__(self, other: time) -> bool: ...
    def __gt__(self, other: time) -> bool: ...
    def __hash__(self) -> int: ...
    if sys.version_info >= (3, 6):
        def isoformat(self, timespec: str = ...) -> str: ...
    else:
        def isoformat(self) -> str: ...
    if sys.version_info >= (3, 7):
        @classmethod
        def fromisoformat(cls: Type[_S], time_string: str) -> _S: ...
    def strftime(self, fmt: _Text) -> str: ...
    if sys.version_info >= (3,):
        def __format__(self, fmt: str) -> str: ...
    else:
        def __format__(self, fmt: AnyStr) -> AnyStr: ...
    def utcoffset(self) -> Optional[timedelta]: ...
    def tzname(self) -> Optional[str]: ...
    def dst(self) -> Optional[timedelta]: ...
    if sys.version_info >= (3, 6):
        def replace(
            self,
            hour: int = ...,
            minute: int = ...,
            second: int = ...,
            microsecond: int = ...,
            tzinfo: Optional[_tzinfo] = ...,
            *,
            fold: int = ...,
        ) -> time: ...
    else:
        def replace(
            self, hour: int = ..., minute: int = ..., second: int = ..., microsecond: int = ..., tzinfo: Optional[_tzinfo] = ...
        ) -> time: ...

_date = date
_time = time

class timedelta(SupportsAbs[timedelta]):
    min: ClassVar[timedelta]
    max: ClassVar[timedelta]
    resolution: ClassVar[timedelta]

    if sys.version_info >= (3, 6):
        def __init__(
            self,
            days: float = ...,
            seconds: float = ...,
            microseconds: float = ...,
            milliseconds: float = ...,
            minutes: float = ...,
            hours: float = ...,
            weeks: float = ...,
            *,
            fold: int = ...,
        ) -> None: ...
    else:
        def __init__(
            self,
            days: float = ...,
            seconds: float = ...,
            microseconds: float = ...,
            milliseconds: float = ...,
            minutes: float = ...,
            hours: float = ...,
            weeks: float = ...,
        ) -> None: ...
    @property
    def days(self) -> int: ...
    @property
    def seconds(self) -> int: ...
    @property
    def microseconds(self) -> int: ...
    def total_seconds(self) -> float: ...
    def __add__(self, other: timedelta) -> timedelta: ...
    def __radd__(self, other: timedelta) -> timedelta: ...
    def __sub__(self, other: timedelta) -> timedelta: ...
    def __rsub__(self, other: timedelta) -> timedelta: ...
    def __neg__(self) -> timedelta: ...
    def __pos__(self) -> timedelta: ...
    def __abs__(self) -> timedelta: ...
    def __mul__(self, other: float) -> timedelta: ...
    def __rmul__(self, other: float) -> timedelta: ...
    @overload
    def __floordiv__(self, other: timedelta) -> int: ...
    @overload
    def __floordiv__(self, other: int) -> timedelta: ...
    if sys.version_info >= (3,):
        @overload
        def __truediv__(self, other: timedelta) -> float: ...
        @overload
        def __truediv__(self, other: float) -> timedelta: ...
        def __mod__(self, other: timedelta) -> timedelta: ...
        def __divmod__(self, other: timedelta) -> Tuple[int, timedelta]: ...
    else:
        @overload
        def __div__(self, other: timedelta) -> float: ...
        @overload
        def __div__(self, other: float) -> timedelta: ...
    def __le__(self, other: timedelta) -> bool: ...
    def __lt__(self, other: timedelta) -> bool: ...
    def __ge__(self, other: timedelta) -> bool: ...
    def __gt__(self, other: timedelta) -> bool: ...
    def __hash__(self) -> int: ...

class datetime(date):
    min: ClassVar[datetime]
    max: ClassVar[datetime]
    resolution: ClassVar[timedelta]

    if sys.version_info >= (3, 6):
        def __new__(
            cls: Type[_S],
            year: int,
            month: int,
            day: int,
            hour: int = ...,
            minute: int = ...,
            second: int = ...,
            microsecond: int = ...,
            tzinfo: Optional[_tzinfo] = ...,
            *,
            fold: int = ...,
        ) -> _S: ...
    else:
        def __new__(
            cls: Type[_S],
            year: int,
            month: int,
            day: int,
            hour: int = ...,
            minute: int = ...,
            second: int = ...,
            microsecond: int = ...,
            tzinfo: Optional[_tzinfo] = ...,
        ) -> _S: ...
    @property
    def year(self) -> int: ...
    @property
    def month(self) -> int: ...
    @property
    def day(self) -> int: ...
    @property
    def hour(self) -> int: ...
    @property
    def minute(self) -> int: ...
    @property
    def second(self) -> int: ...
    @property
    def microsecond(self) -> int: ...
    @property
    def tzinfo(self) -> Optional[_tzinfo]: ...
    if sys.version_info >= (3, 6):
        @property
        def fold(self) -> int: ...
    @classmethod
    def fromtimestamp(cls: Type[_S], t: float, tz: Optional[_tzinfo] = ...) -> _S: ...
    @classmethod
    def utcfromtimestamp(cls: Type[_S], t: float) -> _S: ...
    @classmethod
    def today(cls: Type[_S]) -> _S: ...
    @classmethod
    def fromordinal(cls: Type[_S], n: int) -> _S: ...
    if sys.version_info >= (3, 8):
        @classmethod
        def now(cls: Type[_S], tz: Optional[_tzinfo] = ...) -> _S: ...
    else:
        @overload
        @classmethod
        def now(cls: Type[_S], tz: None = ...) -> _S: ...
        @overload
        @classmethod
        def now(cls, tz: _tzinfo) -> datetime: ...
    @classmethod
    def utcnow(cls: Type[_S]) -> _S: ...
    if sys.version_info >= (3, 6):
        @classmethod
        def combine(cls, date: _date, time: _time, tzinfo: Optional[_tzinfo] = ...) -> datetime: ...
    else:
        @classmethod
        def combine(cls, date: _date, time: _time) -> datetime: ...
    if sys.version_info >= (3, 7):
        @classmethod
        def fromisoformat(cls: Type[_S], date_string: str) -> _S: ...
    def strftime(self, fmt: _Text) -> str: ...
    if sys.version_info >= (3,):
        def __format__(self, fmt: str) -> str: ...
    else:
        def __format__(self, fmt: AnyStr) -> AnyStr: ...
    def toordinal(self) -> int: ...
    def timetuple(self) -> struct_time: ...
    if sys.version_info >= (3, 3):
        def timestamp(self) -> float: ...
    def utctimetuple(self) -> struct_time: ...
    def date(self) -> _date: ...
    def time(self) -> _time: ...
    def timetz(self) -> _time: ...
    if sys.version_info >= (3, 6):
        def replace(
            self,
            year: int = ...,
            month: int = ...,
            day: int = ...,
            hour: int = ...,
            minute: int = ...,
            second: int = ...,
            microsecond: int = ...,
            tzinfo: Optional[_tzinfo] = ...,
            *,
            fold: int = ...,
        ) -> datetime: ...
    else:
        def replace(
            self,
            year: int = ...,
            month: int = ...,
            day: int = ...,
            hour: int = ...,
            minute: int = ...,
            second: int = ...,
            microsecond: int = ...,
            tzinfo: Optional[_tzinfo] = ...,
        ) -> datetime: ...
    if sys.version_info >= (3, 8):
        def astimezone(self: _S, tz: Optional[_tzinfo] = ...) -> _S: ...
    elif sys.version_info >= (3, 3):
        def astimezone(self, tz: Optional[_tzinfo] = ...) -> datetime: ...
    else:
        def astimezone(self, tz: _tzinfo) -> datetime: ...
    def ctime(self) -> str: ...
    if sys.version_info >= (3, 6):
        def isoformat(self, sep: str = ..., timespec: str = ...) -> str: ...
    else:
        def isoformat(self, sep: str = ...) -> str: ...
    @classmethod
    def strptime(cls, date_string: _Text, format: _Text) -> datetime: ...
    def utcoffset(self) -> Optional[timedelta]: ...
    def tzname(self) -> Optional[str]: ...
    def dst(self) -> Optional[timedelta]: ...
    def __le__(self, other: datetime) -> bool: ...  # type: ignore
    def __lt__(self, other: datetime) -> bool: ...  # type: ignore
    def __ge__(self, other: datetime) -> bool: ...  # type: ignore
    def __gt__(self, other: datetime) -> bool: ...  # type: ignore
    if sys.version_info >= (3, 8):
        def __add__(self: _S, other: timedelta) -> _S: ...
        def __radd__(self: _S, other: timedelta) -> _S: ...
    else:
        def __add__(self, other: timedelta) -> datetime: ...
        def __radd__(self, other: timedelta) -> datetime: ...
    @overload  # type: ignore
    def __sub__(self, other: datetime) -> timedelta: ...
    @overload
    def __sub__(self, other: timedelta) -> datetime: ...
    def __hash__(self) -> int: ...
    def weekday(self) -> int: ...
    def isoweekday(self) -> int: ...
    def isocalendar(self) -> Tuple[int, int, int]: ...
```
