## Supplementary 2 for "A Universal RT-qPCR Method for DNA Aptamer Quantification": decimal.pyi

```
import numbers
import sys
from types import TracebackType
from typing import Any, Container, Dict, List, NamedTuple, Optional, Sequence, Text, Tuple, Type, TypeVar, Union, overload

_Decimal = Union[Decimal, int]
_DecimalNew = Union[Decimal, float, Text, Tuple[int, Sequence[int], int]]
if sys.version_info >= (3,):
    _ComparableNum = Union[Decimal, float, numbers.Rational]
else:
    _ComparableNum = Union[Decimal, float]
_DecimalT = TypeVar("_DecimalT", bound=Decimal)

class DecimalTuple(NamedTuple):
    sign: int
    digits: Tuple[int, ...]
    exponent: int

ROUND_DOWN: str
ROUND_HALF_UP: str
ROUND_HALF_EVEN: str
ROUND_CEILING: str
ROUND_FLOOR: str
ROUND_UP: str
ROUND_HALF_DOWN: str
ROUND_05UP: str

if sys.version_info >= (3,):
    HAVE_THREADS: bool
    MAX_EMAX: int
    MAX_PREC: int
    MIN_EMIN: int
    MIN_ETINY: int

class DecimalException(ArithmeticError):
    if sys.version_info < (3,):
        def handle(self, context: Context, *args: Any) -> Optional[Decimal]: ...

class Clamped(DecimalException): ...
class InvalidOperation(DecimalException): ...
class ConversionSyntax(InvalidOperation): ...
class DivisionByZero(DecimalException, ZeroDivisionError): ...
class DivisionImpossible(InvalidOperation): ...
class DivisionUndefined(InvalidOperation, ZeroDivisionError): ...
class Inexact(DecimalException): ...
class InvalidContext(InvalidOperation): ...
class Rounded(DecimalException): ...
class Subnormal(DecimalException): ...
class Overflow(Inexact, Rounded): ...
class Underflow(Inexact, Rounded, Subnormal): ...

if sys.version_info >= (3,):
    class FloatOperation(DecimalException, TypeError): ...

def setcontext(__context: Context) -> None: ...
def getcontext() -> Context: ...
def localcontext(ctx: Optional[Context] = ...) -> _ContextManager: ...

class Decimal(object):
    def __new__(cls: Type[_DecimalT], value: _DecimalNew = ..., context: Optional[Context] = ...) -> _DecimalT: ...
    @classmethod
    def from_float(cls, __f: float) -> Decimal: ...
    if sys.version_info >= (3,):
        def __bool__(self) -> bool: ...
    else:
        def __nonzero__(self) -> bool: ...
        def __div__(self, other: _Decimal, context: Optional[Context] = ...) -> Decimal: ...
        def __rdiv__(self, other: _Decimal, context: Optional[Context] = ...) -> Decimal: ...
        def __ne__(self, other: object, context: Optional[Context] = ...) -> bool: ...
    def compare(self, other: _Decimal, context: Optional[Context] = ...) -> Decimal: ...
    def __hash__(self) -> int: ...
    def as_tuple(self) -> DecimalTuple: ...
    if sys.version_info >= (3, 6):
        def as_integer_ratio(self) -> Tuple[int, int]: ...
    def to_eng_string(self, context: Optional[Context] = ...) -> str: ...
    if sys.version_info >= (3,):
        def __abs__(self) -> Decimal: ...
        def __add__(self, other: _Decimal) -> Decimal: ...
        def __divmod__(self, other: _Decimal) -> Tuple[Decimal, Decimal]: ...
        def __eq__(self, other: object) -> bool: ...
        def __floordiv__(self, other: _Decimal) -> Decimal: ...
        def __ge__(self, other: _ComparableNum) -> bool: ...
        def __gt__(self, other: _ComparableNum) -> bool: ...
        def __le__(self, other: _ComparableNum) -> bool: ...
        def __lt__(self, other: _ComparableNum) -> bool: ...
        def __mod__(self, other: _Decimal) -> Decimal: ...
        def __mul__(self, other: _Decimal) -> Decimal: ...
        def __neg__(self) -> Decimal: ...
        def __pos__(self) -> Decimal: ...
        def __pow__(self, other: _Decimal, modulo: Optional[_Decimal] = ...) -> Decimal: ...
        def __radd__(self, other: _Decimal) -> Decimal: ...
        def __rdivmod__(self, other: _Decimal) -> Tuple[Decimal, Decimal]: ...
        def __rfloordiv__(self, other: _Decimal) -> Decimal: ...
        def __rmod__(self, other: _Decimal) -> Decimal: ...
        def __rmul__(self, other: _Decimal) -> Decimal: ...
        def __rsub__(self, other: _Decimal) -> Decimal: ...
        def __rtruediv__(self, other: _Decimal) -> Decimal: ...
        def __str__(self) -> str: ...
        def __sub__(self, other: _Decimal) -> Decimal: ...
        def __truediv__(self, other: _Decimal) -> Decimal: ...
    else:
        def __abs__(self, round: bool = ..., context: Optional[Context] = ...) -> Decimal: ...
        def __add__(self, other: _Decimal, context: Optional[Context] = ...) -> Decimal: ...
        def __divmod__(self, other: _Decimal, context: Optional[Context] = ...) -> Tuple[Decimal, Decimal]: ...
        def __eq__(self, other: object, context: Optional[Context] = ...) -> bool: ...
        def __floordiv__(self, other: _Decimal, context: Optional[Context] = ...) -> Decimal: ...
        def __ge__(self, other: _ComparableNum, context: Optional[Context] = ...) -> bool: ...
        def __gt__(self, other: _ComparableNum, context: Optional[Context] = ...) -> bool: ...
        def __le__(self, other: _ComparableNum, context: Optional[Context] = ...) -> bool: ...
        def __lt__(self, other: _ComparableNum, context: Optional[Context] = ...) -> bool: ...
        def __mod__(self, other: _Decimal, context: Optional[Context] = ...) -> Decimal: ...
        def __mul__(self, other: _Decimal, context: Optional[Context] = ...) -> Decimal: ...
        def __neg__(self, context: Optional[Context] = ...) -> Decimal: ...
        def __pos__(self, context: Optional[Context] = ...) -> Decimal: ...
        def __pow__(self, other: _Decimal, modulo: Optional[_Decimal] = ..., context: Optional[Context] = ...) -> Decimal: ...
        def __radd__(self, other: _Decimal, context: Optional[Context] = ...) -> Decimal: ...
        def __rdivmod__(self, other: _Decimal, context: Optional[Context] = ...) -> Tuple[Decimal, Decimal]: ...
        def __rfloordiv__(self, other: _Decimal, context: Optional[Context] = ...) -> Decimal: ...
        def __rmod__(self, other: _Decimal, context: Optional[Context] = ...) -> Decimal: ...
        def __rmul__(self, other: _Decimal, context: Optional[Context] = ...) -> Decimal: ...
        def __rsub__(self, other: _Decimal, context: Optional[Context] = ...) -> Decimal: ...
        def __rtruediv__(self, other: _Decimal, context: Optional[Context] = ...) -> Decimal: ...
        def __str__(self, eng: bool = ..., context: Optional[Context] = ...) -> str: ...
        def __sub__(self, other: _Decimal, context: Optional[Context] = ...) -> Decimal: ...
        def __truediv__(self, other: _Decimal, context: Optional[Context] = ...) -> Decimal: ...
    def remainder_near(self, other: _Decimal, context: Optional[Context] = ...) -> Decimal: ...
    def __float__(self) -> float: ...
    def __int__(self) -> int: ...
    def __trunc__(self) -> int: ...
    @property
    def real(self) -> Decimal: ...
    @property
    def imag(self) -> Decimal: ...
    def conjugate(self) -> Decimal: ...
    def __complex__(self) -> complex: ...
    if sys.version_info >= (3,):
        @overload
        def __round__(self) -> int: ...
        @overload
        def __round__(self, ndigits: int) -> Decimal: ...
        def __floor__(self) -> int: ...
        def __ceil__(self) -> int: ...
    else:
        def __long__(self) -> long: ...
    def fma(self, other: _Decimal, third: _Decimal, context: Optional[Context] = ...) -> Decimal: ...
    def __rpow__(self, other: _Decimal, context: Optional[Context] = ...) -> Decimal: ...
    def normalize(self, context: Optional[Context] = ...) -> Decimal: ...
    if sys.version_info >= (3,):
        def quantize(self, exp: _Decimal, rounding: Optional[str] = ..., context: Optional[Context] = ...) -> Decimal: ...
        def same_quantum(self, other: _Decimal, context: Optional[Context] = ...) -> bool: ...
    else:
        def quantize(
            self, exp: _Decimal, rounding: Optional[str] = ..., context: Optional[Context] = ..., watchexp: bool = ...
        ) -> Decimal: ...
        def same_quantum(self, other: _Decimal) -> bool: ...
    def to_integral_exact(self, rounding: Optional[str] = ..., context: Optional[Context] = ...) -> Decimal: ...
    def to_integral_value(self, rounding: Optional[str] = ..., context: Optional[Context] = ...) -> Decimal: ...
    def to_integral(self, rounding: Optional[str] = ..., context: Optional[Context] = ...) -> Decimal: ...
    def sqrt(self, context: Optional[Context] = ...) -> Decimal: ...
    def max(self, other: _Decimal, context: Optional[Context] = ...) -> Decimal: ...
    def min(self, other: _Decimal, context: Optional[Context] = ...) -> Decimal: ...
    def adjusted(self) -> int: ...
    if sys.version_info >= (3,):
        def canonical(self) -> Decimal: ...
    else:
        def canonical(self, context: Optional[Context] = ...) -> Decimal: ...
    def compare_signal(self, other: _Decimal, context: Optional[Context] = ...) -> Decimal: ...
    if sys.version_info >= (3,):
        def compare_total(self, other: _Decimal, context: Optional[Context] = ...) -> Decimal: ...
        def compare_total_mag(self, other: _Decimal, context: Optional[Context] = ...) -> Decimal: ...
    else:
        def compare_total(self, other: _Decimal) -> Decimal: ...
        def compare_total_mag(self, other: _Decimal) -> Decimal: ...
    def copy_abs(self) -> Decimal: ...
    def copy_negate(self) -> Decimal: ...
    if sys.version_info >= (3,):
        def copy_sign(self, other: _Decimal, context: Optional[Context] = ...) -> Decimal: ...
    else:
        def copy_sign(self, other: _Decimal) -> Decimal: ...
    def exp(self, context: Optional[Context] = ...) -> Decimal: ...
    def is_canonical(self) -> bool: ...
    def is_finite(self) -> bool: ...
    def is_infinite(self) -> bool: ...
    def is_nan(self) -> bool: ...
    def is_normal(self, context: Optional[Context] = ...) -> bool: ...
    def is_qnan(self) -> bool: ...
    def is_signed(self) -> bool: ...
    def is_snan(self) -> bool: ...
    def is_subnormal(self, context: Optional[Context] = ...) -> bool: ...
    def is_zero(self) -> bool: ...
    def ln(self, context: Optional[Context] = ...) -> Decimal: ...
    def log10(self, context: Optional[Context] = ...) -> Decimal: ...
    def logb(self, context: Optional[Context] = ...) -> Decimal: ...
    def logical_and(self, other: _Decimal, context: Optional[Context] = ...) -> Decimal: ...
    def logical_invert(self, context: Optional[Context] = ...) -> Decimal: ...
    def logical_or(self, other: _Decimal, context: Optional[Context] = ...) -> Decimal: ...
    def logical_xor(self, other: _Decimal, context: Optional[Context] = ...) -> Decimal: ...
    def max_mag(self, other: _Decimal, context: Optional[Context] = ...) -> Decimal: ...
    def min_mag(self, other: _Decimal, context: Optional[Context] = ...) -> Decimal: ...
    def next_minus(self, context: Optional[Context] = ...) -> Decimal: ...
    def next_plus(self, context: Optional[Context] = ...) -> Decimal: ...
    def next_toward(self, other: _Decimal, context: Optional[Context] = ...) -> Decimal: ...
    def number_class(self, context: Optional[Context] = ...) -> str: ...
    def radix(self) -> Decimal: ...
    def rotate(self, other: _Decimal, context: Optional[Context] = ...) -> Decimal: ...
    def scaleb(self, other: _Decimal, context: Optional[Context] = ...) -> Decimal: ...
    def shift(self, other: _Decimal, context: Optional[Context] = ...) -> Decimal: ...
    def __reduce__(self) -> Tuple[Type[Decimal], Tuple[str]]: ...
    def __copy__(self) -> Decimal: ...
    def __deepcopy__(self, memo: Any) -> Decimal: ...
    def __format__(self, specifier: str, context: Optional[Context] = ...) -> str: ...

class _ContextManager(object):
    new_context: Context
    saved_context: Context
    def __init__(self, new_context: Context) -> None: ...
    def __enter__(self) -> Context: ...
    def __exit__(self, t: Optional[Type[BaseException]], v: Optional[BaseException], tb: Optional[TracebackType]) -> None: ...

_TrapType = Type[DecimalException]

class Context(object):
    prec: int
    rounding: str
    Emin: int
    Emax: int
    capitals: int
    if sys.version_info >= (3,):
        clamp: int
    else:
        _clamp: int
    traps: Dict[_TrapType, bool]
    flags: Dict[_TrapType, bool]
    if sys.version_info >= (3,):
        def __init__(
            self,
            prec: Optional[int] = ...,
            rounding: Optional[str] = ...,
            Emin: Optional[int] = ...,
            Emax: Optional[int] = ...,
            capitals: Optional[int] = ...,
            clamp: Optional[int] = ...,
            flags: Union[None, Dict[_TrapType, bool], Container[_TrapType]] = ...,
            traps: Union[None, Dict[_TrapType, bool], Container[_TrapType]] = ...,
            _ignored_flags: Optional[List[_TrapType]] = ...,
        ) -> None: ...
    else:
        def __init__(
            self,
            prec: Optional[int] = ...,
            rounding: Optional[str] = ...,
            traps: Union[None, Dict[_TrapType, bool], Container[_TrapType]] = ...,
            flags: Union[None, Dict[_TrapType, bool], Container[_TrapType]] = ...,
            Emin: Optional[int] = ...,
            Emax: Optional[int] = ...,
            capitals: Optional[int] = ...,
            _clamp: Optional[int] = ...,
            _ignored_flags: Optional[List[_TrapType]] = ...,
        ) -> None: ...
    if sys.version_info >= (3,):
        # __setattr__() only allows to set a specific set of attributes,
        # already defined above.
        def __delattr__(self, name: str) -> None: ...
        def __reduce__(self) -> Tuple[Type[Context], Tuple[Any, ...]]: ...
    def clear_flags(self) -> None: ...
    if sys.version_info >= (3,):
        def clear_traps(self) -> None: ...
    def copy(self) -> Context: ...
    def __copy__(self) -> Context: ...
    __hash__: Any = ...
    def Etiny(self) -> int: ...
    def Etop(self) -> int: ...
    def create_decimal(self, __num: _DecimalNew = ...) -> Decimal: ...
    def create_decimal_from_float(self, __f: float) -> Decimal: ...
    def abs(self, __x: _Decimal) -> Decimal: ...
    def add(self, __x: _Decimal, __y: _Decimal) -> Decimal: ...
    def canonical(self, __x: Decimal) -> Decimal: ...
    def compare(self, __x: _Decimal, __y: _Decimal) -> Decimal: ...
    def compare_signal(self, __x: _Decimal, __y: _Decimal) -> Decimal: ...
    def compare_total(self, __x: _Decimal, __y: _Decimal) -> Decimal: ...
    def compare_total_mag(self, __x: _Decimal, __y: _Decimal) -> Decimal: ...
    def copy_abs(self, __x: _Decimal) -> Decimal: ...
    def copy_decimal(self, __x: _Decimal) -> Decimal: ...
    def copy_negate(self, __x: _Decimal) -> Decimal: ...
    def copy_sign(self, __x: _Decimal, __y: _Decimal) -> Decimal: ...
    def divide(self, __x: _Decimal, __y: _Decimal) -> Decimal: ...
    def divide_int(self, __x: _Decimal, __y: _Decimal) -> Decimal: ...
    def divmod(self, __x: _Decimal, __y: _Decimal) -> Tuple[Decimal, Decimal]: ...
    def exp(self, __x: _Decimal) -> Decimal: ...
    def fma(self, __x: _Decimal, __y: _Decimal, __z: _Decimal) -> Decimal: ...
    def is_canonical(self, __x: _Decimal) -> bool: ...
    def is_finite(self, __x: _Decimal) -> bool: ...
    def is_infinite(self, __x: _Decimal) -> bool: ...
    def is_nan(self, __x: _Decimal) -> bool: ...
    def is_normal(self, __x: _Decimal) -> bool: ...
    def is_qnan(self, __x: _Decimal) -> bool: ...
    def is_signed(self, __x: _Decimal) -> bool: ...
    def is_snan(self, __x: _Decimal) -> bool: ...
    def is_subnormal(self, __x: _Decimal) -> bool: ...
    def is_zero(self, __x: _Decimal) -> bool: ...
    def ln(self, __x: _Decimal) -> Decimal: ...
    def log10(self, __x: _Decimal) -> Decimal: ...
    def logb(self, __x: _Decimal) -> Decimal: ...
    def logical_and(self, __x: _Decimal, __y: _Decimal) -> Decimal: ...
    def logical_invert(self, __x: _Decimal) -> Decimal: ...
    def logical_or(self, __x: _Decimal, __y: _Decimal) -> Decimal: ...
    def logical_xor(self, __x: _Decimal, __y: _Decimal) -> Decimal: ...
    def max(self, __x: _Decimal, __y: _Decimal) -> Decimal: ...
    def max_mag(self, __x: _Decimal, __y: _Decimal) -> Decimal: ...
    def min(self, __x: _Decimal, __y: _Decimal) -> Decimal: ...
    def min_mag(self, __x: _Decimal, __y: _Decimal) -> Decimal: ...
    def minus(self, __x: _Decimal) -> Decimal: ...
    def multiply(self, __x: _Decimal, __y: _Decimal) -> Decimal: ...
    def next_minus(self, __x: _Decimal) -> Decimal: ...
    def next_plus(self, __x: _Decimal) -> Decimal: ...
    def next_toward(self, __x: _Decimal, __y: _Decimal) -> Decimal: ...
    def normalize(self, __x: _Decimal) -> Decimal: ...
    def number_class(self, __x: _Decimal) -> str: ...
    def plus(self, __x: _Decimal) -> Decimal: ...
    def power(self, a: _Decimal, b: _Decimal, modulo: Optional[_Decimal] = ...) -> Decimal: ...
    def quantize(self, __x: _Decimal, __y: _Decimal) -> Decimal: ...
    def radix(self) -> Decimal: ...
    def remainder(self, __x: _Decimal, __y: _Decimal) -> Decimal: ...
    def remainder_near(self, __x: _Decimal, __y: _Decimal) -> Decimal: ...
    def rotate(self, __x: _Decimal, __y: _Decimal) -> Decimal: ...
    def same_quantum(self, __x: _Decimal, __y: _Decimal) -> bool: ...
    def scaleb(self, __x: _Decimal, __y: _Decimal) -> Decimal: ...
    def shift(self, __x: _Decimal, __y: _Decimal) -> Decimal: ...
    def sqrt(self, __x: _Decimal) -> Decimal: ...
    def subtract(self, __x: _Decimal, __y: _Decimal) -> Decimal: ...
    def to_eng_string(self, __x: _Decimal) -> str: ...
    def to_sci_string(self, __x: _Decimal) -> str: ...
    def to_integral_exact(self, __x: _Decimal) -> Decimal: ...
    def to_integral_value(self, __x: _Decimal) -> Decimal: ...
    def to_integral(self, __x: _Decimal) -> Decimal: ...

DefaultContext: Context
BasicContext: Context
ExtendedContext: Context
```
