## Supplementary 2 for "A Universal RT-qPCR Method for DNA Aptamer Quantification": difflib.pyi

```
import sys
from typing import (
    Any,
    AnyStr,
    Callable,
    Generic,
    Iterable,
    Iterator,
    List,
    NamedTuple,
    Optional,
    Sequence,
    Text,
    Tuple,
    TypeVar,
    Union,
    overload,
)

if sys.version_info >= (3, 9):
    from types import GenericAlias

_T = TypeVar("_T")

if sys.version_info >= (3,):
    _StrType = Text
else:
    # Aliases can't point to type vars, so we need to redeclare AnyStr
    _StrType = TypeVar("_StrType", Text, bytes)

_JunkCallback = Union[Callable[[Text], bool], Callable[[str], bool]]

class Match(NamedTuple):
    a: int
    b: int
    size: int

class SequenceMatcher(Generic[_T]):
    def __init__(
        self, isjunk: Optional[Callable[[_T], bool]] = ..., a: Sequence[_T] = ..., b: Sequence[_T] = ..., autojunk: bool = ...
    ) -> None: ...
    def set_seqs(self, a: Sequence[_T], b: Sequence[_T]) -> None: ...
    def set_seq1(self, a: Sequence[_T]) -> None: ...
    def set_seq2(self, b: Sequence[_T]) -> None: ...
    if sys.version_info >= (3, 9):
        def find_longest_match(
            self, alo: int = ..., ahi: Optional[int] = ..., blo: int = ..., bhi: Optional[int] = ...
        ) -> Match: ...
    else:
        def find_longest_match(self, alo: int, ahi: int, blo: int, bhi: int) -> Match: ...
    def get_matching_blocks(self) -> List[Match]: ...
    def get_opcodes(self) -> List[Tuple[str, int, int, int, int]]: ...
    def get_grouped_opcodes(self, n: int = ...) -> Iterable[List[Tuple[str, int, int, int, int]]]: ...
    def ratio(self) -> float: ...
    def quick_ratio(self) -> float: ...
    def real_quick_ratio(self) -> float: ...
    if sys.version_info >= (3, 9):
        def __class_getitem__(cls, item: Any) -> GenericAlias: ...

# mypy thinks the signatures of the overloads overlap, but the types still work fine
@overload
def get_close_matches(  # type: ignore
    word: AnyStr, possibilities: Iterable[AnyStr], n: int = ..., cutoff: float = ...
) -> List[AnyStr]: ...
@overload
def get_close_matches(
    word: Sequence[_T], possibilities: Iterable[Sequence[_T]], n: int = ..., cutoff: float = ...
) -> List[Sequence[_T]]: ...

class Differ:
    def __init__(self, linejunk: Optional[_JunkCallback] = ..., charjunk: Optional[_JunkCallback] = ...) -> None: ...
    def compare(self, a: Sequence[_StrType], b: Sequence[_StrType]) -> Iterator[_StrType]: ...

def IS_LINE_JUNK(line: _StrType, pat: Any = ...) -> bool: ...  # pat is undocumented
def IS_CHARACTER_JUNK(ch: _StrType, ws: _StrType = ...) -> bool: ...  # ws is undocumented
def unified_diff(
    a: Sequence[_StrType],
    b: Sequence[_StrType],
    fromfile: _StrType = ...,
    tofile: _StrType = ...,
    fromfiledate: _StrType = ...,
    tofiledate: _StrType = ...,
    n: int = ...,
    lineterm: _StrType = ...,
) -> Iterator[_StrType]: ...
def context_diff(
    a: Sequence[_StrType],
    b: Sequence[_StrType],
    fromfile: _StrType = ...,
    tofile: _StrType = ...,
    fromfiledate: _StrType = ...,
    tofiledate: _StrType = ...,
    n: int = ...,
    lineterm: _StrType = ...,
) -> Iterator[_StrType]: ...
def ndiff(
    a: Sequence[_StrType], b: Sequence[_StrType], linejunk: Optional[_JunkCallback] = ..., charjunk: Optional[_JunkCallback] = ...
) -> Iterator[_StrType]: ...

class HtmlDiff(object):
    def __init__(
        self,
        tabsize: int = ...,
        wrapcolumn: Optional[int] = ...,
        linejunk: Optional[_JunkCallback] = ...,
        charjunk: Optional[_JunkCallback] = ...,
    ) -> None: ...
    if sys.version_info >= (3, 5):
        def make_file(
            self,
            fromlines: Sequence[_StrType],
            tolines: Sequence[_StrType],
            fromdesc: _StrType = ...,
            todesc: _StrType = ...,
            context: bool = ...,
            numlines: int = ...,
            *,
            charset: str = ...,
        ) -> _StrType: ...
    else:
        def make_file(
            self,
            fromlines: Sequence[_StrType],
            tolines: Sequence[_StrType],
            fromdesc: _StrType = ...,
            todesc: _StrType = ...,
            context: bool = ...,
            numlines: int = ...,
        ) -> _StrType: ...
    def make_table(
        self,
        fromlines: Sequence[_StrType],
        tolines: Sequence[_StrType],
        fromdesc: _StrType = ...,
        todesc: _StrType = ...,
        context: bool = ...,
        numlines: int = ...,
    ) -> _StrType: ...

def restore(delta: Iterable[_StrType], which: int) -> Iterator[_StrType]: ...

if sys.version_info >= (3, 5):
    def diff_bytes(
        dfunc: Callable[[Sequence[str], Sequence[str], str, str, str, str, int, str], Iterator[str]],
        a: Sequence[bytes],
        b: Sequence[bytes],
        fromfile: bytes = ...,
        tofile: bytes = ...,
        fromfiledate: bytes = ...,
        tofiledate: bytes = ...,
        n: int = ...,
        lineterm: bytes = ...,
    ) -> Iterator[bytes]: ...
```
