## Supplementary 2 for "A Universal RT-qPCR Method for DNA Aptamer Quantification": dis.pyi

```
import sys
import types
from opcode import (
    EXTENDED_ARG as EXTENDED_ARG,
    HAVE_ARGUMENT as HAVE_ARGUMENT,
    cmp_op as cmp_op,
    hascompare as hascompare,
    hasconst as hasconst,
    hasfree as hasfree,
    hasjabs as hasjabs,
    hasjrel as hasjrel,
    haslocal as haslocal,
    hasname as hasname,
    opmap as opmap,
    opname as opname,
)
from typing import IO, Any, Callable, Dict, Iterator, List, NamedTuple, Optional, Tuple, Union

if sys.version_info >= (3, 4):
    from opcode import stack_effect as stack_effect

if sys.version_info >= (3, 6):
    from opcode import hasnargs as hasnargs

# Strictly this should not have to include Callable, but mypy doesn't use FunctionType
# for functions (python/mypy#3171)
_have_code = Union[types.MethodType, types.FunctionType, types.CodeType, type, Callable[..., Any]]
_have_code_or_string = Union[_have_code, str, bytes]

if sys.version_info >= (3, 4):
    class Instruction(NamedTuple):
        opname: str
        opcode: int
        arg: Optional[int]
        argval: Any
        argrepr: str
        offset: int
        starts_line: Optional[int]
        is_jump_target: bool
    class Bytecode:
        codeobj: types.CodeType
        first_line: int
        def __init__(
            self, x: _have_code_or_string, *, first_line: Optional[int] = ..., current_offset: Optional[int] = ...
        ) -> None: ...
        def __iter__(self) -> Iterator[Instruction]: ...
        def __repr__(self) -> str: ...
        def info(self) -> str: ...
        def dis(self) -> str: ...
        @classmethod
        def from_traceback(cls, tb: types.TracebackType) -> Bytecode: ...

COMPILER_FLAG_NAMES: Dict[int, str]

def findlabels(code: _have_code) -> List[int]: ...
def findlinestarts(code: _have_code) -> Iterator[Tuple[int, int]]: ...

if sys.version_info >= (3, 0):
    def pretty_flags(flags: int) -> str: ...
    def code_info(x: _have_code_or_string) -> str: ...

if sys.version_info >= (3, 7):
    def dis(x: Optional[_have_code_or_string] = ..., *, file: Optional[IO[str]] = ..., depth: Optional[int] = ...) -> None: ...

elif sys.version_info >= (3, 4):
    def dis(x: Optional[_have_code_or_string] = ..., *, file: Optional[IO[str]] = ...) -> None: ...

else:
    def dis(x: _have_code_or_string = ...) -> None: ...

if sys.version_info >= (3, 4):
    def distb(tb: Optional[types.TracebackType] = ..., *, file: Optional[IO[str]] = ...) -> None: ...
    def disassemble(co: _have_code, lasti: int = ..., *, file: Optional[IO[str]] = ...) -> None: ...
    def disco(co: _have_code, lasti: int = ..., *, file: Optional[IO[str]] = ...) -> None: ...
    def show_code(co: _have_code, *, file: Optional[IO[str]] = ...) -> None: ...
    def get_instructions(x: _have_code, *, first_line: Optional[int] = ...) -> Iterator[Instruction]: ...

else:
    def distb(tb: types.TracebackType = ...) -> None: ...
    def disassemble(co: _have_code, lasti: int = ...) -> None: ...
    def disco(co: _have_code, lasti: int = ...) -> None: ...
    if sys.version_info >= (3, 0):
        def show_code(co: _have_code) -> None: ...
```
