## Supplementary 2 for "A Universal RT-qPCR Method for DNA Aptamer Quantification": doctest.pyi

```
import sys
import types
import unittest
from typing import Any, Callable, Dict, List, NamedTuple, Optional, Tuple, Type, Union

class TestResults(NamedTuple):
    failed: int
    attempted: int

OPTIONFLAGS_BY_NAME: Dict[str, int]

def register_optionflag(name: str) -> int: ...

DONT_ACCEPT_TRUE_FOR_1: int
DONT_ACCEPT_BLANKLINE: int
NORMALIZE_WHITESPACE: int
ELLIPSIS: int
SKIP: int
IGNORE_EXCEPTION_DETAIL: int

COMPARISON_FLAGS: int

REPORT_UDIFF: int
REPORT_CDIFF: int
REPORT_NDIFF: int
REPORT_ONLY_FIRST_FAILURE: int
if sys.version_info >= (3, 4):
    FAIL_FAST: int

REPORTING_FLAGS: int

BLANKLINE_MARKER: str
ELLIPSIS_MARKER: str

class Example:
    source: str
    want: str
    exc_msg: Optional[str]
    lineno: int
    indent: int
    options: Dict[int, bool]
    def __init__(
        self,
        source: str,
        want: str,
        exc_msg: Optional[str] = ...,
        lineno: int = ...,
        indent: int = ...,
        options: Optional[Dict[int, bool]] = ...,
    ) -> None: ...
    def __hash__(self) -> int: ...

class DocTest:
    examples: List[Example]
    globs: Dict[str, Any]
    name: str
    filename: Optional[str]
    lineno: Optional[int]
    docstring: Optional[str]
    def __init__(
        self,
        examples: List[Example],
        globs: Dict[str, Any],
        name: str,
        filename: Optional[str],
        lineno: Optional[int],
        docstring: Optional[str],
    ) -> None: ...
    def __hash__(self) -> int: ...
    def __lt__(self, other: DocTest) -> bool: ...

class DocTestParser:
    def parse(self, string: str, name: str = ...) -> List[Union[str, Example]]: ...
    def get_doctest(
        self, string: str, globs: Dict[str, Any], name: str, filename: Optional[str], lineno: Optional[int]
    ) -> DocTest: ...
    def get_examples(self, string: str, name: str = ...) -> List[Example]: ...

class DocTestFinder:
    def __init__(
        self, verbose: bool = ..., parser: DocTestParser = ..., recurse: bool = ..., exclude_empty: bool = ...
    ) -> None: ...
    def find(
        self,
        obj: object,
        name: Optional[str] = ...,
        module: Union[None, bool, types.ModuleType] = ...,
        globs: Optional[Dict[str, Any]] = ...,
        extraglobs: Optional[Dict[str, Any]] = ...,
    ) -> List[DocTest]: ...

_Out = Callable[[str], Any]
_ExcInfo = Tuple[Type[BaseException], BaseException, types.TracebackType]

class DocTestRunner:
    DIVIDER: str
    optionflags: int
    original_optionflags: int
    tries: int
    failures: int
    test: DocTest
    def __init__(self, checker: Optional[OutputChecker] = ..., verbose: Optional[bool] = ..., optionflags: int = ...) -> None: ...
    def report_start(self, out: _Out, test: DocTest, example: Example) -> None: ...
    def report_success(self, out: _Out, test: DocTest, example: Example, got: str) -> None: ...
    def report_failure(self, out: _Out, test: DocTest, example: Example, got: str) -> None: ...
    def report_unexpected_exception(self, out: _Out, test: DocTest, example: Example, exc_info: _ExcInfo) -> None: ...
    def run(
        self, test: DocTest, compileflags: Optional[int] = ..., out: Optional[_Out] = ..., clear_globs: bool = ...
    ) -> TestResults: ...
    def summarize(self, verbose: Optional[bool] = ...) -> TestResults: ...
    def merge(self, other: DocTestRunner) -> None: ...

class OutputChecker:
    def check_output(self, want: str, got: str, optionflags: int) -> bool: ...
    def output_difference(self, example: Example, got: str, optionflags: int) -> str: ...

class DocTestFailure(Exception):
    test: DocTest
    example: Example
    got: str
    def __init__(self, test: DocTest, example: Example, got: str) -> None: ...

class UnexpectedException(Exception):
    test: DocTest
    example: Example
    exc_info: _ExcInfo
    def __init__(self, test: DocTest, example: Example, exc_info: _ExcInfo) -> None: ...

class DebugRunner(DocTestRunner): ...

master: Optional[DocTestRunner]

def testmod(
    m: Optional[types.ModuleType] = ...,
    name: Optional[str] = ...,
    globs: Optional[Dict[str, Any]] = ...,
    verbose: Optional[bool] = ...,
    report: bool = ...,
    optionflags: int = ...,
    extraglobs: Optional[Dict[str, Any]] = ...,
    raise_on_error: bool = ...,
    exclude_empty: bool = ...,
) -> TestResults: ...
def testfile(
    filename: str,
    module_relative: bool = ...,
    name: Optional[str] = ...,
    package: Union[None, str, types.ModuleType] = ...,
    globs: Optional[Dict[str, Any]] = ...,
    verbose: Optional[bool] = ...,
    report: bool = ...,
    optionflags: int = ...,
    extraglobs: Optional[Dict[str, Any]] = ...,
    raise_on_error: bool = ...,
    parser: DocTestParser = ...,
    encoding: Optional[str] = ...,
) -> TestResults: ...
def run_docstring_examples(
    f: object,
    globs: Dict[str, Any],
    verbose: bool = ...,
    name: str = ...,
    compileflags: Optional[int] = ...,
    optionflags: int = ...,
) -> None: ...
def set_unittest_reportflags(flags: int) -> int: ...

class DocTestCase(unittest.TestCase):
    def __init__(
        self,
        test: DocTest,
        optionflags: int = ...,
        setUp: Optional[Callable[[DocTest], Any]] = ...,
        tearDown: Optional[Callable[[DocTest], Any]] = ...,
        checker: Optional[OutputChecker] = ...,
    ) -> None: ...
    def setUp(self) -> None: ...
    def tearDown(self) -> None: ...
    def runTest(self) -> None: ...
    def format_failure(self, err: str) -> str: ...
    def debug(self) -> None: ...
    def id(self) -> str: ...
    def __hash__(self) -> int: ...
    def shortDescription(self) -> str: ...

class SkipDocTestCase(DocTestCase):
    def __init__(self, module: types.ModuleType) -> None: ...
    def setUp(self) -> None: ...
    def test_skip(self) -> None: ...
    def shortDescription(self) -> str: ...

if sys.version_info >= (3, 4):
    class _DocTestSuite(unittest.TestSuite): ...

else:
    _DocTestSuite = unittest.TestSuite

def DocTestSuite(
    module: Union[None, str, types.ModuleType] = ...,
    globs: Optional[Dict[str, Any]] = ...,
    extraglobs: Optional[Dict[str, Any]] = ...,
    test_finder: Optional[DocTestFinder] = ...,
    **options: Any,
) -> _DocTestSuite: ...

class DocFileCase(DocTestCase):
    def id(self) -> str: ...
    def format_failure(self, err: str) -> str: ...

def DocFileTest(
    path: str,
    module_relative: bool = ...,
    package: Union[None, str, types.ModuleType] = ...,
    globs: Optional[Dict[str, Any]] = ...,
    parser: DocTestParser = ...,
    encoding: Optional[str] = ...,
    **options: Any,
) -> DocFileCase: ...
def DocFileSuite(*paths: str, **kw: Any) -> _DocTestSuite: ...
def script_from_examples(s: str) -> str: ...
def testsource(module: Union[None, str, types.ModuleType], name: str) -> str: ...
def debug_src(src: str, pm: bool = ..., globs: Optional[Dict[str, Any]] = ...) -> None: ...
def debug_script(src: str, pm: bool = ..., globs: Optional[Dict[str, Any]] = ...) -> None: ...
def debug(module: Union[None, str, types.ModuleType], name: str, pm: bool = ...) -> None: ...
```
