## Supplementary 2 for "A Universal RT-qPCR Method for DNA Aptamer Quantification": __init__.pyi

```
import sys
from typing import Optional

def version() -> str: ...

if sys.version_info >= (3, 0):
    def bootstrap(
        *,
        root: Optional[str] = ...,
        upgrade: bool = ...,
        user: bool = ...,
        altinstall: bool = ...,
        default_pip: bool = ...,
        verbosity: int = ...,
    ) -> None: ...

else:
    def bootstrap(
        root: Optional[str] = ...,
        upgrade: bool = ...,
        user: bool = ...,
        altinstall: bool = ...,
        default_pip: bool = ...,
        verbosity: int = ...,
    ) -> None: ...
```
