## Supplementary 2 for "A Universal RT-qPCR Method for DNA Aptamer Quantification": errno.pyi

```
from typing import Mapping

errorcode: Mapping[int, str]

EPERM: int
ENOENT: int
ESRCH: int
EINTR: int
EIO: int
ENXIO: int
E2BIG: int
ENOEXEC: int
EBADF: int
ECHILD: int
EAGAIN: int
ENOMEM: int
EACCES: int
EFAULT: int
ENOTBLK: int
EBUSY: int
EEXIST: int
EXDEV: int
ENODEV: int
ENOTDIR: int
EISDIR: int
EINVAL: int
ENFILE: int
EMFILE: int
ENOTTY: int
ETXTBSY: int
EFBIG: int
ENOSPC: int
ESPIPE: int
EROFS: int
EMLINK: int
EPIPE: int
EDOM: int
ERANGE: int
EDEADLCK: int
ENAMETOOLONG: int
ENOLCK: int
ENOSYS: int
ENOTEMPTY: int
ELOOP: int
EWOULDBLOCK: int
ENOMSG: int
EIDRM: int
ECHRNG: int
EL2NSYNC: int
EL3HLT: int
EL3RST: int
ELNRNG: int
EUNATCH: int
ENOCSI: int
EL2HLT: int
EBADE: int
EBADR: int
EXFULL: int
ENOANO: int
EBADRQC: int
EBADSLT: int
EDEADLOCK: int
EBFONT: int
ENOSTR: int
ENODATA: int
ETIME: int
ENOSR: int
ENONET: int
ENOPKG: int
EREMOTE: int
ENOLINK: int
EADV: int
ESRMNT: int
ECOMM: int
EPROTO: int
EMULTIHOP: int
EDOTDOT: int
EBADMSG: int
EOVERFLOW: int
ENOTUNIQ: int
EBADFD: int
EREMCHG: int
ELIBACC: int
ELIBBAD: int
ELIBSCN: int
ELIBMAX: int
ELIBEXEC: int
EILSEQ: int
ERESTART: int
ESTRPIPE: int
EUSERS: int
ENOTSOCK: int
EDESTADDRREQ: int
EMSGSIZE: int
EPROTOTYPE: int
ENOPROTOOPT: int
EPROTONOSUPPORT: int
ESOCKTNOSUPPORT: int
ENOTSUP: int
EOPNOTSUPP: int
EPFNOSUPPORT: int
EAFNOSUPPORT: int
EADDRINUSE: int
EADDRNOTAVAIL: int
ENETDOWN: int
ENETUNREACH: int
ENETRESET: int
ECONNABORTED: int
ECONNRESET: int
ENOBUFS: int
EISCONN: int
ENOTCONN: int
ESHUTDOWN: int
ETOOMANYREFS: int
ETIMEDOUT: int
ECONNREFUSED: int
EHOSTDOWN: int
EHOSTUNREACH: int
EALREADY: int
EINPROGRESS: int
ESTALE: int
EUCLEAN: int
ENOTNAM: int
ENAVAIL: int
EISNAM: int
EREMOTEIO: int
EDQUOT: int
ECANCELED: int  # undocumented
EKEYEXPIRED: int  # undocumented
EKEYREJECTED: int  # undocumented
EKEYREVOKED: int  # undocumented
EMEDIUMTYPE: int  # undocumented
ENOKEY: int  # undocumented
ENOMEDIUM: int  # undocumented
ENOTRECOVERABLE: int  # undocumented
EOWNERDEAD: int  # undocumented
ERFKILL: int  # undocumented
```
