## Supplementary 2 for "A Universal RT-qPCR Method for DNA Aptamer Quantification": filecmp.pyi

```
import sys
from typing import Any, AnyStr, Callable, Dict, Generic, Iterable, List, Optional, Sequence, Text, Tuple, Union

if sys.version_info >= (3, 6):
    from os import PathLike

if sys.version_info >= (3, 9):
    from types import GenericAlias

DEFAULT_IGNORES: List[str]

if sys.version_info >= (3, 6):
    def cmp(
        f1: Union[bytes, Text, PathLike[AnyStr]], f2: Union[bytes, Text, PathLike[AnyStr]], shallow: Union[int, bool] = ...
    ) -> bool: ...
    def cmpfiles(
        a: Union[AnyStr, PathLike[AnyStr]],
        b: Union[AnyStr, PathLike[AnyStr]],
        common: Iterable[AnyStr],
        shallow: Union[int, bool] = ...,
    ) -> Tuple[List[AnyStr], List[AnyStr], List[AnyStr]]: ...

else:
    def cmp(f1: Union[bytes, Text], f2: Union[bytes, Text], shallow: Union[int, bool] = ...) -> bool: ...
    def cmpfiles(
        a: AnyStr, b: AnyStr, common: Iterable[AnyStr], shallow: Union[int, bool] = ...
    ) -> Tuple[List[AnyStr], List[AnyStr], List[AnyStr]]: ...

class dircmp(Generic[AnyStr]):
    if sys.version_info >= (3, 6):
        def __init__(
            self,
            a: Union[AnyStr, PathLike[AnyStr]],
            b: Union[AnyStr, PathLike[AnyStr]],
            ignore: Optional[Sequence[AnyStr]] = ...,
            hide: Optional[Sequence[AnyStr]] = ...,
        ) -> None: ...
    else:
        def __init__(
            self, a: AnyStr, b: AnyStr, ignore: Optional[Sequence[AnyStr]] = ..., hide: Optional[Sequence[AnyStr]] = ...
        ) -> None: ...
    left: AnyStr
    right: AnyStr
    hide: Sequence[AnyStr]
    ignore: Sequence[AnyStr]
    # These properties are created at runtime by __getattr__
    subdirs: Dict[AnyStr, dircmp[AnyStr]]
    same_files: List[AnyStr]
    diff_files: List[AnyStr]
    funny_files: List[AnyStr]
    common_dirs: List[AnyStr]
    common_files: List[AnyStr]
    common_funny: List[AnyStr]
    common: List[AnyStr]
    left_only: List[AnyStr]
    right_only: List[AnyStr]
    left_list: List[AnyStr]
    right_list: List[AnyStr]
    def report(self) -> None: ...
    def report_partial_closure(self) -> None: ...
    def report_full_closure(self) -> None: ...
    methodmap: Dict[str, Callable[[], None]]
    def phase0(self) -> None: ...
    def phase1(self) -> None: ...
    def phase2(self) -> None: ...
    def phase3(self) -> None: ...
    def phase4(self) -> None: ...
    def phase4_closure(self) -> None: ...
    if sys.version_info >= (3, 9):
        def __class_getitem__(cls, item: Any) -> GenericAlias: ...

if sys.version_info >= (3,):
    def clear_cache() -> None: ...
```
