## Supplementary 2 for "A Universal RT-qPCR Method for DNA Aptamer Quantification": fileinput.pyi

```
import sys
from _typeshed import AnyPath
from typing import IO, Any, AnyStr, Callable, Generic, Iterable, Iterator, Optional, Union

if sys.version_info >= (3, 8):
    def input(
        files: Union[AnyPath, Iterable[AnyPath], None] = ...,
        inplace: bool = ...,
        backup: str = ...,
        *,
        mode: str = ...,
        openhook: Callable[[AnyPath, str], IO[AnyStr]] = ...,
    ) -> FileInput[AnyStr]: ...

else:
    def input(
        files: Union[AnyPath, Iterable[AnyPath], None] = ...,
        inplace: bool = ...,
        backup: str = ...,
        bufsize: int = ...,
        mode: str = ...,
        openhook: Callable[[AnyPath, str], IO[AnyStr]] = ...,
    ) -> FileInput[AnyStr]: ...

def close() -> None: ...
def nextfile() -> None: ...
def filename() -> str: ...
def lineno() -> int: ...
def filelineno() -> int: ...
def fileno() -> int: ...
def isfirstline() -> bool: ...
def isstdin() -> bool: ...

class FileInput(Iterable[AnyStr], Generic[AnyStr]):
    if sys.version_info >= (3, 8):
        def __init__(
            self,
            files: Union[None, AnyPath, Iterable[AnyPath]] = ...,
            inplace: bool = ...,
            backup: str = ...,
            *,
            mode: str = ...,
            openhook: Callable[[AnyPath, str], IO[AnyStr]] = ...,
        ) -> None: ...
    else:
        def __init__(
            self,
            files: Union[None, AnyPath, Iterable[AnyPath]] = ...,
            inplace: bool = ...,
            backup: str = ...,
            bufsize: int = ...,
            mode: str = ...,
            openhook: Callable[[AnyPath, str], IO[AnyStr]] = ...,
        ) -> None: ...
    def __del__(self) -> None: ...
    def close(self) -> None: ...
    if sys.version_info >= (3, 2):
        def __enter__(self) -> FileInput[AnyStr]: ...
        def __exit__(self, type: Any, value: Any, traceback: Any) -> None: ...
    def __iter__(self) -> Iterator[AnyStr]: ...
    def __next__(self) -> AnyStr: ...
    def __getitem__(self, i: int) -> AnyStr: ...
    def nextfile(self) -> None: ...
    def readline(self) -> AnyStr: ...
    def filename(self) -> str: ...
    def lineno(self) -> int: ...
    def filelineno(self) -> int: ...
    def fileno(self) -> int: ...
    def isfirstline(self) -> bool: ...
    def isstdin(self) -> bool: ...

def hook_compressed(filename: AnyPath, mode: str) -> IO[Any]: ...

if sys.version_info >= (3, 6):
    def hook_encoded(encoding: str, errors: Optional[str] = ...) -> Callable[[AnyPath, str], IO[Any]]: ...

else:
    def hook_encoded(encoding: str) -> Callable[[AnyPath, str], IO[Any]]: ...
```
