## Supplementary 2 for "A Universal RT-qPCR Method for DNA Aptamer Quantification": formatter.pyi

```
from typing import IO, Any, Iterable, List, Optional, Tuple

AS_IS: None
_FontType = Tuple[str, bool, bool, bool]
_StylesType = Tuple[Any, ...]

class NullFormatter:
    writer: Optional[NullWriter]
    def __init__(self, writer: Optional[NullWriter] = ...) -> None: ...
    def end_paragraph(self, blankline: int) -> None: ...
    def add_line_break(self) -> None: ...
    def add_hor_rule(self, *args: Any, **kw: Any) -> None: ...
    def add_label_data(self, format: str, counter: int, blankline: Optional[int] = ...) -> None: ...
    def add_flowing_data(self, data: str) -> None: ...
    def add_literal_data(self, data: str) -> None: ...
    def flush_softspace(self) -> None: ...
    def push_alignment(self, align: Optional[str]) -> None: ...
    def pop_alignment(self) -> None: ...
    def push_font(self, x: _FontType) -> None: ...
    def pop_font(self) -> None: ...
    def push_margin(self, margin: int) -> None: ...
    def pop_margin(self) -> None: ...
    def set_spacing(self, spacing: Optional[str]) -> None: ...
    def push_style(self, *styles: _StylesType) -> None: ...
    def pop_style(self, n: int = ...) -> None: ...
    def assert_line_data(self, flag: int = ...) -> None: ...

class AbstractFormatter:
    writer: NullWriter
    align: Optional[str]
    align_stack: List[Optional[str]]
    font_stack: List[_FontType]
    margin_stack: List[int]
    spacing: Optional[str]
    style_stack: Any
    nospace: int
    softspace: int
    para_end: int
    parskip: int
    hard_break: int
    have_label: int
    def __init__(self, writer: NullWriter) -> None: ...
    def end_paragraph(self, blankline: int) -> None: ...
    def add_line_break(self) -> None: ...
    def add_hor_rule(self, *args: Any, **kw: Any) -> None: ...
    def add_label_data(self, format: str, counter: int, blankline: Optional[int] = ...) -> None: ...
    def format_counter(self, format: Iterable[str], counter: int) -> str: ...
    def format_letter(self, case: str, counter: int) -> str: ...
    def format_roman(self, case: str, counter: int) -> str: ...
    def add_flowing_data(self, data: str) -> None: ...
    def add_literal_data(self, data: str) -> None: ...
    def flush_softspace(self) -> None: ...
    def push_alignment(self, align: Optional[str]) -> None: ...
    def pop_alignment(self) -> None: ...
    def push_font(self, font: _FontType) -> None: ...
    def pop_font(self) -> None: ...
    def push_margin(self, margin: int) -> None: ...
    def pop_margin(self) -> None: ...
    def set_spacing(self, spacing: Optional[str]) -> None: ...
    def push_style(self, *styles: _StylesType) -> None: ...
    def pop_style(self, n: int = ...) -> None: ...
    def assert_line_data(self, flag: int = ...) -> None: ...

class NullWriter:
    def __init__(self) -> None: ...
    def flush(self) -> None: ...
    def new_alignment(self, align: Optional[str]) -> None: ...
    def new_font(self, font: _FontType) -> None: ...
    def new_margin(self, margin: int, level: int) -> None: ...
    def new_spacing(self, spacing: Optional[str]) -> None: ...
    def new_styles(self, styles: Tuple[Any, ...]) -> None: ...
    def send_paragraph(self, blankline: int) -> None: ...
    def send_line_break(self) -> None: ...
    def send_hor_rule(self, *args: Any, **kw: Any) -> None: ...
    def send_label_data(self, data: str) -> None: ...
    def send_flowing_data(self, data: str) -> None: ...
    def send_literal_data(self, data: str) -> None: ...

class AbstractWriter(NullWriter):
    def new_alignment(self, align: Optional[str]) -> None: ...
    def new_font(self, font: _FontType) -> None: ...
    def new_margin(self, margin: int, level: int) -> None: ...
    def new_spacing(self, spacing: Optional[str]) -> None: ...
    def new_styles(self, styles: Tuple[Any, ...]) -> None: ...
    def send_paragraph(self, blankline: int) -> None: ...
    def send_line_break(self) -> None: ...
    def send_hor_rule(self, *args: Any, **kw: Any) -> None: ...
    def send_label_data(self, data: str) -> None: ...
    def send_flowing_data(self, data: str) -> None: ...
    def send_literal_data(self, data: str) -> None: ...

class DumbWriter(NullWriter):
    file: IO[str]
    maxcol: int
    def __init__(self, file: Optional[IO[str]] = ..., maxcol: int = ...) -> None: ...
    def reset(self) -> None: ...
    def send_paragraph(self, blankline: int) -> None: ...
    def send_line_break(self) -> None: ...
    def send_hor_rule(self, *args: Any, **kw: Any) -> None: ...
    def send_literal_data(self, data: str) -> None: ...
    def send_flowing_data(self, data: str) -> None: ...

def test(file: Optional[str] = ...) -> None: ...
```
