## Supplementary 2 for "A Universal RT-qPCR Method for DNA Aptamer Quantification": fractions.pyi

```
import sys
from decimal import Decimal
from numbers import Integral, Rational, Real
from typing import Optional, Tuple, Union, overload
from typing_extensions import Literal

_ComparableNum = Union[int, float, Decimal, Real]

if sys.version_info < (3, 9):
    @overload
    def gcd(a: int, b: int) -> int: ...
    @overload
    def gcd(a: Integral, b: int) -> Integral: ...
    @overload
    def gcd(a: int, b: Integral) -> Integral: ...
    @overload
    def gcd(a: Integral, b: Integral) -> Integral: ...

class Fraction(Rational):
    @overload
    def __new__(
        cls, numerator: Union[int, Rational] = ..., denominator: Optional[Union[int, Rational]] = ..., *, _normalize: bool = ...
    ) -> Fraction: ...
    @overload
    def __new__(cls, __value: Union[float, Decimal, str], *, _normalize: bool = ...) -> Fraction: ...
    @classmethod
    def from_float(cls, f: float) -> Fraction: ...
    @classmethod
    def from_decimal(cls, dec: Decimal) -> Fraction: ...
    def limit_denominator(self, max_denominator: int = ...) -> Fraction: ...
    if sys.version_info >= (3, 8):
        def as_integer_ratio(self) -> Tuple[int, int]: ...
    @property
    def numerator(self) -> int: ...
    @property
    def denominator(self) -> int: ...
    @overload
    def __add__(self, other: Union[int, Fraction]) -> Fraction: ...
    @overload
    def __add__(self, other: float) -> float: ...
    @overload
    def __add__(self, other: complex) -> complex: ...
    @overload
    def __radd__(self, other: Union[int, Fraction]) -> Fraction: ...
    @overload
    def __radd__(self, other: float) -> float: ...
    @overload
    def __radd__(self, other: complex) -> complex: ...
    @overload
    def __sub__(self, other: Union[int, Fraction]) -> Fraction: ...
    @overload
    def __sub__(self, other: float) -> float: ...
    @overload
    def __sub__(self, other: complex) -> complex: ...
    @overload
    def __rsub__(self, other: Union[int, Fraction]) -> Fraction: ...
    @overload
    def __rsub__(self, other: float) -> float: ...
    @overload
    def __rsub__(self, other: complex) -> complex: ...
    @overload
    def __mul__(self, other: Union[int, Fraction]) -> Fraction: ...
    @overload
    def __mul__(self, other: float) -> float: ...
    @overload
    def __mul__(self, other: complex) -> complex: ...
    @overload
    def __rmul__(self, other: Union[int, Fraction]) -> Fraction: ...
    @overload
    def __rmul__(self, other: float) -> float: ...
    @overload
    def __rmul__(self, other: complex) -> complex: ...
    @overload
    def __truediv__(self, other: Union[int, Fraction]) -> Fraction: ...
    @overload
    def __truediv__(self, other: float) -> float: ...
    @overload
    def __truediv__(self, other: complex) -> complex: ...
    @overload
    def __rtruediv__(self, other: Union[int, Fraction]) -> Fraction: ...
    @overload
    def __rtruediv__(self, other: float) -> float: ...
    @overload
    def __rtruediv__(self, other: complex) -> complex: ...
    if sys.version_info < (3, 0):
        @overload
        def __div__(self, other: Union[int, Fraction]) -> Fraction: ...
        @overload
        def __div__(self, other: float) -> float: ...
        @overload
        def __div__(self, other: complex) -> complex: ...
        @overload
        def __rdiv__(self, other: Union[int, Fraction]) -> Fraction: ...
        @overload
        def __rdiv__(self, other: float) -> float: ...
        @overload
        def __rdiv__(self, other: complex) -> complex: ...
    @overload
    def __floordiv__(self, other: Union[int, Fraction]) -> int: ...
    @overload
    def __floordiv__(self, other: float) -> float: ...
    @overload
    def __rfloordiv__(self, other: Union[int, Fraction]) -> int: ...
    @overload
    def __rfloordiv__(self, other: float) -> float: ...
    @overload
    def __mod__(self, other: Union[int, Fraction]) -> Fraction: ...
    @overload
    def __mod__(self, other: float) -> float: ...
    @overload
    def __rmod__(self, other: Union[int, Fraction]) -> Fraction: ...
    @overload
    def __rmod__(self, other: float) -> float: ...
    @overload
    def __divmod__(self, other: Union[int, Fraction]) -> Tuple[int, Fraction]: ...
    @overload
    def __divmod__(self, other: float) -> Tuple[float, Fraction]: ...
    @overload
    def __rdivmod__(self, other: Union[int, Fraction]) -> Tuple[int, Fraction]: ...
    @overload
    def __rdivmod__(self, other: float) -> Tuple[float, Fraction]: ...
    @overload
    def __pow__(self, other: int) -> Fraction: ...
    @overload
    def __pow__(self, other: Union[float, Fraction]) -> float: ...
    @overload
    def __pow__(self, other: complex) -> complex: ...
    @overload
    def __rpow__(self, other: Union[int, float, Fraction]) -> float: ...
    @overload
    def __rpow__(self, other: complex) -> complex: ...
    def __pos__(self) -> Fraction: ...
    def __neg__(self) -> Fraction: ...
    def __abs__(self) -> Fraction: ...
    def __trunc__(self) -> int: ...
    if sys.version_info >= (3, 0):
        def __floor__(self) -> int: ...
        def __ceil__(self) -> int: ...
        @overload
        def __round__(self, ndigits: None = ...) -> int: ...
        @overload
        def __round__(self, ndigits: int) -> Fraction: ...
    def __hash__(self) -> int: ...
    def __eq__(self, other: object) -> bool: ...
    def __lt__(self, other: _ComparableNum) -> bool: ...
    def __gt__(self, other: _ComparableNum) -> bool: ...
    def __le__(self, other: _ComparableNum) -> bool: ...
    def __ge__(self, other: _ComparableNum) -> bool: ...
    if sys.version_info >= (3, 0):
        def __bool__(self) -> bool: ...
    else:
        def __nonzero__(self) -> bool: ...
    # Not actually defined within fractions.py, but provides more useful
    # overrides
    @property
    def real(self) -> Fraction: ...
    @property
    def imag(self) -> Literal[0]: ...
    def conjugate(self) -> Fraction: ...
```
