## Supplementary 2 for "A Universal RT-qPCR Method for DNA Aptamer Quantification": ftplib.pyi

```
import sys
from _typeshed import SupportsRead, SupportsReadline
from socket import socket
from ssl import SSLContext
from types import TracebackType
from typing import Any, BinaryIO, Callable, Dict, Iterable, Iterator, List, Optional, Text, TextIO, Tuple, Type, TypeVar, Union
from typing_extensions import Literal

_T = TypeVar("_T")
_IntOrStr = Union[int, Text]

MSG_OOB: int
FTP_PORT: int
MAXLINE: int
CRLF: str
if sys.version_info >= (3,):
    B_CRLF: bytes

class Error(Exception): ...
class error_reply(Error): ...
class error_temp(Error): ...
class error_perm(Error): ...
class error_proto(Error): ...

all_errors = Tuple[Type[Exception], ...]

class FTP:
    debugging: int

    # Note: This is technically the type that's passed in as the host argument.  But to make it easier in Python 2 we
    # accept Text but return str.
    host: str

    port: int
    maxline: int
    sock: Optional[socket]
    welcome: Optional[str]
    passiveserver: int
    timeout: int
    af: int
    lastresp: str

    if sys.version_info >= (3,):
        file: Optional[TextIO]
        encoding: str
        def __enter__(self: _T) -> _T: ...
        def __exit__(
            self, exc_type: Optional[Type[BaseException]], exc_val: Optional[BaseException], exc_tb: Optional[TracebackType]
        ) -> None: ...
    else:
        file: Optional[BinaryIO]

    if sys.version_info >= (3, 3):
        source_address: Optional[Tuple[str, int]]
        def __init__(
            self,
            host: Text = ...,
            user: Text = ...,
            passwd: Text = ...,
            acct: Text = ...,
            timeout: float = ...,
            source_address: Optional[Tuple[str, int]] = ...,
        ) -> None: ...
        def connect(
            self, host: Text = ..., port: int = ..., timeout: float = ..., source_address: Optional[Tuple[str, int]] = ...
        ) -> str: ...
    else:
        def __init__(
            self, host: Text = ..., user: Text = ..., passwd: Text = ..., acct: Text = ..., timeout: float = ...
        ) -> None: ...
        def connect(self, host: Text = ..., port: int = ..., timeout: float = ...) -> str: ...
    def getwelcome(self) -> str: ...
    def set_debuglevel(self, level: int) -> None: ...
    def debug(self, level: int) -> None: ...
    def set_pasv(self, val: Union[bool, int]) -> None: ...
    def sanitize(self, s: Text) -> str: ...
    def putline(self, line: Text) -> None: ...
    def putcmd(self, line: Text) -> None: ...
    def getline(self) -> str: ...
    def getmultiline(self) -> str: ...
    def getresp(self) -> str: ...
    def voidresp(self) -> str: ...
    def abort(self) -> str: ...
    def sendcmd(self, cmd: Text) -> str: ...
    def voidcmd(self, cmd: Text) -> str: ...
    def sendport(self, host: Text, port: int) -> str: ...
    def sendeprt(self, host: Text, port: int) -> str: ...
    def makeport(self) -> socket: ...
    def makepasv(self) -> Tuple[str, int]: ...
    def login(self, user: Text = ..., passwd: Text = ..., acct: Text = ...) -> str: ...
    # In practice, `rest` rest can actually be anything whose str() is an integer sequence, so to make it simple we allow integers.
    def ntransfercmd(self, cmd: Text, rest: Optional[_IntOrStr] = ...) -> Tuple[socket, int]: ...
    def transfercmd(self, cmd: Text, rest: Optional[_IntOrStr] = ...) -> socket: ...
    def retrbinary(
        self, cmd: Text, callback: Callable[[bytes], Any], blocksize: int = ..., rest: Optional[_IntOrStr] = ...
    ) -> str: ...
    def storbinary(
        self,
        cmd: Text,
        fp: SupportsRead[bytes],
        blocksize: int = ...,
        callback: Optional[Callable[[bytes], Any]] = ...,
        rest: Optional[_IntOrStr] = ...,
    ) -> str: ...
    def retrlines(self, cmd: Text, callback: Optional[Callable[[str], Any]] = ...) -> str: ...
    def storlines(self, cmd: Text, fp: SupportsReadline[bytes], callback: Optional[Callable[[bytes], Any]] = ...) -> str: ...
    def acct(self, password: Text) -> str: ...
    def nlst(self, *args: Text) -> List[str]: ...
    # Technically only the last arg can be a Callable but ...
    def dir(self, *args: Union[str, Callable[[str], None]]) -> None: ...
    if sys.version_info >= (3, 3):
        def mlsd(self, path: Text = ..., facts: Iterable[str] = ...) -> Iterator[Tuple[str, Dict[str, str]]]: ...
    def rename(self, fromname: Text, toname: Text) -> str: ...
    def delete(self, filename: Text) -> str: ...
    def cwd(self, dirname: Text) -> str: ...
    def size(self, filename: Text) -> Optional[int]: ...
    def mkd(self, dirname: Text) -> str: ...
    def rmd(self, dirname: Text) -> str: ...
    def pwd(self) -> str: ...
    def quit(self) -> str: ...
    def close(self) -> None: ...

class FTP_TLS(FTP):
    def __init__(
        self,
        host: Text = ...,
        user: Text = ...,
        passwd: Text = ...,
        acct: Text = ...,
        keyfile: Optional[str] = ...,
        certfile: Optional[str] = ...,
        context: Optional[SSLContext] = ...,
        timeout: float = ...,
        source_address: Optional[Tuple[str, int]] = ...,
    ) -> None: ...
    ssl_version: int
    keyfile: Optional[str]
    certfile: Optional[str]
    context: SSLContext
    def login(self, user: Text = ..., passwd: Text = ..., acct: Text = ..., secure: bool = ...) -> str: ...
    def auth(self) -> str: ...
    def prot_p(self) -> str: ...
    def prot_c(self) -> str: ...
    if sys.version_info >= (3, 3):
        def ccc(self) -> str: ...

if sys.version_info < (3,):
    class Netrc:
        def __init__(self, filename: Optional[Text] = ...) -> None: ...
        def get_hosts(self) -> List[str]: ...
        def get_account(self, host: Text) -> Tuple[Optional[str], Optional[str], Optional[str]]: ...
        def get_macros(self) -> List[str]: ...
        def get_macro(self, macro: Text) -> Tuple[str, ...]: ...

def parse150(resp: str) -> Optional[int]: ...  # undocumented
def parse227(resp: str) -> Tuple[str, int]: ...  # undocumented
def parse229(resp: str, peer: Any) -> Tuple[str, int]: ...  # undocumented
def parse257(resp: str) -> str: ...  # undocumented
def ftpcp(
    source: FTP,
    sourcename: str,
    target: FTP,
    targetname: str = ...,
    type: Literal["A", "I"] = ...,
) -> None: ...  # undocumented
```
