## Supplementary 2 for "A Universal RT-qPCR Method for DNA Aptamer Quantification": genericpath.pyi

```
import sys
from typing import AnyStr, Sequence, Text, Union

if sys.version_info >= (3, 0):
    def commonprefix(m: Sequence[str]) -> str: ...

else:
    def commonprefix(m: Sequence[AnyStr]) -> AnyStr: ...

if sys.version_info >= (3, 6):
    from builtins import _PathLike
    def exists(path: Union[AnyStr, _PathLike[AnyStr]]) -> bool: ...

else:
    def exists(path: Text) -> bool: ...

def isfile(path: Text) -> bool: ...
def isdir(s: Text) -> bool: ...
def getsize(filename: Text) -> int: ...
def getmtime(filename: Text) -> float: ...
def getatime(filename: Text) -> float: ...
def getctime(filename: Text) -> float: ...

if sys.version_info >= (3, 4):
    def samestat(s1: str, s2: str) -> int: ...
    def samefile(f1: str, f2: str) -> int: ...
    def sameopenfile(fp1: str, fp2: str) -> int: ...
```
