## Supplementary 2 for "A Universal RT-qPCR Method for DNA Aptamer Quantification": grp.pyi

```
from typing import List, NamedTuple, Optional

class struct_group(NamedTuple):
    gr_name: str
    gr_passwd: Optional[str]
    gr_gid: int
    gr_mem: List[str]

def getgrall() -> List[struct_group]: ...
def getgrgid(gid: int) -> struct_group: ...
def getgrnam(name: str) -> struct_group: ...
```
