## Supplementary 2 for "A Universal RT-qPCR Method for DNA Aptamer Quantification": hmac.pyi

```
import sys
from _typeshed import ReadableBuffer
from types import ModuleType
from typing import Any, AnyStr, Callable, Optional, Union, overload

# TODO more precise type for object of hashlib
_Hash = Any
_DigestMod = Union[str, Callable[[], _Hash], ModuleType]

digest_size: None

if sys.version_info >= (3, 8):
    # In reality digestmod has a default value, but the function always throws an error
    # if the argument is not given, so we pretend it is a required argument.
    @overload
    def new(key: bytes, msg: Optional[ReadableBuffer], digestmod: _DigestMod) -> HMAC: ...
    @overload
    def new(key: bytes, *, digestmod: _DigestMod) -> HMAC: ...

elif sys.version_info >= (3, 4):
    def new(key: bytes, msg: Optional[ReadableBuffer] = ..., digestmod: Optional[_DigestMod] = ...) -> HMAC: ...

else:
    def new(key: bytes, msg: Optional[ReadableBuffer] = ..., digestmod: Optional[_DigestMod] = ...) -> HMAC: ...

class HMAC:
    if sys.version_info >= (3,):
        digest_size: int
    if sys.version_info >= (3, 4):
        block_size: int
        name: str
    def __init__(self, key: bytes, msg: Optional[ReadableBuffer] = ..., digestmod: _DigestMod = ...) -> None: ...
    def update(self, msg: ReadableBuffer) -> None: ...
    def digest(self) -> bytes: ...
    def hexdigest(self) -> str: ...
    def copy(self) -> HMAC: ...

@overload
def compare_digest(__a: ReadableBuffer, __b: ReadableBuffer) -> bool: ...
@overload
def compare_digest(__a: AnyStr, __b: AnyStr) -> bool: ...

if sys.version_info >= (3, 7):
    def digest(key: bytes, msg: ReadableBuffer, digest: str) -> bytes: ...
```
