## Supplementary 2 for "A Universal RT-qPCR Method for DNA Aptamer Quantification": imaplib.pyi

```
import subprocess
import sys
import time
from socket import socket as _socket
from ssl import SSLContext, SSLSocket
from types import TracebackType
from typing import IO, Any, Callable, Dict, List, Optional, Pattern, Text, Tuple, Type, Union
from typing_extensions import Literal

# TODO: Commands should use their actual return types, not this type alias.
#       E.g. Tuple[Literal["OK"], List[bytes]]
_CommandResults = Tuple[str, List[Any]]

_AnyResponseData = Union[List[None], List[Union[bytes, Tuple[bytes, bytes]]]]

class IMAP4:
    error: Type[Exception] = ...
    abort: Type[Exception] = ...
    readonly: Type[Exception] = ...
    mustquote: Pattern[Text] = ...
    debug: int = ...
    state: str = ...
    literal: Optional[Text] = ...
    tagged_commands: Dict[bytes, Optional[List[bytes]]]
    untagged_responses: Dict[str, List[Union[bytes, Tuple[bytes, bytes]]]]
    continuation_response: str = ...
    is_readonly: bool = ...
    tagnum: int = ...
    tagpre: str = ...
    tagre: Pattern[Text] = ...
    welcome: bytes = ...
    capabilities: Tuple[str] = ...
    PROTOCOL_VERSION: str = ...
    if sys.version_info >= (3, 9):
        def __init__(self, host: str = ..., port: int = ..., timeout: Optional[float] = ...) -> None: ...
        def open(self, host: str = ..., port: int = ..., timeout: Optional[float] = ...) -> None: ...
    else:
        def __init__(self, host: str = ..., port: int = ...) -> None: ...
        def open(self, host: str = ..., port: int = ...) -> None: ...
    def __getattr__(self, attr: str) -> Any: ...
    host: str = ...
    port: int = ...
    sock: _socket = ...
    file: Union[IO[Text], IO[bytes]] = ...
    def read(self, size: int) -> bytes: ...
    def readline(self) -> bytes: ...
    def send(self, data: bytes) -> None: ...
    def shutdown(self) -> None: ...
    def socket(self) -> _socket: ...
    def recent(self) -> _CommandResults: ...
    def response(self, code: str) -> _CommandResults: ...
    def append(self, mailbox: str, flags: str, date_time: str, message: str) -> str: ...
    def authenticate(self, mechanism: str, authobject: Callable[[bytes], Optional[bytes]]) -> Tuple[str, str]: ...
    def capability(self) -> _CommandResults: ...
    def check(self) -> _CommandResults: ...
    def close(self) -> _CommandResults: ...
    def copy(self, message_set: str, new_mailbox: str) -> _CommandResults: ...
    def create(self, mailbox: str) -> _CommandResults: ...
    def delete(self, mailbox: str) -> _CommandResults: ...
    def deleteacl(self, mailbox: str, who: str) -> _CommandResults: ...
    if sys.version_info >= (3, 5):
        def enable(self, capability: str) -> _CommandResults: ...
        def __enter__(self) -> IMAP4: ...
        def __exit__(self, t: Optional[Type[BaseException]], v: Optional[BaseException], tb: Optional[TracebackType]) -> None: ...
    def expunge(self) -> _CommandResults: ...
    def fetch(self, message_set: str, message_parts: str) -> Tuple[str, _AnyResponseData]: ...
    def getacl(self, mailbox: str) -> _CommandResults: ...
    def getannotation(self, mailbox: str, entry: str, attribute: str) -> _CommandResults: ...
    def getquota(self, root: str) -> _CommandResults: ...
    def getquotaroot(self, mailbox: str) -> _CommandResults: ...
    def list(self, directory: str = ..., pattern: str = ...) -> Tuple[str, _AnyResponseData]: ...
    def login(self, user: str, password: str) -> Tuple[Literal["OK"], List[bytes]]: ...
    def login_cram_md5(self, user: str, password: str) -> _CommandResults: ...
    def logout(self) -> Tuple[str, _AnyResponseData]: ...
    def lsub(self, directory: str = ..., pattern: str = ...) -> _CommandResults: ...
    def myrights(self, mailbox: str) -> _CommandResults: ...
    def namespace(self) -> _CommandResults: ...
    def noop(self) -> Tuple[str, List[bytes]]: ...
    def partial(self, message_num: str, message_part: str, start: str, length: str) -> _CommandResults: ...
    def proxyauth(self, user: str) -> _CommandResults: ...
    def rename(self, oldmailbox: str, newmailbox: str) -> _CommandResults: ...
    def search(self, charset: Optional[str], *criteria: str) -> _CommandResults: ...
    def select(self, mailbox: str = ..., readonly: bool = ...) -> Tuple[str, List[Optional[bytes]]]: ...
    def setacl(self, mailbox: str, who: str, what: str) -> _CommandResults: ...
    def setannotation(self, *args: str) -> _CommandResults: ...
    def setquota(self, root: str, limits: str) -> _CommandResults: ...
    def sort(self, sort_criteria: str, charset: str, *search_criteria: str) -> _CommandResults: ...
    if sys.version_info >= (3,):
        def starttls(self, ssl_context: Optional[Any] = ...) -> Tuple[Literal["OK"], List[None]]: ...
    def status(self, mailbox: str, names: str) -> _CommandResults: ...
    def store(self, message_set: str, command: str, flags: str) -> _CommandResults: ...
    def subscribe(self, mailbox: str) -> _CommandResults: ...
    def thread(self, threading_algorithm: str, charset: str, *search_criteria: str) -> _CommandResults: ...
    def uid(self, command: str, *args: str) -> _CommandResults: ...
    def unsubscribe(self, mailbox: str) -> _CommandResults: ...
    if sys.version_info >= (3, 9):
        def unselect(self) -> _CommandResults: ...
    def xatom(self, name: str, *args: str) -> _CommandResults: ...
    def print_log(self) -> None: ...

class IMAP4_SSL(IMAP4):
    keyfile: str = ...
    certfile: str = ...
    if sys.version_info >= (3, 9):
        def __init__(
            self,
            host: str = ...,
            port: int = ...,
            keyfile: Optional[str] = ...,
            certfile: Optional[str] = ...,
            ssl_context: Optional[SSLContext] = ...,
            timeout: Optional[float] = ...,
        ) -> None: ...
    elif sys.version_info >= (3, 3):
        def __init__(
            self,
            host: str = ...,
            port: int = ...,
            keyfile: Optional[str] = ...,
            certfile: Optional[str] = ...,
            ssl_context: Optional[SSLContext] = ...,
        ) -> None: ...
    else:
        def __init__(
            self, host: str = ..., port: int = ..., keyfile: Optional[str] = ..., certfile: Optional[str] = ...
        ) -> None: ...
    host: str = ...
    port: int = ...
    sock: _socket = ...
    sslobj: SSLSocket = ...
    file: IO[Any] = ...
    if sys.version_info >= (3, 9):
        def open(self, host: str = ..., port: Optional[int] = ..., timeout: Optional[float] = ...) -> None: ...
    else:
        def open(self, host: str = ..., port: Optional[int] = ...) -> None: ...
    def read(self, size: int) -> bytes: ...
    def readline(self) -> bytes: ...
    def send(self, data: bytes) -> None: ...
    def shutdown(self) -> None: ...
    def socket(self) -> _socket: ...
    def ssl(self) -> SSLSocket: ...

class IMAP4_stream(IMAP4):
    command: str = ...
    def __init__(self, command: str) -> None: ...
    host: str = ...
    port: int = ...
    sock: _socket = ...
    file: IO[Any] = ...
    process: subprocess.Popen[bytes] = ...
    writefile: IO[Any] = ...
    readfile: IO[Any] = ...
    if sys.version_info >= (3, 9):
        def open(self, host: Optional[str] = ..., port: Optional[int] = ..., timeout: Optional[float] = ...) -> None: ...
    else:
        def open(self, host: Optional[str] = ..., port: Optional[int] = ...) -> None: ...
    def read(self, size: int) -> bytes: ...
    def readline(self) -> bytes: ...
    def send(self, data: bytes) -> None: ...
    def shutdown(self) -> None: ...

class _Authenticator:
    mech: Callable[[bytes], bytes] = ...
    def __init__(self, mechinst: Callable[[bytes], bytes]) -> None: ...
    def process(self, data: str) -> str: ...
    def encode(self, inp: bytes) -> str: ...
    def decode(self, inp: str) -> bytes: ...

def Internaldate2tuple(resp: str) -> time.struct_time: ...
def Int2AP(num: int) -> str: ...
def ParseFlags(resp: str) -> Tuple[str]: ...
def Time2Internaldate(date_time: Union[float, time.struct_time, str]) -> str: ...
```
