## Supplementary 2 for "A Universal RT-qPCR Method for DNA Aptamer Quantification": imghdr.pyi

```
import os
import sys
from typing import Any, BinaryIO, Callable, List, Optional, Protocol, Text, Union, overload

class _ReadableBinary(Protocol):
    def tell(self) -> int: ...
    def read(self, size: int) -> bytes: ...
    def seek(self, offset: int) -> Any: ...

if sys.version_info >= (3, 6):
    _File = Union[Text, os.PathLike[Text], _ReadableBinary]
else:
    _File = Union[Text, _ReadableBinary]

@overload
def what(file: _File, h: None = ...) -> Optional[str]: ...
@overload
def what(file: Any, h: bytes) -> Optional[str]: ...

tests: List[Callable[[bytes, Optional[BinaryIO]], Optional[str]]]
```
