## Supplementary 2 for "A Universal RT-qPCR Method for DNA Aptamer Quantification": keyword.pyi

```
import sys
from typing import Sequence, Text

def iskeyword(s: Text) -> bool: ...

kwlist: Sequence[str]

if sys.version_info >= (3, 9):
    def issoftkeyword(s: str) -> bool: ...
    softkwlist: Sequence[str]
```
