## Supplementary 2 for "A Universal RT-qPCR Method for DNA Aptamer Quantification": driver.pyi

```
from _typeshed import StrPath
from lib2to3.pgen2.grammar import Grammar
from lib2to3.pytree import _NL, _Convert
from logging import Logger
from typing import IO, Any, Iterable, Optional, Text

class Driver:
    grammar: Grammar
    logger: Logger
    convert: _Convert
    def __init__(self, grammar: Grammar, convert: Optional[_Convert] = ..., logger: Optional[Logger] = ...) -> None: ...
    def parse_tokens(self, tokens: Iterable[Any], debug: bool = ...) -> _NL: ...
    def parse_stream_raw(self, stream: IO[Text], debug: bool = ...) -> _NL: ...
    def parse_stream(self, stream: IO[Text], debug: bool = ...) -> _NL: ...
    def parse_file(self, filename: StrPath, encoding: Optional[Text] = ..., debug: bool = ...) -> _NL: ...
    def parse_string(self, text: Text, debug: bool = ...) -> _NL: ...

def load_grammar(
    gt: Text = ..., gp: Optional[Text] = ..., save: bool = ..., force: bool = ..., logger: Optional[Logger] = ...
) -> Grammar: ...
```
