## Supplementary 2 for "A Universal RT-qPCR Method for DNA Aptamer Quantification": grammar.pyi

```
from _typeshed import StrPath
from typing import Dict, List, Optional, Text, Tuple, TypeVar

_P = TypeVar("_P")
_Label = Tuple[int, Optional[Text]]
_DFA = List[List[Tuple[int, int]]]
_DFAS = Tuple[_DFA, Dict[int, int]]

class Grammar:
    symbol2number: Dict[Text, int]
    number2symbol: Dict[int, Text]
    states: List[_DFA]
    dfas: Dict[int, _DFAS]
    labels: List[_Label]
    keywords: Dict[Text, int]
    tokens: Dict[int, int]
    symbol2label: Dict[Text, int]
    start: int
    def __init__(self) -> None: ...
    def dump(self, filename: StrPath) -> None: ...
    def load(self, filename: StrPath) -> None: ...
    def copy(self: _P) -> _P: ...
    def report(self) -> None: ...

opmap_raw: Text
opmap: Dict[Text, Text]
```
