## Supplementary 2 for "A Universal RT-qPCR Method for DNA Aptamer Quantification": literals.pyi

```
from typing import Dict, Match, Text

simple_escapes: Dict[Text, Text]

def escape(m: Match[str]) -> Text: ...
def evalString(s: Text) -> Text: ...
def test() -> None: ...
```
