## Supplementary 2 for "A Universal RT-qPCR Method for DNA Aptamer Quantification": parse.pyi

```
from lib2to3.pgen2.grammar import _DFAS, Grammar
from lib2to3.pytree import _NL, _Convert, _RawNode
from typing import Any, List, Optional, Sequence, Set, Text, Tuple

_Context = Sequence[Any]

class ParseError(Exception):
    msg: Text
    type: int
    value: Optional[Text]
    context: _Context
    def __init__(self, msg: Text, type: int, value: Optional[Text], context: _Context) -> None: ...

class Parser:
    grammar: Grammar
    convert: _Convert
    stack: List[Tuple[_DFAS, int, _RawNode]]
    rootnode: Optional[_NL]
    used_names: Set[Text]
    def __init__(self, grammar: Grammar, convert: Optional[_Convert] = ...) -> None: ...
    def setup(self, start: Optional[int] = ...) -> None: ...
    def addtoken(self, type: int, value: Optional[Text], context: _Context) -> bool: ...
    def classify(self, type: int, value: Optional[Text], context: _Context) -> int: ...
    def shift(self, type: int, value: Optional[Text], newstate: int, context: _Context) -> None: ...
    def push(self, type: int, newdfa: _DFAS, newstate: int, context: _Context) -> None: ...
    def pop(self) -> None: ...
```
