## Supplementary 2 for "A Universal RT-qPCR Method for DNA Aptamer Quantification": pgen.pyi

```
from _typeshed import StrPath
from lib2to3.pgen2 import grammar
from lib2to3.pgen2.tokenize import _TokenInfo
from typing import IO, Any, Dict, Iterable, Iterator, List, NoReturn, Optional, Text, Tuple

class PgenGrammar(grammar.Grammar): ...

class ParserGenerator:
    filename: StrPath
    stream: IO[Text]
    generator: Iterator[_TokenInfo]
    first: Dict[Text, Dict[Text, int]]
    def __init__(self, filename: StrPath, stream: Optional[IO[Text]] = ...) -> None: ...
    def make_grammar(self) -> PgenGrammar: ...
    def make_first(self, c: PgenGrammar, name: Text) -> Dict[int, int]: ...
    def make_label(self, c: PgenGrammar, label: Text) -> int: ...
    def addfirstsets(self) -> None: ...
    def calcfirst(self, name: Text) -> None: ...
    def parse(self) -> Tuple[Dict[Text, List[DFAState]], Text]: ...
    def make_dfa(self, start: NFAState, finish: NFAState) -> List[DFAState]: ...
    def dump_nfa(self, name: Text, start: NFAState, finish: NFAState) -> List[DFAState]: ...
    def dump_dfa(self, name: Text, dfa: Iterable[DFAState]) -> None: ...
    def simplify_dfa(self, dfa: List[DFAState]) -> None: ...
    def parse_rhs(self) -> Tuple[NFAState, NFAState]: ...
    def parse_alt(self) -> Tuple[NFAState, NFAState]: ...
    def parse_item(self) -> Tuple[NFAState, NFAState]: ...
    def parse_atom(self) -> Tuple[NFAState, NFAState]: ...
    def expect(self, type: int, value: Optional[Any] = ...) -> Text: ...
    def gettoken(self) -> None: ...
    def raise_error(self, msg: str, *args: Any) -> NoReturn: ...

class NFAState:
    arcs: List[Tuple[Optional[Text], NFAState]]
    def __init__(self) -> None: ...
    def addarc(self, next: NFAState, label: Optional[Text] = ...) -> None: ...

class DFAState:
    nfaset: Dict[NFAState, Any]
    isfinal: bool
    arcs: Dict[Text, DFAState]
    def __init__(self, nfaset: Dict[NFAState, Any], final: NFAState) -> None: ...
    def addarc(self, next: DFAState, label: Text) -> None: ...
    def unifystate(self, old: DFAState, new: DFAState) -> None: ...
    def __eq__(self, other: Any) -> bool: ...

def generate_grammar(filename: StrPath = ...) -> PgenGrammar: ...
```
