## Supplementary 2 for "A Universal RT-qPCR Method for DNA Aptamer Quantification": token.pyi

```
import sys
from typing import Dict, Text

ENDMARKER: int
NAME: int
NUMBER: int
STRING: int
NEWLINE: int
INDENT: int
DEDENT: int
LPAR: int
RPAR: int
LSQB: int
RSQB: int
COLON: int
COMMA: int
SEMI: int
PLUS: int
MINUS: int
STAR: int
SLASH: int
VBAR: int
AMPER: int
LESS: int
GREATER: int
EQUAL: int
DOT: int
PERCENT: int
BACKQUOTE: int
LBRACE: int
RBRACE: int
EQEQUAL: int
NOTEQUAL: int
LESSEQUAL: int
GREATEREQUAL: int
TILDE: int
CIRCUMFLEX: int
LEFTSHIFT: int
RIGHTSHIFT: int
DOUBLESTAR: int
PLUSEQUAL: int
MINEQUAL: int
STAREQUAL: int
SLASHEQUAL: int
PERCENTEQUAL: int
AMPEREQUAL: int
VBAREQUAL: int
CIRCUMFLEXEQUAL: int
LEFTSHIFTEQUAL: int
RIGHTSHIFTEQUAL: int
DOUBLESTAREQUAL: int
DOUBLESLASH: int
DOUBLESLASHEQUAL: int
OP: int
COMMENT: int
NL: int
if sys.version_info >= (3,):
    RARROW: int
if sys.version_info >= (3, 5):
    AT: int
    ATEQUAL: int
    AWAIT: int
    ASYNC: int
ERRORTOKEN: int
N_TOKENS: int
NT_OFFSET: int
tok_name: Dict[int, Text]

def ISTERMINAL(x: int) -> bool: ...
def ISNONTERMINAL(x: int) -> bool: ...
def ISEOF(x: int) -> bool: ...
```
