## Supplementary 2 for "A Universal RT-qPCR Method for DNA Aptamer Quantification": tokenize.pyi

```
from lib2to3.pgen2.token import *  # noqa
from typing import Callable, Iterable, Iterator, List, Text, Tuple

_Coord = Tuple[int, int]
_TokenEater = Callable[[int, Text, _Coord, _Coord, Text], None]
_TokenInfo = Tuple[int, Text, _Coord, _Coord, Text]

class TokenError(Exception): ...
class StopTokenizing(Exception): ...

def tokenize(readline: Callable[[], Text], tokeneater: _TokenEater = ...) -> None: ...

class Untokenizer:
    tokens: List[Text]
    prev_row: int
    prev_col: int
    def __init__(self) -> None: ...
    def add_whitespace(self, start: _Coord) -> None: ...
    def untokenize(self, iterable: Iterable[_TokenInfo]) -> Text: ...
    def compat(self, token: Tuple[int, Text], iterable: Iterable[_TokenInfo]) -> None: ...

def untokenize(iterable: Iterable[_TokenInfo]) -> Text: ...
def generate_tokens(readline: Callable[[], Text]) -> Iterator[_TokenInfo]: ...
```
