## Supplementary 2 for "A Universal RT-qPCR Method for DNA Aptamer Quantification": pygram.pyi

```
from lib2to3.pgen2.grammar import Grammar

class Symbols:
    def __init__(self, grammar: Grammar) -> None: ...

class python_symbols(Symbols):
    and_expr: int
    and_test: int
    annassign: int
    arglist: int
    argument: int
    arith_expr: int
    assert_stmt: int
    async_funcdef: int
    async_stmt: int
    atom: int
    augassign: int
    break_stmt: int
    classdef: int
    comp_for: int
    comp_if: int
    comp_iter: int
    comp_op: int
    comparison: int
    compound_stmt: int
    continue_stmt: int
    decorated: int
    decorator: int
    decorators: int
    del_stmt: int
    dictsetmaker: int
    dotted_as_name: int
    dotted_as_names: int
    dotted_name: int
    encoding_decl: int
    eval_input: int
    except_clause: int
    exec_stmt: int
    expr: int
    expr_stmt: int
    exprlist: int
    factor: int
    file_input: int
    flow_stmt: int
    for_stmt: int
    funcdef: int
    global_stmt: int
    if_stmt: int
    import_as_name: int
    import_as_names: int
    import_from: int
    import_name: int
    import_stmt: int
    lambdef: int
    listmaker: int
    not_test: int
    old_lambdef: int
    old_test: int
    or_test: int
    parameters: int
    pass_stmt: int
    power: int
    print_stmt: int
    raise_stmt: int
    return_stmt: int
    shift_expr: int
    simple_stmt: int
    single_input: int
    sliceop: int
    small_stmt: int
    star_expr: int
    stmt: int
    subscript: int
    subscriptlist: int
    suite: int
    term: int
    test: int
    testlist: int
    testlist1: int
    testlist_gexp: int
    testlist_safe: int
    testlist_star_expr: int
    tfpdef: int
    tfplist: int
    tname: int
    trailer: int
    try_stmt: int
    typedargslist: int
    varargslist: int
    vfpdef: int
    vfplist: int
    vname: int
    while_stmt: int
    with_item: int
    with_stmt: int
    with_var: int
    xor_expr: int
    yield_arg: int
    yield_expr: int
    yield_stmt: int

class pattern_symbols(Symbols):
    Alternative: int
    Alternatives: int
    Details: int
    Matcher: int
    NegatedUnit: int
    Repeater: int
    Unit: int

python_grammar: Grammar
python_grammar_no_print_statement: Grammar
pattern_grammar: Grammar
```
