## Supplementary 2 for "A Universal RT-qPCR Method for DNA Aptamer Quantification": pytree.pyi

```
import sys
from lib2to3.pgen2.grammar import Grammar
from typing import Any, Callable, Dict, Iterator, List, Optional, Text, Tuple, TypeVar, Union

_P = TypeVar("_P")
_NL = Union[Node, Leaf]
_Context = Tuple[Text, int, int]
_Results = Dict[Text, _NL]
_RawNode = Tuple[int, Text, _Context, Optional[List[_NL]]]
_Convert = Callable[[Grammar, _RawNode], Any]

HUGE: int

def type_repr(type_num: int) -> Text: ...

class Base:
    type: int
    parent: Optional[Node]
    prefix: Text
    children: List[_NL]
    was_changed: bool
    was_checked: bool
    def __eq__(self, other: Any) -> bool: ...
    def _eq(self: _P, other: _P) -> bool: ...
    def clone(self: _P) -> _P: ...
    def post_order(self) -> Iterator[_NL]: ...
    def pre_order(self) -> Iterator[_NL]: ...
    def replace(self, new: Union[_NL, List[_NL]]) -> None: ...
    def get_lineno(self) -> int: ...
    def changed(self) -> None: ...
    def remove(self) -> Optional[int]: ...
    @property
    def next_sibling(self) -> Optional[_NL]: ...
    @property
    def prev_sibling(self) -> Optional[_NL]: ...
    def leaves(self) -> Iterator[Leaf]: ...
    def depth(self) -> int: ...
    def get_suffix(self) -> Text: ...
    if sys.version_info < (3,):
        def get_prefix(self) -> Text: ...
        def set_prefix(self, prefix: Text) -> None: ...

class Node(Base):
    fixers_applied: List[Any]
    def __init__(
        self,
        type: int,
        children: List[_NL],
        context: Optional[Any] = ...,
        prefix: Optional[Text] = ...,
        fixers_applied: Optional[List[Any]] = ...,
    ) -> None: ...
    def set_child(self, i: int, child: _NL) -> None: ...
    def insert_child(self, i: int, child: _NL) -> None: ...
    def append_child(self, child: _NL) -> None: ...

class Leaf(Base):
    lineno: int
    column: int
    value: Text
    fixers_applied: List[Any]
    def __init__(
        self,
        type: int,
        value: Text,
        context: Optional[_Context] = ...,
        prefix: Optional[Text] = ...,
        fixers_applied: List[Any] = ...,
    ) -> None: ...

def convert(gr: Grammar, raw_node: _RawNode) -> _NL: ...

class BasePattern:
    type: int
    content: Optional[Text]
    name: Optional[Text]
    def optimize(self) -> BasePattern: ...  # sic, subclasses are free to optimize themselves into different patterns
    def match(self, node: _NL, results: Optional[_Results] = ...) -> bool: ...
    def match_seq(self, nodes: List[_NL], results: Optional[_Results] = ...) -> bool: ...
    def generate_matches(self, nodes: List[_NL]) -> Iterator[Tuple[int, _Results]]: ...

class LeafPattern(BasePattern):
    def __init__(self, type: Optional[int] = ..., content: Optional[Text] = ..., name: Optional[Text] = ...) -> None: ...

class NodePattern(BasePattern):
    wildcards: bool
    def __init__(self, type: Optional[int] = ..., content: Optional[Text] = ..., name: Optional[Text] = ...) -> None: ...

class WildcardPattern(BasePattern):
    min: int
    max: int
    def __init__(self, content: Optional[Text] = ..., min: int = ..., max: int = ..., name: Optional[Text] = ...) -> None: ...

class NegatedPattern(BasePattern):
    def __init__(self, content: Optional[Text] = ...) -> None: ...

def generate_matches(patterns: List[BasePattern], nodes: List[_NL]) -> Iterator[Tuple[int, _Results]]: ...
```
