## Supplementary 2 for "A Universal RT-qPCR Method for DNA Aptamer Quantification": linecache.pyi

```
import sys
from typing import Any, Dict, List, Optional, Text

_ModuleGlobals = Dict[str, Any]

def getline(filename: Text, lineno: int, module_globals: Optional[_ModuleGlobals] = ...) -> str: ...
def clearcache() -> None: ...
def getlines(filename: Text, module_globals: Optional[_ModuleGlobals] = ...) -> List[str]: ...
def checkcache(filename: Optional[Text] = ...) -> None: ...
def updatecache(filename: Text, module_globals: Optional[_ModuleGlobals] = ...) -> List[str]: ...

if sys.version_info >= (3, 5):
    def lazycache(filename: Text, module_globals: _ModuleGlobals) -> bool: ...
```
