## Supplementary 2 for "A Universal RT-qPCR Method for DNA Aptamer Quantification": locale.pyi

```
import sys
from decimal import Decimal
from typing import Any, Callable, Dict, Iterable, List, Mapping, Optional, Sequence, Tuple, Union

# workaround for mypy#2010
if sys.version_info < (3,):
    from __builtin__ import str as _str
else:
    from builtins import str as _str

CODESET: int
D_T_FMT: int
D_FMT: int
T_FMT: int
T_FMT_AMPM: int

DAY_1: int
DAY_2: int
DAY_3: int
DAY_4: int
DAY_5: int
DAY_6: int
DAY_7: int
ABDAY_1: int
ABDAY_2: int
ABDAY_3: int
ABDAY_4: int
ABDAY_5: int
ABDAY_6: int
ABDAY_7: int

MON_1: int
MON_2: int
MON_3: int
MON_4: int
MON_5: int
MON_6: int
MON_7: int
MON_8: int
MON_9: int
MON_10: int
MON_11: int
MON_12: int
ABMON_1: int
ABMON_2: int
ABMON_3: int
ABMON_4: int
ABMON_5: int
ABMON_6: int
ABMON_7: int
ABMON_8: int
ABMON_9: int
ABMON_10: int
ABMON_11: int
ABMON_12: int

RADIXCHAR: int
THOUSEP: int
YESEXPR: int
NOEXPR: int
CRNCYSTR: int

ERA: int
ERA_D_T_FMT: int
ERA_D_FMT: int
ERA_T_FMT: int

ALT_DIGITS: int

LC_CTYPE: int
LC_COLLATE: int
LC_TIME: int
LC_MONETARY: int
LC_MESSAGES: int
LC_NUMERIC: int
LC_ALL: int

CHAR_MAX: int

class Error(Exception): ...

def setlocale(category: int, locale: Union[_str, Iterable[_str], None] = ...) -> _str: ...
def localeconv() -> Mapping[_str, Union[int, _str, List[int]]]: ...
def nl_langinfo(option: int) -> _str: ...
def getdefaultlocale(envvars: Tuple[_str, ...] = ...) -> Tuple[Optional[_str], Optional[_str]]: ...
def getlocale(category: int = ...) -> Sequence[_str]: ...
def getpreferredencoding(do_setlocale: bool = ...) -> _str: ...
def normalize(localename: _str) -> _str: ...
def resetlocale(category: int = ...) -> None: ...
def strcoll(string1: _str, string2: _str) -> int: ...
def strxfrm(string: _str) -> _str: ...
def format(percent: _str, value: Union[float, Decimal], grouping: bool = ..., monetary: bool = ..., *additional: Any) -> _str: ...

if sys.version_info >= (3, 7):
    def format_string(f: _str, val: Any, grouping: bool = ..., monetary: bool = ...) -> _str: ...

else:
    def format_string(f: _str, val: Any, grouping: bool = ...) -> _str: ...

def currency(val: Union[int, float, Decimal], symbol: bool = ..., grouping: bool = ..., international: bool = ...) -> _str: ...

if sys.version_info >= (3, 5):
    def delocalize(string: _str) -> _str: ...

def atof(string: _str, func: Callable[[_str], float] = ...) -> float: ...
def atoi(string: _str) -> int: ...
def str(val: float) -> _str: ...

locale_alias: Dict[_str, _str]  # undocumented
locale_encoding_alias: Dict[_str, _str]  # undocumented
windows_locale: Dict[int, _str]  # undocumented
```
