## Supplementary 2 for "A Universal RT-qPCR Method for DNA Aptamer Quantification": __init__.pyi

```
import sys
import threading
from _typeshed import StrPath
from string import Template
from time import struct_time
from types import FrameType, TracebackType
from typing import (
    IO,
    Any,
    Callable,
    Dict,
    Iterable,
    List,
    Mapping,
    MutableMapping,
    Optional,
    Sequence,
    Text,
    Tuple,
    Union,
    overload,
)

_SysExcInfoType = Union[Tuple[type, BaseException, Optional[TracebackType]], Tuple[None, None, None]]
if sys.version_info >= (3, 5):
    _ExcInfoType = Union[None, bool, _SysExcInfoType, BaseException]
else:
    _ExcInfoType = Union[None, bool, _SysExcInfoType]
_ArgsType = Union[Tuple[Any, ...], Mapping[str, Any]]
_FilterType = Union[Filter, Callable[[LogRecord], int]]
_Level = Union[int, Text]

raiseExceptions: bool
logThreads: bool
logMultiprocessing: bool
logProcesses: bool
_srcfile: Optional[str]

def currentframe() -> FrameType: ...

if sys.version_info >= (3,):
    _levelToName: Dict[int, str]
    _nameToLevel: Dict[str, int]
else:
    _levelNames: Dict[Union[int, str], Union[str, int]]  # Union[int:str, str:int]

class Filterer(object):
    filters: List[Filter]
    def __init__(self) -> None: ...
    def addFilter(self, filter: _FilterType) -> None: ...
    def removeFilter(self, filter: _FilterType) -> None: ...
    def filter(self, record: LogRecord) -> bool: ...

class Logger(Filterer):
    name: str
    level: int
    parent: Union[Logger, PlaceHolder]
    propagate: bool
    handlers: List[Handler]
    disabled: int
    def __init__(self, name: str, level: _Level = ...) -> None: ...
    def setLevel(self, level: _Level) -> None: ...
    def isEnabledFor(self, level: int) -> bool: ...
    def getEffectiveLevel(self) -> int: ...
    def getChild(self, suffix: str) -> Logger: ...
    if sys.version_info >= (3, 8):
        def debug(
            self,
            msg: Any,
            *args: Any,
            exc_info: _ExcInfoType = ...,
            stack_info: bool = ...,
            stacklevel: int = ...,
            extra: Optional[Dict[str, Any]] = ...,
            **kwargs: Any,
        ) -> None: ...
        def info(
            self,
            msg: Any,
            *args: Any,
            exc_info: _ExcInfoType = ...,
            stack_info: bool = ...,
            stacklevel: int = ...,
            extra: Optional[Dict[str, Any]] = ...,
            **kwargs: Any,
        ) -> None: ...
        def warning(
            self,
            msg: Any,
            *args: Any,
            exc_info: _ExcInfoType = ...,
            stack_info: bool = ...,
            stacklevel: int = ...,
            extra: Optional[Dict[str, Any]] = ...,
            **kwargs: Any,
        ) -> None: ...
        def warn(
            self,
            msg: Any,
            *args: Any,
            exc_info: _ExcInfoType = ...,
            stack_info: bool = ...,
            stacklevel: int = ...,
            extra: Optional[Dict[str, Any]] = ...,
            **kwargs: Any,
        ) -> None: ...
        def error(
            self,
            msg: Any,
            *args: Any,
            exc_info: _ExcInfoType = ...,
            stack_info: bool = ...,
            stacklevel: int = ...,
            extra: Optional[Dict[str, Any]] = ...,
            **kwargs: Any,
        ) -> None: ...
        def exception(
            self,
            msg: Any,
            *args: Any,
            exc_info: _ExcInfoType = ...,
            stack_info: bool = ...,
            stacklevel: int = ...,
            extra: Optional[Dict[str, Any]] = ...,
            **kwargs: Any,
        ) -> None: ...
        def critical(
            self,
            msg: Any,
            *args: Any,
            exc_info: _ExcInfoType = ...,
            stack_info: bool = ...,
            stacklevel: int = ...,
            extra: Optional[Dict[str, Any]] = ...,
            **kwargs: Any,
        ) -> None: ...
        def log(
            self,
            level: int,
            msg: Any,
            *args: Any,
            exc_info: _ExcInfoType = ...,
            stack_info: bool = ...,
            stacklevel: int = ...,
            extra: Optional[Dict[str, Any]] = ...,
            **kwargs: Any,
        ) -> None: ...
        def _log(
            self,
            level: int,
            msg: Any,
            args: _ArgsType,
            exc_info: Optional[_ExcInfoType] = ...,
            extra: Optional[Dict[str, Any]] = ...,
            stack_info: bool = ...,
            stacklevel: int = ...,
        ) -> None: ...  # undocumented
    elif sys.version_info >= (3,):
        def debug(
            self,
            msg: Any,
            *args: Any,
            exc_info: _ExcInfoType = ...,
            stack_info: bool = ...,
            extra: Optional[Dict[str, Any]] = ...,
            **kwargs: Any,
        ) -> None: ...
        def info(
            self,
            msg: Any,
            *args: Any,
            exc_info: _ExcInfoType = ...,
            stack_info: bool = ...,
            extra: Optional[Dict[str, Any]] = ...,
            **kwargs: Any,
        ) -> None: ...
        def warning(
            self,
            msg: Any,
            *args: Any,
            exc_info: _ExcInfoType = ...,
            stack_info: bool = ...,
            extra: Optional[Dict[str, Any]] = ...,
            **kwargs: Any,
        ) -> None: ...
        def warn(
            self,
            msg: Any,
            *args: Any,
            exc_info: _ExcInfoType = ...,
            stack_info: bool = ...,
            extra: Optional[Dict[str, Any]] = ...,
            **kwargs: Any,
        ) -> None: ...
        def error(
            self,
            msg: Any,
            *args: Any,
            exc_info: _ExcInfoType = ...,
            stack_info: bool = ...,
            extra: Optional[Dict[str, Any]] = ...,
            **kwargs: Any,
        ) -> None: ...
        def critical(
            self,
            msg: Any,
            *args: Any,
            exc_info: _ExcInfoType = ...,
            stack_info: bool = ...,
            extra: Optional[Dict[str, Any]] = ...,
            **kwargs: Any,
        ) -> None: ...
        fatal = critical
        def log(
            self,
            level: int,
            msg: Any,
            *args: Any,
            exc_info: _ExcInfoType = ...,
            stack_info: bool = ...,
            extra: Optional[Dict[str, Any]] = ...,
            **kwargs: Any,
        ) -> None: ...
        def exception(
            self,
            msg: Any,
            *args: Any,
            exc_info: _ExcInfoType = ...,
            stack_info: bool = ...,
            extra: Optional[Dict[str, Any]] = ...,
            **kwargs: Any,
        ) -> None: ...
        def _log(
            self,
            level: int,
            msg: Any,
            args: _ArgsType,
            exc_info: Optional[_ExcInfoType] = ...,
            extra: Optional[Dict[str, Any]] = ...,
            stack_info: bool = ...,
        ) -> None: ...  # undocumented
    else:
        def debug(
            self, msg: Any, *args: Any, exc_info: _ExcInfoType = ..., extra: Optional[Dict[str, Any]] = ..., **kwargs: Any
        ) -> None: ...
        def info(
            self, msg: Any, *args: Any, exc_info: _ExcInfoType = ..., extra: Optional[Dict[str, Any]] = ..., **kwargs: Any
        ) -> None: ...
        def warning(
            self, msg: Any, *args: Any, exc_info: _ExcInfoType = ..., extra: Optional[Dict[str, Any]] = ..., **kwargs: Any
        ) -> None: ...
        warn = warning
        def error(
            self, msg: Any, *args: Any, exc_info: _ExcInfoType = ..., extra: Optional[Dict[str, Any]] = ..., **kwargs: Any
        ) -> None: ...
        def critical(
            self, msg: Any, *args: Any, exc_info: _ExcInfoType = ..., extra: Optional[Dict[str, Any]] = ..., **kwargs: Any
        ) -> None: ...
        fatal = critical
        def log(
            self,
            level: int,
            msg: Any,
            *args: Any,
            exc_info: _ExcInfoType = ...,
            extra: Optional[Dict[str, Any]] = ...,
            **kwargs: Any,
        ) -> None: ...
        def exception(
            self, msg: Any, *args: Any, exc_info: _ExcInfoType = ..., extra: Optional[Dict[str, Any]] = ..., **kwargs: Any
        ) -> None: ...
        def _log(
            self,
            level: int,
            msg: Any,
            args: _ArgsType,
            exc_info: Optional[_ExcInfoType] = ...,
            extra: Optional[Dict[str, Any]] = ...,
        ) -> None: ...  # undocumented
    def filter(self, record: LogRecord) -> bool: ...
    def addHandler(self, hdlr: Handler) -> None: ...
    def removeHandler(self, hdlr: Handler) -> None: ...
    if sys.version_info >= (3, 8):
        def findCaller(self, stack_info: bool = ..., stacklevel: int = ...) -> Tuple[str, int, str, Optional[str]]: ...
    elif sys.version_info >= (3,):
        def findCaller(self, stack_info: bool = ...) -> Tuple[str, int, str, Optional[str]]: ...
    else:
        def findCaller(self) -> Tuple[str, int, str]: ...
    def handle(self, record: LogRecord) -> None: ...
    if sys.version_info >= (3,):
        def makeRecord(
            self,
            name: str,
            level: int,
            fn: str,
            lno: int,
            msg: Any,
            args: _ArgsType,
            exc_info: Optional[_SysExcInfoType],
            func: Optional[str] = ...,
            extra: Optional[Mapping[str, Any]] = ...,
            sinfo: Optional[str] = ...,
        ) -> LogRecord: ...
    else:
        def makeRecord(
            self,
            name: str,
            level: int,
            fn: str,
            lno: int,
            msg: Any,
            args: _ArgsType,
            exc_info: Optional[_SysExcInfoType],
            func: Optional[str] = ...,
            extra: Optional[Mapping[str, Any]] = ...,
        ) -> LogRecord: ...
    if sys.version_info >= (3,):
        def hasHandlers(self) -> bool: ...

CRITICAL: int
FATAL: int
ERROR: int
WARNING: int
WARN: int
INFO: int
DEBUG: int
NOTSET: int

class Handler(Filterer):
    level: int  # undocumented
    formatter: Optional[Formatter]  # undocumented
    lock: Optional[threading.Lock]  # undocumented
    name: Optional[str]  # undocumented
    def __init__(self, level: _Level = ...) -> None: ...
    def createLock(self) -> None: ...
    def acquire(self) -> None: ...
    def release(self) -> None: ...
    def setLevel(self, level: _Level) -> None: ...
    def setFormatter(self, fmt: Formatter) -> None: ...
    def filter(self, record: LogRecord) -> bool: ...
    def flush(self) -> None: ...
    def close(self) -> None: ...
    def handle(self, record: LogRecord) -> None: ...
    def handleError(self, record: LogRecord) -> None: ...
    def format(self, record: LogRecord) -> str: ...
    def emit(self, record: LogRecord) -> None: ...

class Formatter:
    converter: Callable[[Optional[float]], struct_time]
    _fmt: Optional[str]
    datefmt: Optional[str]
    if sys.version_info >= (3,):
        _style: PercentStyle
        default_time_format: str
        default_msec_format: str

    if sys.version_info >= (3, 8):
        def __init__(
            self, fmt: Optional[str] = ..., datefmt: Optional[str] = ..., style: str = ..., validate: bool = ...
        ) -> None: ...
    elif sys.version_info >= (3,):
        def __init__(self, fmt: Optional[str] = ..., datefmt: Optional[str] = ..., style: str = ...) -> None: ...
    else:
        def __init__(self, fmt: Optional[str] = ..., datefmt: Optional[str] = ...) -> None: ...
    def format(self, record: LogRecord) -> str: ...
    def formatTime(self, record: LogRecord, datefmt: Optional[str] = ...) -> str: ...
    def formatException(self, ei: _SysExcInfoType) -> str: ...
    if sys.version_info >= (3,):
        def formatMessage(self, record: LogRecord) -> str: ...  # undocumented
        def formatStack(self, stack_info: str) -> str: ...

class Filter:
    def __init__(self, name: str = ...) -> None: ...
    def filter(self, record: LogRecord) -> bool: ...

class LogRecord:
    args: _ArgsType
    asctime: str
    created: int
    exc_info: Optional[_SysExcInfoType]
    exc_text: Optional[str]
    filename: str
    funcName: str
    levelname: str
    levelno: int
    lineno: int
    module: str
    msecs: int
    message: str
    msg: str
    name: str
    pathname: str
    process: int
    processName: str
    relativeCreated: int
    if sys.version_info >= (3,):
        stack_info: Optional[str]
    thread: int
    threadName: str
    if sys.version_info >= (3,):
        def __init__(
            self,
            name: str,
            level: int,
            pathname: str,
            lineno: int,
            msg: Any,
            args: _ArgsType,
            exc_info: Optional[_SysExcInfoType],
            func: Optional[str] = ...,
            sinfo: Optional[str] = ...,
        ) -> None: ...
    else:
        def __init__(
            self,
            name: str,
            level: int,
            pathname: str,
            lineno: int,
            msg: Any,
            args: _ArgsType,
            exc_info: Optional[_SysExcInfoType],
            func: Optional[str] = ...,
        ) -> None: ...
    def getMessage(self) -> str: ...

class LoggerAdapter:
    logger: Logger
    extra: Mapping[str, Any]
    def __init__(self, logger: Logger, extra: Mapping[str, Any]) -> None: ...
    def process(self, msg: Any, kwargs: MutableMapping[str, Any]) -> Tuple[Any, MutableMapping[str, Any]]: ...
    if sys.version_info >= (3, 8):
        def debug(
            self,
            msg: Any,
            *args: Any,
            exc_info: _ExcInfoType = ...,
            stack_info: bool = ...,
            stacklevel: int = ...,
            extra: Optional[Dict[str, Any]] = ...,
            **kwargs: Any,
        ) -> None: ...
        def info(
            self,
            msg: Any,
            *args: Any,
            exc_info: _ExcInfoType = ...,
            stack_info: bool = ...,
            stacklevel: int = ...,
            extra: Optional[Dict[str, Any]] = ...,
            **kwargs: Any,
        ) -> None: ...
        def warning(
            self,
            msg: Any,
            *args: Any,
            exc_info: _ExcInfoType = ...,
            stack_info: bool = ...,
            stacklevel: int = ...,
            extra: Optional[Dict[str, Any]] = ...,
            **kwargs: Any,
        ) -> None: ...
        def warn(
            self,
            msg: Any,
            *args: Any,
            exc_info: _ExcInfoType = ...,
            stack_info: bool = ...,
            stacklevel: int = ...,
            extra: Optional[Dict[str, Any]] = ...,
            **kwargs: Any,
        ) -> None: ...
        def error(
            self,
            msg: Any,
            *args: Any,
            exc_info: _ExcInfoType = ...,
            stack_info: bool = ...,
            stacklevel: int = ...,
            extra: Optional[Dict[str, Any]] = ...,
            **kwargs: Any,
        ) -> None: ...
        def exception(
            self,
            msg: Any,
            *args: Any,
            exc_info: _ExcInfoType = ...,
            stack_info: bool = ...,
            stacklevel: int = ...,
            extra: Optional[Dict[str, Any]] = ...,
            **kwargs: Any,
        ) -> None: ...
        def critical(
            self,
            msg: Any,
            *args: Any,
            exc_info: _ExcInfoType = ...,
            stack_info: bool = ...,
            stacklevel: int = ...,
            extra: Optional[Dict[str, Any]] = ...,
            **kwargs: Any,
        ) -> None: ...
        def log(
            self,
            level: int,
            msg: Any,
            *args: Any,
            exc_info: _ExcInfoType = ...,
            stack_info: bool = ...,
            stacklevel: int = ...,
            extra: Optional[Dict[str, Any]] = ...,
            **kwargs: Any,
        ) -> None: ...
    elif sys.version_info >= (3,):
        def debug(
            self,
            msg: Any,
            *args: Any,
            exc_info: _ExcInfoType = ...,
            stack_info: bool = ...,
            extra: Optional[Dict[str, Any]] = ...,
            **kwargs: Any,
        ) -> None: ...
        def info(
            self,
            msg: Any,
            *args: Any,
            exc_info: _ExcInfoType = ...,
            stack_info: bool = ...,
            extra: Optional[Dict[str, Any]] = ...,
            **kwargs: Any,
        ) -> None: ...
        def warning(
            self,
            msg: Any,
            *args: Any,
            exc_info: _ExcInfoType = ...,
            stack_info: bool = ...,
            extra: Optional[Dict[str, Any]] = ...,
            **kwargs: Any,
        ) -> None: ...
        def warn(
            self,
            msg: Any,
            *args: Any,
            exc_info: _ExcInfoType = ...,
            stack_info: bool = ...,
            extra: Optional[Dict[str, Any]] = ...,
            **kwargs: Any,
        ) -> None: ...
        def error(
            self,
            msg: Any,
            *args: Any,
            exc_info: _ExcInfoType = ...,
            stack_info: bool = ...,
            extra: Optional[Dict[str, Any]] = ...,
            **kwargs: Any,
        ) -> None: ...
        def exception(
            self,
            msg: Any,
            *args: Any,
            exc_info: _ExcInfoType = ...,
            stack_info: bool = ...,
            extra: Optional[Dict[str, Any]] = ...,
            **kwargs: Any,
        ) -> None: ...
        def critical(
            self,
            msg: Any,
            *args: Any,
            exc_info: _ExcInfoType = ...,
            stack_info: bool = ...,
            extra: Optional[Dict[str, Any]] = ...,
            **kwargs: Any,
        ) -> None: ...
        def log(
            self,
            level: int,
            msg: Any,
            *args: Any,
            exc_info: _ExcInfoType = ...,
            stack_info: bool = ...,
            extra: Optional[Dict[str, Any]] = ...,
            **kwargs: Any,
        ) -> None: ...
    else:
        def debug(
            self, msg: Any, *args: Any, exc_info: _ExcInfoType = ..., extra: Optional[Dict[str, Any]] = ..., **kwargs: Any
        ) -> None: ...
        def info(
            self, msg: Any, *args: Any, exc_info: _ExcInfoType = ..., extra: Optional[Dict[str, Any]] = ..., **kwargs: Any
        ) -> None: ...
        def warning(
            self, msg: Any, *args: Any, exc_info: _ExcInfoType = ..., extra: Optional[Dict[str, Any]] = ..., **kwargs: Any
        ) -> None: ...
        def error(
            self, msg: Any, *args: Any, exc_info: _ExcInfoType = ..., extra: Optional[Dict[str, Any]] = ..., **kwargs: Any
        ) -> None: ...
        def exception(
            self, msg: Any, *args: Any, exc_info: _ExcInfoType = ..., extra: Optional[Dict[str, Any]] = ..., **kwargs: Any
        ) -> None: ...
        def critical(
            self, msg: Any, *args: Any, exc_info: _ExcInfoType = ..., extra: Optional[Dict[str, Any]] = ..., **kwargs: Any
        ) -> None: ...
        def log(
            self,
            level: int,
            msg: Any,
            *args: Any,
            exc_info: _ExcInfoType = ...,
            extra: Optional[Dict[str, Any]] = ...,
            **kwargs: Any,
        ) -> None: ...
    def isEnabledFor(self, level: int) -> bool: ...
    if sys.version_info >= (3,):
        def getEffectiveLevel(self) -> int: ...
        def setLevel(self, level: Union[int, str]) -> None: ...
        def hasHandlers(self) -> bool: ...
    if sys.version_info >= (3, 6):
        def _log(
            self,
            level: int,
            msg: Any,
            args: _ArgsType,
            exc_info: Optional[_ExcInfoType] = ...,
            extra: Optional[Dict[str, Any]] = ...,
            stack_info: bool = ...,
        ) -> None: ...  # undocumented

if sys.version_info >= (3,):
    def getLogger(name: Optional[str] = ...) -> Logger: ...

else:
    @overload
    def getLogger() -> Logger: ...
    @overload
    def getLogger(name: Union[Text, str]) -> Logger: ...

def getLoggerClass() -> type: ...

if sys.version_info >= (3,):
    def getLogRecordFactory() -> Callable[..., LogRecord]: ...

if sys.version_info >= (3, 8):
    def debug(
        msg: Any,
        *args: Any,
        exc_info: _ExcInfoType = ...,
        stack_info: bool = ...,
        stacklevel: int = ...,
        extra: Optional[Dict[str, Any]] = ...,
        **kwargs: Any,
    ) -> None: ...
    def info(
        msg: Any,
        *args: Any,
        exc_info: _ExcInfoType = ...,
        stack_info: bool = ...,
        stacklevel: int = ...,
        extra: Optional[Dict[str, Any]] = ...,
        **kwargs: Any,
    ) -> None: ...
    def warning(
        msg: Any,
        *args: Any,
        exc_info: _ExcInfoType = ...,
        stack_info: bool = ...,
        stacklevel: int = ...,
        extra: Optional[Dict[str, Any]] = ...,
        **kwargs: Any,
    ) -> None: ...
    def warn(
        msg: Any,
        *args: Any,
        exc_info: _ExcInfoType = ...,
        stack_info: bool = ...,
        stacklevel: int = ...,
        extra: Optional[Dict[str, Any]] = ...,
        **kwargs: Any,
    ) -> None: ...
    def error(
        msg: Any,
        *args: Any,
        exc_info: _ExcInfoType = ...,
        stack_info: bool = ...,
        stacklevel: int = ...,
        extra: Optional[Dict[str, Any]] = ...,
        **kwargs: Any,
    ) -> None: ...
    def critical(
        msg: Any,
        *args: Any,
        exc_info: _ExcInfoType = ...,
        stack_info: bool = ...,
        stacklevel: int = ...,
        extra: Optional[Dict[str, Any]] = ...,
        **kwargs: Any,
    ) -> None: ...
    def exception(
        msg: Any,
        *args: Any,
        exc_info: _ExcInfoType = ...,
        stack_info: bool = ...,
        stacklevel: int = ...,
        extra: Optional[Dict[str, Any]] = ...,
        **kwargs: Any,
    ) -> None: ...
    def log(
        level: int,
        msg: Any,
        *args: Any,
        exc_info: _ExcInfoType = ...,
        stack_info: bool = ...,
        stacklevel: int = ...,
        extra: Optional[Dict[str, Any]] = ...,
        **kwargs: Any,
    ) -> None: ...

elif sys.version_info >= (3,):
    def debug(
        msg: Any,
        *args: Any,
        exc_info: _ExcInfoType = ...,
        stack_info: bool = ...,
        extra: Optional[Dict[str, Any]] = ...,
        **kwargs: Any,
    ) -> None: ...
    def info(
        msg: Any,
        *args: Any,
        exc_info: _ExcInfoType = ...,
        stack_info: bool = ...,
        extra: Optional[Dict[str, Any]] = ...,
        **kwargs: Any,
    ) -> None: ...
    def warning(
        msg: Any,
        *args: Any,
        exc_info: _ExcInfoType = ...,
        stack_info: bool = ...,
        extra: Optional[Dict[str, Any]] = ...,
        **kwargs: Any,
    ) -> None: ...
    def warn(
        msg: Any,
        *args: Any,
        exc_info: _ExcInfoType = ...,
        stack_info: bool = ...,
        extra: Optional[Dict[str, Any]] = ...,
        **kwargs: Any,
    ) -> None: ...
    def error(
        msg: Any,
        *args: Any,
        exc_info: _ExcInfoType = ...,
        stack_info: bool = ...,
        extra: Optional[Dict[str, Any]] = ...,
        **kwargs: Any,
    ) -> None: ...
    def critical(
        msg: Any,
        *args: Any,
        exc_info: _ExcInfoType = ...,
        stack_info: bool = ...,
        extra: Optional[Dict[str, Any]] = ...,
        **kwargs: Any,
    ) -> None: ...
    def exception(
        msg: Any,
        *args: Any,
        exc_info: _ExcInfoType = ...,
        stack_info: bool = ...,
        extra: Optional[Dict[str, Any]] = ...,
        **kwargs: Any,
    ) -> None: ...
    def log(
        level: int,
        msg: Any,
        *args: Any,
        exc_info: _ExcInfoType = ...,
        stack_info: bool = ...,
        extra: Optional[Dict[str, Any]] = ...,
        **kwargs: Any,
    ) -> None: ...

else:
    def debug(
        msg: Any, *args: Any, exc_info: _ExcInfoType = ..., extra: Optional[Dict[str, Any]] = ..., **kwargs: Any
    ) -> None: ...
    def info(
        msg: Any, *args: Any, exc_info: _ExcInfoType = ..., extra: Optional[Dict[str, Any]] = ..., **kwargs: Any
    ) -> None: ...
    def warning(
        msg: Any, *args: Any, exc_info: _ExcInfoType = ..., extra: Optional[Dict[str, Any]] = ..., **kwargs: Any
    ) -> None: ...
    warn = warning
    def error(
        msg: Any, *args: Any, exc_info: _ExcInfoType = ..., extra: Optional[Dict[str, Any]] = ..., **kwargs: Any
    ) -> None: ...
    def critical(
        msg: Any, *args: Any, exc_info: _ExcInfoType = ..., extra: Optional[Dict[str, Any]] = ..., **kwargs: Any
    ) -> None: ...
    def exception(
        msg: Any, *args: Any, exc_info: _ExcInfoType = ..., extra: Optional[Dict[str, Any]] = ..., **kwargs: Any
    ) -> None: ...
    def log(
        level: int, msg: Any, *args: Any, exc_info: _ExcInfoType = ..., extra: Optional[Dict[str, Any]] = ..., **kwargs: Any
    ) -> None: ...

fatal = critical

if sys.version_info >= (3, 7):
    def disable(level: int = ...) -> None: ...

else:
    def disable(level: int) -> None: ...

def addLevelName(level: int, levelName: str) -> None: ...
def getLevelName(level: Union[int, str]) -> Any: ...
def makeLogRecord(dict: Mapping[str, Any]) -> LogRecord: ...

if sys.version_info >= (3, 8):
    def basicConfig(
        *,
        filename: Optional[StrPath] = ...,
        filemode: str = ...,
        format: str = ...,
        datefmt: Optional[str] = ...,
        style: str = ...,
        level: Optional[_Level] = ...,
        stream: Optional[IO[str]] = ...,
        handlers: Optional[Iterable[Handler]] = ...,
        force: bool = ...,
    ) -> None: ...

elif sys.version_info >= (3,):
    def basicConfig(
        *,
        filename: Optional[StrPath] = ...,
        filemode: str = ...,
        format: str = ...,
        datefmt: Optional[str] = ...,
        style: str = ...,
        level: Optional[_Level] = ...,
        stream: Optional[IO[str]] = ...,
        handlers: Optional[Iterable[Handler]] = ...,
    ) -> None: ...

else:
    @overload
    def basicConfig() -> None: ...
    @overload
    def basicConfig(
        *,
        filename: Optional[str] = ...,
        filemode: str = ...,
        format: str = ...,
        datefmt: Optional[str] = ...,
        level: Optional[_Level] = ...,
        stream: IO[str] = ...,
    ) -> None: ...

def shutdown(handlerList: Sequence[Any] = ...) -> None: ...  # handlerList is undocumented
def setLoggerClass(klass: type) -> None: ...
def captureWarnings(capture: bool) -> None: ...

if sys.version_info >= (3,):
    def setLogRecordFactory(factory: Callable[..., LogRecord]) -> None: ...

if sys.version_info >= (3,):
    lastResort: Optional[StreamHandler]

class StreamHandler(Handler):
    stream: IO[str]  # undocumented
    if sys.version_info >= (3, 2):
        terminator: str
    def __init__(self, stream: Optional[IO[str]] = ...) -> None: ...
    if sys.version_info >= (3, 7):
        def setStream(self, stream: IO[str]) -> Optional[IO[str]]: ...

class FileHandler(StreamHandler):
    baseFilename: str  # undocumented
    mode: str  # undocumented
    encoding: Optional[str]  # undocumented
    delay: bool  # undocumented
    def __init__(self, filename: StrPath, mode: str = ..., encoding: Optional[str] = ..., delay: bool = ...) -> None: ...
    def _open(self) -> IO[Any]: ...

class NullHandler(Handler): ...

class PlaceHolder:
    def __init__(self, alogger: Logger) -> None: ...
    def append(self, alogger: Logger) -> None: ...

# Below aren't in module docs but still visible

class RootLogger(Logger):
    def __init__(self, level: int) -> None: ...

root: RootLogger

if sys.version_info >= (3,):
    class PercentStyle(object):
        default_format: str
        asctime_format: str
        asctime_search: str
        _fmt: str
        def __init__(self, fmt: str) -> None: ...
        def usesTime(self) -> bool: ...
        def format(self, record: Any) -> str: ...
    class StrFormatStyle(PercentStyle): ...
    class StringTemplateStyle(PercentStyle):
        _tpl: Template
    _STYLES: Dict[str, Tuple[PercentStyle, str]]

BASIC_FORMAT: str
```
