## Supplementary 2 for "A Universal RT-qPCR Method for DNA Aptamer Quantification": config.pyi

```
import sys
from _typeshed import AnyPath, StrPath
from threading import Thread
from typing import IO, Any, Callable, Dict, Optional, Union

if sys.version_info >= (3,):
    from configparser import RawConfigParser
else:
    from ConfigParser import RawConfigParser

if sys.version_info >= (3, 7):
    _Path = AnyPath
else:
    _Path = StrPath

def dictConfig(config: Dict[str, Any]) -> None: ...

if sys.version_info >= (3, 4):
    def fileConfig(
        fname: Union[_Path, IO[str], RawConfigParser],
        defaults: Optional[Dict[str, str]] = ...,
        disable_existing_loggers: bool = ...,
    ) -> None: ...
    def listen(port: int = ..., verify: Optional[Callable[[bytes], Optional[bytes]]] = ...) -> Thread: ...

else:
    def fileConfig(
        fname: Union[str, IO[str]], defaults: Optional[Dict[str, str]] = ..., disable_existing_loggers: bool = ...
    ) -> None: ...
    def listen(port: int = ...) -> Thread: ...

def stopListening() -> None: ...
```
