## Supplementary 2 for "A Universal RT-qPCR Method for DNA Aptamer Quantification": handlers.pyi

```
import datetime
import ssl
import sys
from _typeshed import StrPath
from logging import FileHandler, Handler, LogRecord
from socket import SocketKind, SocketType
from typing import Any, Callable, ClassVar, Dict, List, Optional, Tuple, Union

if sys.version_info >= (3, 7):
    from queue import Queue, SimpleQueue
elif sys.version_info >= (3,):
    from queue import Queue
else:
    from Queue import Queue

DEFAULT_TCP_LOGGING_PORT: int
DEFAULT_UDP_LOGGING_PORT: int
DEFAULT_HTTP_LOGGING_PORT: int
DEFAULT_SOAP_LOGGING_PORT: int
SYSLOG_UDP_PORT: int
SYSLOG_TCP_PORT: int

class WatchedFileHandler(FileHandler):
    dev: int
    ino: int
    def __init__(self, filename: StrPath, mode: str = ..., encoding: Optional[str] = ..., delay: bool = ...) -> None: ...
    def _statstream(self) -> None: ...

if sys.version_info >= (3,):
    class BaseRotatingHandler(FileHandler):
        terminator: str
        namer: Optional[Callable[[str], str]]
        rotator: Optional[Callable[[str, str], None]]
        def __init__(self, filename: StrPath, mode: str, encoding: Optional[str] = ..., delay: bool = ...) -> None: ...
        def rotation_filename(self, default_name: str) -> None: ...
        def rotate(self, source: str, dest: str) -> None: ...

if sys.version_info >= (3,):
    class RotatingFileHandler(BaseRotatingHandler):
        def __init__(
            self,
            filename: StrPath,
            mode: str = ...,
            maxBytes: int = ...,
            backupCount: int = ...,
            encoding: Optional[str] = ...,
            delay: bool = ...,
        ) -> None: ...
        def doRollover(self) -> None: ...

else:
    class RotatingFileHandler(Handler):
        def __init__(
            self,
            filename: str,
            mode: str = ...,
            maxBytes: int = ...,
            backupCount: int = ...,
            encoding: Optional[str] = ...,
            delay: bool = ...,
        ) -> None: ...
        def doRollover(self) -> None: ...

if sys.version_info >= (3,):
    class TimedRotatingFileHandler(BaseRotatingHandler):
        if sys.version_info >= (3, 4):
            def __init__(
                self,
                filename: StrPath,
                when: str = ...,
                interval: int = ...,
                backupCount: int = ...,
                encoding: Optional[str] = ...,
                delay: bool = ...,
                utc: bool = ...,
                atTime: Optional[datetime.datetime] = ...,
            ) -> None: ...
        else:
            def __init__(
                self,
                filename: str,
                when: str = ...,
                interval: int = ...,
                backupCount: int = ...,
                encoding: Optional[str] = ...,
                delay: bool = ...,
                utc: bool = ...,
            ) -> None: ...
        def doRollover(self) -> None: ...

else:
    class TimedRotatingFileHandler(Handler):
        def __init__(
            self,
            filename: str,
            when: str = ...,
            interval: int = ...,
            backupCount: int = ...,
            encoding: Optional[str] = ...,
            delay: bool = ...,
            utc: bool = ...,
        ) -> None: ...
        def doRollover(self) -> None: ...

class SocketHandler(Handler):
    retryStart: float
    retryFactor: float
    retryMax: float
    if sys.version_info >= (3, 4):
        def __init__(self, host: str, port: Optional[int]) -> None: ...
    else:
        def __init__(self, host: str, port: int) -> None: ...
    def makeSocket(self, timeout: float = ...) -> SocketType: ...  # timeout is undocumented
    def makePickle(self, record: LogRecord) -> bytes: ...
    def send(self, s: bytes) -> None: ...
    def createSocket(self) -> None: ...

class DatagramHandler(SocketHandler):
    def makeSocket(self) -> SocketType: ...  # type: ignore

class SysLogHandler(Handler):
    LOG_EMERG: int
    LOG_ALERT: int
    LOG_CRIT: int
    LOG_ERR: int
    LOG_WARNING: int
    LOG_NOTICE: int
    LOG_INFO: int
    LOG_DEBUG: int

    LOG_KERN: int
    LOG_USER: int
    LOG_MAIL: int
    LOG_DAEMON: int
    LOG_AUTH: int
    LOG_SYSLOG: int
    LOG_LPR: int
    LOG_NEWS: int
    LOG_UUCP: int
    LOG_CRON: int
    LOG_AUTHPRIV: int
    LOG_FTP: int

    if sys.version_info >= (3, 9):
        LOG_NTP: int
        LOG_SECURITY: int
        LOG_CONSOLE: int
        LOG_SOLCRON: int

    LOG_LOCAL0: int
    LOG_LOCAL1: int
    LOG_LOCAL2: int
    LOG_LOCAL3: int
    LOG_LOCAL4: int
    LOG_LOCAL5: int
    LOG_LOCAL6: int
    LOG_LOCAL7: int
    unixsocket: bool  # undocumented
    socktype: SocketKind  # undocumented
    if sys.version_info >= (3,):
        ident: str  # undocumented
    facility: int  # undocumented
    priority_names: ClassVar[Dict[str, int]]  # undocumented
    facility_names: ClassVar[Dict[str, int]]  # undocumented
    priority_map: ClassVar[Dict[str, str]]  # undocumented
    def __init__(
        self, address: Union[Tuple[str, int], str] = ..., facility: int = ..., socktype: Optional[SocketKind] = ...
    ) -> None: ...
    def encodePriority(self, facility: Union[int, str], priority: Union[int, str]) -> int: ...
    def mapPriority(self, levelName: str) -> str: ...

class NTEventLogHandler(Handler):
    def __init__(self, appname: str, dllname: Optional[str] = ..., logtype: str = ...) -> None: ...
    def getEventCategory(self, record: LogRecord) -> int: ...
    # TODO correct return value?
    def getEventType(self, record: LogRecord) -> int: ...
    def getMessageID(self, record: LogRecord) -> int: ...

class SMTPHandler(Handler):
    # TODO `secure` can also be an empty tuple
    if sys.version_info >= (3,):
        def __init__(
            self,
            mailhost: Union[str, Tuple[str, int]],
            fromaddr: str,
            toaddrs: List[str],
            subject: str,
            credentials: Optional[Tuple[str, str]] = ...,
            secure: Union[Tuple[str], Tuple[str, str], None] = ...,
            timeout: float = ...,
        ) -> None: ...
    else:
        def __init__(
            self,
            mailhost: Union[str, Tuple[str, int]],
            fromaddr: str,
            toaddrs: List[str],
            subject: str,
            credentials: Optional[Tuple[str, str]] = ...,
            secure: Union[Tuple[str], Tuple[str, str], None] = ...,
        ) -> None: ...
    def getSubject(self, record: LogRecord) -> str: ...

class BufferingHandler(Handler):
    buffer: List[LogRecord]
    def __init__(self, capacity: int) -> None: ...
    def shouldFlush(self, record: LogRecord) -> bool: ...

class MemoryHandler(BufferingHandler):
    if sys.version_info >= (3, 6):
        def __init__(
            self, capacity: int, flushLevel: int = ..., target: Optional[Handler] = ..., flushOnClose: bool = ...
        ) -> None: ...
    else:
        def __init__(self, capacity: int, flushLevel: int = ..., target: Optional[Handler] = ...) -> None: ...
    def setTarget(self, target: Handler) -> None: ...

class HTTPHandler(Handler):
    if sys.version_info >= (3, 5):
        def __init__(
            self,
            host: str,
            url: str,
            method: str = ...,
            secure: bool = ...,
            credentials: Optional[Tuple[str, str]] = ...,
            context: Optional[ssl.SSLContext] = ...,
        ) -> None: ...
    elif sys.version_info >= (3,):
        def __init__(
            self, host: str, url: str, method: str = ..., secure: bool = ..., credentials: Optional[Tuple[str, str]] = ...
        ) -> None: ...
    else:
        def __init__(self, host: str, url: str, method: str = ...) -> None: ...
    def mapLogRecord(self, record: LogRecord) -> Dict[str, Any]: ...

if sys.version_info >= (3,):
    class QueueHandler(Handler):
        if sys.version_info >= (3, 7):
            def __init__(self, queue: Union[SimpleQueue[Any], Queue[Any]]) -> None: ...
        else:
            def __init__(self, queue: Queue[Any]) -> None: ...
        def prepare(self, record: LogRecord) -> Any: ...
        def enqueue(self, record: LogRecord) -> None: ...
    class QueueListener:
        if sys.version_info >= (3, 7):
            def __init__(
                self, queue: Union[SimpleQueue[Any], Queue[Any]], *handlers: Handler, respect_handler_level: bool = ...
            ) -> None: ...
        elif sys.version_info >= (3, 5):
            def __init__(self, queue: Queue[Any], *handlers: Handler, respect_handler_level: bool = ...) -> None: ...
        else:
            def __init__(self, queue: Queue, *handlers: Handler) -> None: ...
        def dequeue(self, block: bool) -> LogRecord: ...
        def prepare(self, record: LogRecord) -> Any: ...
        def start(self) -> None: ...
        def stop(self) -> None: ...
        def enqueue_sentinel(self) -> None: ...
```
