## Supplementary 2 for "A Universal RT-qPCR Method for DNA Aptamer Quantification": macpath.pyi

```
import os
import sys
from _typeshed import AnyPath, BytesPath, StrPath
from typing import Any, AnyStr, Callable, List, Optional, Sequence, Text, Tuple, TypeVar, Union, overload

if sys.version_info < (3, 8):
    _T = TypeVar("_T")

    if sys.version_info >= (3, 6):
        from builtins import _PathLike

    # ----- os.path variables -----
    supports_unicode_filenames: bool
    # aliases (also in os)
    curdir: str
    pardir: str
    sep: str
    altsep: Optional[str]
    extsep: str
    pathsep: str
    defpath: str
    devnull: str

    # ----- os.path function stubs -----
    if sys.version_info >= (3, 6):
        # Overloads are necessary to work around python/mypy#3644.
        @overload
        def abspath(path: _PathLike[AnyStr]) -> AnyStr: ...
        @overload
        def abspath(path: AnyStr) -> AnyStr: ...
        @overload
        def basename(s: _PathLike[AnyStr]) -> AnyStr: ...
        @overload
        def basename(s: AnyStr) -> AnyStr: ...
        @overload
        def dirname(s: _PathLike[AnyStr]) -> AnyStr: ...
        @overload
        def dirname(s: AnyStr) -> AnyStr: ...
        @overload
        def expanduser(path: _PathLike[AnyStr]) -> AnyStr: ...
        @overload
        def expanduser(path: AnyStr) -> AnyStr: ...
        @overload
        def expandvars(path: _PathLike[AnyStr]) -> AnyStr: ...
        @overload
        def expandvars(path: AnyStr) -> AnyStr: ...
        @overload
        def normcase(path: _PathLike[AnyStr]) -> AnyStr: ...
        @overload
        def normcase(path: AnyStr) -> AnyStr: ...
        @overload
        def normpath(s: _PathLike[AnyStr]) -> AnyStr: ...
        @overload
        def normpath(s: AnyStr) -> AnyStr: ...
        @overload
        def realpath(path: _PathLike[AnyStr]) -> AnyStr: ...
        @overload
        def realpath(path: AnyStr) -> AnyStr: ...
    else:
        def abspath(path: AnyStr) -> AnyStr: ...
        def basename(s: AnyStr) -> AnyStr: ...
        def dirname(s: AnyStr) -> AnyStr: ...
        def expanduser(path: AnyStr) -> AnyStr: ...
        def expandvars(path: AnyStr) -> AnyStr: ...
        def normcase(path: AnyStr) -> AnyStr: ...
        def normpath(s: AnyStr) -> AnyStr: ...
        def realpath(path: AnyStr) -> AnyStr: ...
    # NOTE: Empty lists results in '' (str) regardless of contained type.
    # Also, in Python 2 mixed sequences of Text and bytes results in either Text or bytes
    # So, fall back to Any
    def commonprefix(m: Sequence[AnyPath]) -> Any: ...
    if sys.version_info >= (3, 3):
        def exists(path: Union[AnyPath, int]) -> bool: ...
    else:
        def exists(path: AnyPath) -> bool: ...
    def lexists(path: AnyPath) -> bool: ...
    # These return float if os.stat_float_times() == True,
    # but int is a subclass of float.
    def getatime(filename: AnyPath) -> float: ...
    def getmtime(filename: AnyPath) -> float: ...
    def getctime(filename: AnyPath) -> float: ...
    def getsize(filename: AnyPath) -> int: ...
    def isabs(s: AnyPath) -> bool: ...
    def isfile(path: AnyPath) -> bool: ...
    def isdir(s: AnyPath) -> bool: ...
    def islink(s: AnyPath) -> bool: ...
    def ismount(s: AnyPath) -> bool: ...
    if sys.version_info < (3, 0):
        # Make sure signatures are disjunct, and allow combinations of bytes and unicode.
        # (Since Python 2 allows that, too)
        # Note that e.g. os.path.join("a", "b", "c", "d", u"e") will still result in
        # a type error.
        @overload
        def join(__p1: bytes, *p: bytes) -> bytes: ...
        @overload
        def join(__p1: bytes, __p2: bytes, __p3: bytes, __p4: Text, *p: AnyPath) -> Text: ...
        @overload
        def join(__p1: bytes, __p2: bytes, __p3: Text, *p: AnyPath) -> Text: ...
        @overload
        def join(__p1: bytes, __p2: Text, *p: AnyPath) -> Text: ...
        @overload
        def join(__p1: Text, *p: AnyPath) -> Text: ...
    elif sys.version_info >= (3, 6):
        # Mypy complains that the signatures overlap, but things seem to behave correctly anyway.
        @overload
        def join(s: StrPath, *paths: StrPath) -> Text: ...
        @overload
        def join(s: BytesPath, *paths: BytesPath) -> bytes: ...
    else:
        def join(s: AnyStr, *paths: AnyStr) -> AnyStr: ...
    def samefile(f1: AnyPath, f2: AnyPath) -> bool: ...
    def sameopenfile(fp1: int, fp2: int) -> bool: ...
    def samestat(s1: os.stat_result, s2: os.stat_result) -> bool: ...
    if sys.version_info >= (3, 6):
        @overload
        def split(s: _PathLike[AnyStr]) -> Tuple[AnyStr, AnyStr]: ...
        @overload
        def split(s: AnyStr) -> Tuple[AnyStr, AnyStr]: ...
        @overload
        def splitdrive(p: _PathLike[AnyStr]) -> Tuple[AnyStr, AnyStr]: ...
        @overload
        def splitdrive(p: AnyStr) -> Tuple[AnyStr, AnyStr]: ...
        @overload
        def splitext(p: _PathLike[AnyStr]) -> Tuple[AnyStr, AnyStr]: ...
        @overload
        def splitext(p: AnyStr) -> Tuple[AnyStr, AnyStr]: ...
    else:
        def split(s: AnyStr) -> Tuple[AnyStr, AnyStr]: ...
        def splitdrive(p: AnyStr) -> Tuple[AnyStr, AnyStr]: ...
        def splitext(p: AnyStr) -> Tuple[AnyStr, AnyStr]: ...
    if sys.version_info < (3,):
        def walk(path: AnyStr, visit: Callable[[_T, AnyStr, List[AnyStr]], Any], arg: _T) -> None: ...
```
