## Supplementary 2 for "A Universal RT-qPCR Method for DNA Aptamer Quantification": mailbox.pyi

```
import email.message
import sys
from _typeshed import AnyPath
from types import TracebackType
from typing import (
    IO,
    Any,
    AnyStr,
    Callable,
    Dict,
    Generic,
    Iterable,
    Iterator,
    List,
    Mapping,
    Optional,
    Protocol,
    Sequence,
    Text,
    Tuple,
    Type,
    TypeVar,
    Union,
    overload,
)
from typing_extensions import Literal

if sys.version_info >= (3, 9):
    from types import GenericAlias

_T = TypeVar("_T")
_MessageType = TypeVar("_MessageType", bound=Message)
_MessageData = Union[email.message.Message, bytes, str, IO[str], IO[bytes]]

class _HasIteritems(Protocol):
    def iteritems(self) -> Iterator[Tuple[str, _MessageData]]: ...

class _HasItems(Protocol):
    def items(self) -> Iterator[Tuple[str, _MessageData]]: ...

linesep: bytes

class Mailbox(Generic[_MessageType]):

    _path: Union[bytes, str]  # undocumented
    _factory: Optional[Callable[[IO[Any]], _MessageType]]  # undocumented
    def __init__(self, path: AnyPath, factory: Optional[Callable[[IO[Any]], _MessageType]] = ..., create: bool = ...) -> None: ...
    def add(self, message: _MessageData) -> str: ...
    def remove(self, key: str) -> None: ...
    def __delitem__(self, key: str) -> None: ...
    def discard(self, key: str) -> None: ...
    def __setitem__(self, key: str, message: _MessageData) -> None: ...
    @overload
    def get(self, key: str, default: None = ...) -> Optional[_MessageType]: ...
    @overload
    def get(self, key: str, default: _T) -> Union[_MessageType, _T]: ...
    def __getitem__(self, key: str) -> _MessageType: ...
    def get_message(self, key: str) -> _MessageType: ...
    def get_string(self, key: str) -> str: ...
    def get_bytes(self, key: str) -> bytes: ...
    # As '_ProxyFile' doesn't implement the full IO spec, and BytesIO is incompatible with it, get_file return is Any here
    def get_file(self, key: str) -> Any: ...
    def iterkeys(self) -> Iterator[str]: ...
    def keys(self) -> List[str]: ...
    def itervalues(self) -> Iterator[_MessageType]: ...
    def __iter__(self) -> Iterator[_MessageType]: ...
    def values(self) -> List[_MessageType]: ...
    def iteritems(self) -> Iterator[Tuple[str, _MessageType]]: ...
    def items(self) -> List[Tuple[str, _MessageType]]: ...
    def __contains__(self, key: str) -> bool: ...
    def __len__(self) -> int: ...
    def clear(self) -> None: ...
    @overload
    def pop(self, key: str, default: None = ...) -> Optional[_MessageType]: ...
    @overload
    def pop(self, key: str, default: _T = ...) -> Union[_MessageType, _T]: ...
    def popitem(self) -> Tuple[str, _MessageType]: ...
    def update(self, arg: Optional[Union[_HasIteritems, _HasItems, Iterable[Tuple[str, _MessageData]]]] = ...) -> None: ...
    def flush(self) -> None: ...
    def lock(self) -> None: ...
    def unlock(self) -> None: ...
    def close(self) -> None: ...
    if sys.version_info >= (3, 9):
        def __class_getitem__(cls, item: Any) -> GenericAlias: ...

class Maildir(Mailbox[MaildirMessage]):

    colon: str
    def __init__(
        self, dirname: AnyPath, factory: Optional[Callable[[IO[Any]], MaildirMessage]] = ..., create: bool = ...
    ) -> None: ...
    def get_file(self, key: str) -> _ProxyFile[bytes]: ...
    def list_folders(self) -> List[str]: ...
    def get_folder(self, folder: Text) -> Maildir: ...
    def add_folder(self, folder: Text) -> Maildir: ...
    def remove_folder(self, folder: Text) -> None: ...
    def clean(self) -> None: ...
    def next(self) -> Optional[str]: ...

class _singlefileMailbox(Mailbox[_MessageType]): ...

class _mboxMMDF(_singlefileMailbox[_MessageType]):
    def get_file(self, key: str) -> _PartialFile[bytes]: ...

class mbox(_mboxMMDF[mboxMessage]):
    def __init__(
        self, dirname: AnyPath, factory: Optional[Callable[[IO[Any]], mboxMessage]] = ..., create: bool = ...
    ) -> None: ...

class MMDF(_mboxMMDF[MMDFMessage]):
    def __init__(
        self, dirname: AnyPath, factory: Optional[Callable[[IO[Any]], MMDFMessage]] = ..., create: bool = ...
    ) -> None: ...

class MH(Mailbox[MHMessage]):
    def __init__(self, dirname: AnyPath, factory: Optional[Callable[[IO[Any]], MHMessage]] = ..., create: bool = ...) -> None: ...
    def get_file(self, key: str) -> _ProxyFile[bytes]: ...
    def list_folders(self) -> List[str]: ...
    def get_folder(self, folder: AnyPath) -> MH: ...
    def add_folder(self, folder: AnyPath) -> MH: ...
    def remove_folder(self, folder: AnyPath) -> None: ...
    def get_sequences(self) -> Dict[str, List[int]]: ...
    def set_sequences(self, sequences: Mapping[str, Sequence[int]]) -> None: ...
    def pack(self) -> None: ...

class Babyl(_singlefileMailbox[BabylMessage]):
    def __init__(
        self, dirname: AnyPath, factory: Optional[Callable[[IO[Any]], BabylMessage]] = ..., create: bool = ...
    ) -> None: ...
    def get_file(self, key: str) -> IO[bytes]: ...
    def get_labels(self) -> List[str]: ...

class Message(email.message.Message):
    def __init__(self, message: Optional[_MessageData] = ...) -> None: ...

class MaildirMessage(Message):
    def get_subdir(self) -> str: ...
    def set_subdir(self, subdir: Literal["new", "cur"]) -> None: ...
    def get_flags(self) -> str: ...
    def set_flags(self, flags: Iterable[str]) -> None: ...
    def add_flag(self, flag: str) -> None: ...
    def remove_flag(self, flag: str) -> None: ...
    def get_date(self) -> int: ...
    def set_date(self, date: float) -> None: ...
    def get_info(self) -> str: ...
    def set_info(self, info: str) -> None: ...

class _mboxMMDFMessage(Message):
    def get_from(self) -> str: ...
    def set_from(
        self, from_: str, time_: Optional[Union[bool, Tuple[int, int, int, int, int, int, int, int, int]]] = ...
    ) -> None: ...
    def get_flags(self) -> str: ...
    def set_flags(self, flags: Iterable[str]) -> None: ...
    def add_flag(self, flag: str) -> None: ...
    def remove_flag(self, flag: str) -> None: ...

class mboxMessage(_mboxMMDFMessage): ...

class MHMessage(Message):
    def get_sequences(self) -> List[str]: ...
    def set_sequences(self, sequences: Iterable[str]) -> None: ...
    def add_sequence(self, sequence: str) -> None: ...
    def remove_sequence(self, sequence: str) -> None: ...

class BabylMessage(Message):
    def get_labels(self) -> List[str]: ...
    def set_labels(self, labels: Iterable[str]) -> None: ...
    def add_label(self, label: str) -> None: ...
    def remove_label(self, label: str) -> None: ...
    def get_visible(self) -> Message: ...
    def set_visible(self, visible: _MessageData) -> None: ...
    def update_visible(self) -> None: ...

class MMDFMessage(_mboxMMDFMessage): ...

class _ProxyFile(Generic[AnyStr]):
    def __init__(self, f: IO[AnyStr], pos: Optional[int] = ...) -> None: ...
    def read(self, size: Optional[int] = ...) -> AnyStr: ...
    def read1(self, size: Optional[int] = ...) -> AnyStr: ...
    def readline(self, size: Optional[int] = ...) -> AnyStr: ...
    def readlines(self, sizehint: Optional[int] = ...) -> List[AnyStr]: ...
    def __iter__(self) -> Iterator[AnyStr]: ...
    def tell(self) -> int: ...
    def seek(self, offset: int, whence: int = ...) -> None: ...
    def close(self) -> None: ...
    def __enter__(self) -> _ProxyFile[AnyStr]: ...
    def __exit__(
        self, exc_type: Optional[Type[BaseException]], exc: Optional[BaseException], tb: Optional[TracebackType]
    ) -> None: ...
    def readable(self) -> bool: ...
    def writable(self) -> bool: ...
    def seekable(self) -> bool: ...
    def flush(self) -> None: ...
    @property
    def closed(self) -> bool: ...
    if sys.version_info >= (3, 9):
        def __class_getitem__(cls, item: Any) -> GenericAlias: ...

class _PartialFile(_ProxyFile[AnyStr]):
    def __init__(self, f: IO[AnyStr], start: Optional[int] = ..., stop: Optional[int] = ...) -> None: ...

class Error(Exception): ...
class NoSuchMailboxError(Error): ...
class NotEmptyError(Error): ...
class ExternalClashError(Error): ...
class FormatError(Error): ...
```
