## Supplementary 2 for "A Universal RT-qPCR Method for DNA Aptamer Quantification": mailcap.pyi

```
from typing import Dict, List, Mapping, Optional, Sequence, Tuple, Union

_Cap = Dict[str, Union[str, int]]

def findmatch(
    caps: Mapping[str, List[_Cap]], MIMEtype: str, key: str = ..., filename: str = ..., plist: Sequence[str] = ...
) -> Tuple[Optional[str], Optional[_Cap]]: ...
def getcaps() -> Dict[str, List[_Cap]]: ...
```
