## Supplementary 2 for "A Universal RT-qPCR Method for DNA Aptamer Quantification": marshal.pyi

```
from typing import IO, Any

version: int

def dump(__value: Any, __file: IO[Any], __version: int = ...) -> None: ...
def load(__file: IO[Any]) -> Any: ...
def dumps(__value: Any, __version: int = ...) -> bytes: ...
def loads(__bytes: bytes) -> Any: ...
```
