## Supplementary 2 for "A Universal RT-qPCR Method for DNA Aptamer Quantification": math.pyi

```
import sys
from typing import Iterable, Optional, SupportsFloat, SupportsInt, Tuple, overload

e: float
pi: float
if sys.version_info >= (3, 5):
    inf: float
    nan: float
if sys.version_info >= (3, 6):
    tau: float

def acos(__x: SupportsFloat) -> float: ...
def acosh(__x: SupportsFloat) -> float: ...
def asin(__x: SupportsFloat) -> float: ...
def asinh(__x: SupportsFloat) -> float: ...
def atan(__x: SupportsFloat) -> float: ...
def atan2(__y: SupportsFloat, __x: SupportsFloat) -> float: ...
def atanh(__x: SupportsFloat) -> float: ...

if sys.version_info >= (3,):
    def ceil(__x: SupportsFloat) -> int: ...

else:
    def ceil(__x: SupportsFloat) -> float: ...

if sys.version_info >= (3, 8):
    def comb(__n: int, __k: int) -> int: ...

def copysign(__x: SupportsFloat, __y: SupportsFloat) -> float: ...
def cos(__x: SupportsFloat) -> float: ...
def cosh(__x: SupportsFloat) -> float: ...
def degrees(__x: SupportsFloat) -> float: ...

if sys.version_info >= (3, 8):
    def dist(__p: Iterable[SupportsFloat], __q: Iterable[SupportsFloat]) -> float: ...

def erf(__x: SupportsFloat) -> float: ...
def erfc(__x: SupportsFloat) -> float: ...
def exp(__x: SupportsFloat) -> float: ...
def expm1(__x: SupportsFloat) -> float: ...
def fabs(__x: SupportsFloat) -> float: ...
def factorial(__x: SupportsInt) -> int: ...

if sys.version_info >= (3,):
    def floor(__x: SupportsFloat) -> int: ...

else:
    def floor(__x: SupportsFloat) -> float: ...

def fmod(__x: SupportsFloat, __y: SupportsFloat) -> float: ...
def frexp(__x: SupportsFloat) -> Tuple[float, int]: ...
def fsum(__seq: Iterable[float]) -> float: ...
def gamma(__x: SupportsFloat) -> float: ...

if sys.version_info >= (3, 9):
    def gcd(*integers: int) -> int: ...

elif sys.version_info >= (3, 5):
    def gcd(__x: int, __y: int) -> int: ...

if sys.version_info >= (3, 8):
    def hypot(*coordinates: SupportsFloat) -> float: ...

else:
    def hypot(__x: SupportsFloat, __y: SupportsFloat) -> float: ...

if sys.version_info >= (3, 5):
    def isclose(a: SupportsFloat, b: SupportsFloat, *, rel_tol: SupportsFloat = ..., abs_tol: SupportsFloat = ...) -> bool: ...

def isinf(__x: SupportsFloat) -> bool: ...

if sys.version_info >= (3,):
    def isfinite(__x: SupportsFloat) -> bool: ...

def isnan(__x: SupportsFloat) -> bool: ...

if sys.version_info >= (3, 8):
    def isqrt(__n: int) -> int: ...

if sys.version_info >= (3, 9):
    def lcm(*integers: int) -> int: ...

def ldexp(__x: SupportsFloat, __i: int) -> float: ...
def lgamma(__x: SupportsFloat) -> float: ...
def log(x: SupportsFloat, base: SupportsFloat = ...) -> float: ...
def log10(__x: SupportsFloat) -> float: ...
def log1p(__x: SupportsFloat) -> float: ...

if sys.version_info >= (3, 3):
    def log2(__x: SupportsFloat) -> float: ...

def modf(__x: SupportsFloat) -> Tuple[float, float]: ...

if sys.version_info >= (3, 9):
    def nextafter(__x: SupportsFloat, __y: SupportsFloat) -> float: ...

if sys.version_info >= (3, 8):
    def perm(__n: int, __k: Optional[int] = ...) -> int: ...

def pow(__x: SupportsFloat, __y: SupportsFloat) -> float: ...

if sys.version_info >= (3, 8):
    @overload
    def prod(__iterable: Iterable[int], *, start: int = ...) -> int: ...  # type: ignore
    @overload
    def prod(__iterable: Iterable[SupportsFloat], *, start: SupportsFloat = ...) -> float: ...

def radians(__x: SupportsFloat) -> float: ...

if sys.version_info >= (3, 7):
    def remainder(__x: SupportsFloat, __y: SupportsFloat) -> float: ...

def sin(__x: SupportsFloat) -> float: ...
def sinh(__x: SupportsFloat) -> float: ...
def sqrt(__x: SupportsFloat) -> float: ...
def tan(__x: SupportsFloat) -> float: ...
def tanh(__x: SupportsFloat) -> float: ...
def trunc(__x: SupportsFloat) -> int: ...

if sys.version_info >= (3, 9):
    def ulp(__x: SupportsFloat) -> float: ...
```
