## Supplementary 2 for "A Universal RT-qPCR Method for DNA Aptamer Quantification": mimetypes.pyi

```
import sys
from typing import IO, Dict, List, Optional, Sequence, Text, Tuple, Union

if sys.version_info >= (3, 8):
    from os import PathLike
    def guess_type(url: Union[Text, PathLike[str]], strict: bool = ...) -> Tuple[Optional[str], Optional[str]]: ...

else:
    def guess_type(url: Text, strict: bool = ...) -> Tuple[Optional[str], Optional[str]]: ...

def guess_all_extensions(type: str, strict: bool = ...) -> List[str]: ...
def guess_extension(type: str, strict: bool = ...) -> Optional[str]: ...
def init(files: Optional[Sequence[str]] = ...) -> None: ...
def read_mime_types(filename: str) -> Optional[Dict[str, str]]: ...
def add_type(type: str, ext: str, strict: bool = ...) -> None: ...

inited: bool
knownfiles: List[str]
suffix_map: Dict[str, str]
encodings_map: Dict[str, str]
types_map: Dict[str, str]
common_types: Dict[str, str]

class MimeTypes:
    suffix_map: Dict[str, str]
    encodings_map: Dict[str, str]
    types_map: Tuple[Dict[str, str], Dict[str, str]]
    types_map_inv: Tuple[Dict[str, str], Dict[str, str]]
    def __init__(self, filenames: Tuple[str, ...] = ..., strict: bool = ...) -> None: ...
    def guess_extension(self, type: str, strict: bool = ...) -> Optional[str]: ...
    def guess_type(self, url: str, strict: bool = ...) -> Tuple[Optional[str], Optional[str]]: ...
    def guess_all_extensions(self, type: str, strict: bool = ...) -> List[str]: ...
    def read(self, filename: str, strict: bool = ...) -> None: ...
    def readfp(self, fp: IO[str], strict: bool = ...) -> None: ...
    if sys.platform == "win32":
        def read_windows_registry(self, strict: bool = ...) -> None: ...
```
