## Supplementary 2 for "A Universal RT-qPCR Method for DNA Aptamer Quantification": mmap.pyi

```
import sys
from _typeshed import ReadableBuffer
from typing import AnyStr, ContextManager, Generic, Iterable, Iterator, Optional, Sequence, Sized, Union, overload

ACCESS_DEFAULT: int
ACCESS_READ: int
ACCESS_WRITE: int
ACCESS_COPY: int

ALLOCATIONGRANULARITY: int

if sys.platform != "win32":
    MAP_ANON: int
    MAP_ANONYMOUS: int
    MAP_DENYWRITE: int
    MAP_EXECUTABLE: int
    MAP_PRIVATE: int
    MAP_SHARED: int
    PROT_EXEC: int
    PROT_READ: int
    PROT_WRITE: int

    PAGESIZE: int

class _mmap(Generic[AnyStr]):
    if sys.platform == "win32":
        def __init__(
            self, fileno: int, length: int, tagname: Optional[str] = ..., access: int = ..., offset: int = ...
        ) -> None: ...
    else:
        def __init__(
            self, fileno: int, length: int, flags: int = ..., prot: int = ..., access: int = ..., offset: int = ...
        ) -> None: ...
    def close(self) -> None: ...
    if sys.version_info >= (3, 8):
        def flush(self, offset: int = ..., size: int = ...) -> None: ...
    else:
        def flush(self, offset: int = ..., size: int = ...) -> int: ...
    def move(self, dest: int, src: int, count: int) -> None: ...
    def read_byte(self) -> AnyStr: ...
    def readline(self) -> AnyStr: ...
    def resize(self, newsize: int) -> None: ...
    def seek(self, pos: int, whence: int = ...) -> None: ...
    def size(self) -> int: ...
    def tell(self) -> int: ...
    def write_byte(self, byte: AnyStr) -> None: ...
    def __len__(self) -> int: ...

if sys.version_info >= (3,):
    class mmap(_mmap[bytes], ContextManager[mmap], Iterable[bytes], Sized):
        closed: bool
        if sys.version_info >= (3, 8) and sys.platform != "win32":
            def madvise(self, option: int, start: int = ..., length: int = ...) -> None: ...
        def find(self, sub: ReadableBuffer, start: int = ..., stop: int = ...) -> int: ...
        def rfind(self, sub: ReadableBuffer, start: int = ..., stop: int = ...) -> int: ...
        def read(self, n: Optional[int] = ...) -> bytes: ...
        if sys.version_info >= (3, 6):
            def write(self, bytes: ReadableBuffer) -> int: ...
        else:
            def write(self, bytes: ReadableBuffer) -> None: ...
        @overload
        def __getitem__(self, index: int) -> int: ...
        @overload
        def __getitem__(self, index: slice) -> bytes: ...
        def __delitem__(self, index: Union[int, slice]) -> None: ...
        @overload
        def __setitem__(self, index: int, object: int) -> None: ...
        @overload
        def __setitem__(self, index: slice, object: bytes) -> None: ...
        # Doesn't actually exist, but the object is actually iterable because it has __getitem__ and
        # __len__, so we claim that there is also an __iter__ to help type checkers.
        def __iter__(self) -> Iterator[bytes]: ...

else:
    class mmap(_mmap[bytes], Sequence[bytes]):
        def find(self, string: bytes, start: int = ..., end: int = ...) -> int: ...
        def rfind(self, string: bytes, start: int = ..., stop: int = ...) -> int: ...
        def read(self, num: int) -> bytes: ...
        def write(self, string: bytes) -> None: ...
        def __getitem__(self, index: Union[int, slice]) -> bytes: ...
        def __getslice__(self, i: Optional[int], j: Optional[int]) -> bytes: ...
        def __delitem__(self, index: Union[int, slice]) -> None: ...
        def __setitem__(self, index: Union[int, slice], object: bytes) -> None: ...

if sys.version_info >= (3, 8):
    MADV_NORMAL: int
    MADV_RANDOM: int
    MADV_SEQUENTIAL: int
    MADV_WILLNEED: int
    MADV_DONTNEED: int
    MADV_REMOVE: int
    MADV_DONTFORK: int
    MADV_DOFORK: int
    MADV_HWPOISON: int
    MADV_MERGEABLE: int
    MADV_UNMERGEABLE: int
    MADV_SOFT_OFFLINE: int
    MADV_HUGEPAGE: int
    MADV_NOHUGEPAGE: int
    MADV_DONTDUMP: int
    MADV_DODUMP: int
    MADV_FREE: int
    MADV_NOSYNC: int
    MADV_AUTOSYNC: int
    MADV_NOCORE: int
    MADV_CORE: int
    MADV_PROTECT: int
```
