## Supplementary 2 for "A Universal RT-qPCR Method for DNA Aptamer Quantification": modulefinder.pyi

```
import sys
from types import CodeType
from typing import IO, Any, Container, Dict, Iterable, Iterator, List, Optional, Sequence, Tuple

LOAD_CONST: int  # undocumented
IMPORT_NAME: int  # undocumented
STORE_NAME: int  # undocumented
STORE_GLOBAL: int  # undocumented
STORE_OPS: Tuple[int, int]  # undocumented
EXTENDED_ARG: int  # undocumented

packagePathMap: Dict[str, List[str]]  # undocumented

def AddPackagePath(packagename: str, path: str) -> None: ...

replacePackageMap: Dict[str, str]  # undocumented

def ReplacePackage(oldname: str, newname: str) -> None: ...

class Module:  # undocumented
    def __init__(self, name: str, file: Optional[str] = ..., path: Optional[str] = ...) -> None: ...
    def __repr__(self) -> str: ...

class ModuleFinder:

    modules: Dict[str, Module]
    path: List[str]  # undocumented
    badmodules: Dict[str, Dict[str, int]]  # undocumented
    debug: int  # undocumented
    indent: int  # undocumented
    excludes: Container[str]  # undocumented
    replace_paths: Sequence[Tuple[str, str]]  # undocumented

    if sys.version_info >= (3, 8):
        def __init__(
            self,
            path: Optional[List[str]] = ...,
            debug: int = ...,
            excludes: Optional[Container[str]] = ...,
            replace_paths: Optional[Sequence[Tuple[str, str]]] = ...,
        ) -> None: ...
    else:
        def __init__(
            self,
            path: Optional[List[str]] = ...,
            debug: int = ...,
            excludes: Container[str] = ...,
            replace_paths: Sequence[Tuple[str, str]] = ...,
        ) -> None: ...
    def msg(self, level: int, str: str, *args: Any) -> None: ...  # undocumented
    def msgin(self, *args: Any) -> None: ...  # undocumented
    def msgout(self, *args: Any) -> None: ...  # undocumented
    def run_script(self, pathname: str) -> None: ...
    def load_file(self, pathname: str) -> None: ...  # undocumented
    def import_hook(
        self, name: str, caller: Optional[Module] = ..., fromlist: Optional[List[str]] = ..., level: int = ...
    ) -> Optional[Module]: ...  # undocumented
    def determine_parent(self, caller: Optional[Module], level: int = ...) -> Optional[Module]: ...  # undocumented
    def find_head_package(self, parent: Module, name: str) -> Tuple[Module, str]: ...  # undocumented
    def load_tail(self, q: Module, tail: str) -> Module: ...  # undocumented
    def ensure_fromlist(self, m: Module, fromlist: Iterable[str], recursive: int = ...) -> None: ...  # undocumented
    def find_all_submodules(self, m: Module) -> Iterable[str]: ...  # undocumented
    def import_module(self, partname: str, fqname: str, parent: Module) -> Optional[Module]: ...  # undocumented
    def load_module(self, fqname: str, fp: IO[str], pathname: str, file_info: Tuple[str, str, str]) -> Module: ...  # undocumented
    if sys.version_info >= (3, 6):
        def scan_opcodes(self, co: CodeType) -> Iterator[Tuple[str, Tuple[Any, ...]]]: ...  # undocumented
    def scan_code(self, co: CodeType, m: Module) -> None: ...  # undocumented
    def load_package(self, fqname: str, pathname: str) -> Module: ...  # undocumented
    def add_module(self, fqname: str) -> Module: ...  # undocumented
    def find_module(
        self, name: str, path: Optional[str], parent: Optional[Module] = ...
    ) -> Tuple[Optional[IO[Any]], Optional[str], Tuple[str, str, int]]: ...  # undocumented
    def report(self) -> None: ...
    def any_missing(self) -> List[str]: ...  # undocumented
    def any_missing_maybe(self) -> Tuple[List[str], List[str]]: ...  # undocumented
    def replace_paths_in_code(self, co: CodeType) -> CodeType: ...  # undocumented
```
