## Supplementary 2 for "A Universal RT-qPCR Method for DNA Aptamer Quantification": __init__.pyi

```
import sys
from types import ModuleType
from typing import Any, Container, Dict, Iterable, List, Optional, Sequence, Set, Tuple, Type, Union
from typing_extensions import Literal

if sys.platform == "win32":
    from _msi import _Database

    AMD64: bool
    if sys.version_info < (3, 7):
        Itanium: bool
    Win64: bool

    datasizemask: Literal[0x00FF]
    type_valid: Literal[0x0100]
    type_localizable: Literal[0x0200]
    typemask: Literal[0x0C00]
    type_long: Literal[0x0000]
    type_short: Literal[0x0400]
    type_string: Literal[0x0C00]
    type_binary: Literal[0x0800]
    type_nullable: Literal[0x1000]
    type_key: Literal[0x2000]
    knownbits: Literal[0x3FFF]
    class Table:

        name: str
        fields: List[Tuple[int, str, int]]
        def __init__(self, name: str) -> None: ...
        def add_field(self, index: int, name: str, type: int) -> None: ...
        def sql(self) -> str: ...
        def create(self, db: _Database) -> None: ...
    class _Unspecified: ...
    def change_sequence(
        seq: Sequence[Tuple[str, Optional[str], int]],
        action: str,
        seqno: Union[int, Type[_Unspecified]] = ...,
        cond: Union[str, Type[_Unspecified]] = ...,
    ) -> None: ...
    def add_data(db: _Database, table: str, values: Iterable[Tuple[Any, ...]]) -> None: ...
    def add_stream(db: _Database, name: str, path: str) -> None: ...
    def init_database(
        name: str, schema: ModuleType, ProductName: str, ProductCode: str, ProductVersion: str, Manufacturer: str
    ) -> _Database: ...
    def add_tables(db: _Database, module: ModuleType) -> None: ...
    def make_id(str: str) -> str: ...
    def gen_uuid() -> str: ...
    class CAB:

        name: str
        files: List[Tuple[str, str]]
        filenames: Set[str]
        index: int
        def __init__(self, name: str) -> None: ...
        def gen_id(self, file: str) -> str: ...
        def append(self, full: str, file: str, logical: str) -> Tuple[int, str]: ...
        def commit(self, db: _Database) -> None: ...
    _directories: Set[str]
    class Directory:

        db: _Database
        cab: CAB
        basedir: str
        physical: str
        logical: str
        component: Optional[str]
        short_names: Set[str]
        ids: Set[str]
        keyfiles: Dict[str, str]
        componentflags: Optional[int]
        absolute: str
        def __init__(
            self,
            db: _Database,
            cab: CAB,
            basedir: str,
            physical: str,
            _logical: str,
            default: str,
            componentflags: Optional[int] = ...,
        ) -> None: ...
        def start_component(
            self,
            component: Optional[str] = ...,
            feature: Optional[Feature] = ...,
            flags: Optional[int] = ...,
            keyfile: Optional[str] = ...,
            uuid: Optional[str] = ...,
        ) -> None: ...
        def make_short(self, file: str) -> str: ...
        def add_file(
            self, file: str, src: Optional[str] = ..., version: Optional[str] = ..., language: Optional[str] = ...
        ) -> str: ...
        def glob(self, pattern: str, exclude: Optional[Container[str]] = ...) -> List[str]: ...
        def remove_pyc(self) -> None: ...
    class Binary:

        name: str
        def __init__(self, fname: str) -> None: ...
        def __repr__(self) -> str: ...
    class Feature:

        id: str
        def __init__(
            self,
            db: _Database,
            id: str,
            title: str,
            desc: str,
            display: int,
            level: int = ...,
            parent: Optional[Feature] = ...,
            directory: Optional[str] = ...,
            attributes: int = ...,
        ) -> None: ...
        def set_current(self) -> None: ...
    class Control:

        dlg: Dialog
        name: str
        def __init__(self, dlg: Dialog, name: str) -> None: ...
        def event(self, event: str, argument: str, condition: str = ..., ordering: Optional[int] = ...) -> None: ...
        def mapping(self, event: str, attribute: str) -> None: ...
        def condition(self, action: str, condition: str) -> None: ...
    class RadioButtonGroup(Control):

        property: str
        index: int
        def __init__(self, dlg: Dialog, name: str, property: str) -> None: ...
        def add(self, name: str, x: int, y: int, w: int, h: int, text: str, value: Optional[str] = ...) -> None: ...
    class Dialog:

        db: _Database
        name: str
        x: int
        y: int
        w: int
        h: int
        def __init__(
            self,
            db: _Database,
            name: str,
            x: int,
            y: int,
            w: int,
            h: int,
            attr: int,
            title: str,
            first: str,
            default: str,
            cancel: str,
        ) -> None: ...
        def control(
            self,
            name: str,
            type: str,
            x: int,
            y: int,
            w: int,
            h: int,
            attr: int,
            prop: Optional[str],
            text: Optional[str],
            next: Optional[str],
            help: Optional[str],
        ) -> Control: ...
        def text(self, name: str, x: int, y: int, w: int, h: int, attr: int, text: Optional[str]) -> Control: ...
        def bitmap(self, name: str, x: int, y: int, w: int, h: int, text: Optional[str]) -> Control: ...
        def line(self, name: str, x: int, y: int, w: int, h: int) -> Control: ...
        def pushbutton(
            self, name: str, x: int, y: int, w: int, h: int, attr: int, text: Optional[str], next: Optional[str]
        ) -> Control: ...
        def radiogroup(
            self,
            name: str,
            x: int,
            y: int,
            w: int,
            h: int,
            attr: int,
            prop: Optional[str],
            text: Optional[str],
            next: Optional[str],
        ) -> RadioButtonGroup: ...
        def checkbox(
            self,
            name: str,
            x: int,
            y: int,
            w: int,
            h: int,
            attr: int,
            prop: Optional[str],
            text: Optional[str],
            next: Optional[str],
        ) -> Control: ...
```
