## Supplementary 2 for "A Universal RT-qPCR Method for DNA Aptamer Quantification": schema.pyi

```
import sys
from typing import List, Optional, Tuple

if sys.platform == "win32":
    from . import Table

    _Validation: Table
    ActionText: Table
    AdminExecuteSequence: Table
    Condition: Table
    AdminUISequence: Table
    AdvtExecuteSequence: Table
    AdvtUISequence: Table
    AppId: Table
    AppSearch: Table
    Property: Table
    BBControl: Table
    Billboard: Table
    Feature: Table
    Binary: Table
    BindImage: Table
    File: Table
    CCPSearch: Table
    CheckBox: Table
    Class: Table
    Component: Table
    Icon: Table
    ProgId: Table
    ComboBox: Table
    CompLocator: Table
    Complus: Table
    Directory: Table
    Control: Table
    Dialog: Table
    ControlCondition: Table
    ControlEvent: Table
    CreateFolder: Table
    CustomAction: Table
    DrLocator: Table
    DuplicateFile: Table
    Environment: Table
    Error: Table
    EventMapping: Table
    Extension: Table
    MIME: Table
    FeatureComponents: Table
    FileSFPCatalog: Table
    SFPCatalog: Table
    Font: Table
    IniFile: Table
    IniLocator: Table
    InstallExecuteSequence: Table
    InstallUISequence: Table
    IsolatedComponent: Table
    LaunchCondition: Table
    ListBox: Table
    ListView: Table
    LockPermissions: Table
    Media: Table
    MoveFile: Table
    MsiAssembly: Table
    MsiAssemblyName: Table
    MsiDigitalCertificate: Table
    MsiDigitalSignature: Table
    MsiFileHash: Table
    MsiPatchHeaders: Table
    ODBCAttribute: Table
    ODBCDriver: Table
    ODBCDataSource: Table
    ODBCSourceAttribute: Table
    ODBCTranslator: Table
    Patch: Table
    PatchPackage: Table
    PublishComponent: Table
    RadioButton: Table
    Registry: Table
    RegLocator: Table
    RemoveFile: Table
    RemoveIniFile: Table
    RemoveRegistry: Table
    ReserveCost: Table
    SelfReg: Table
    ServiceControl: Table
    ServiceInstall: Table
    Shortcut: Table
    Signature: Table
    TextStyle: Table
    TypeLib: Table
    UIText: Table
    Upgrade: Table
    Verb: Table

    tables: List[Table]

    _Validation_records: List[
        Tuple[str, str, str, Optional[int], Optional[int], Optional[str], Optional[int], Optional[str], Optional[str], str]
    ]
```
