## Supplementary 2 for "A Universal RT-qPCR Method for DNA Aptamer Quantification": sequence.pyi

```
import sys
from typing import List, Optional, Tuple

if sys.platform == "win32":

    _SequenceType = List[Tuple[str, Optional[str], int]]

    AdminExecuteSequence: _SequenceType
    AdminUISequence: _SequenceType
    AdvtExecuteSequence: _SequenceType
    InstallExecuteSequence: _SequenceType
    InstallUISequence: _SequenceType

    tables: List[str]
```
