## Supplementary 2 for "A Universal RT-qPCR Method for DNA Aptamer Quantification": text.pyi

```
import sys
from typing import List, Optional, Tuple

if sys.platform == "win32":

    ActionText: List[Tuple[str, str, Optional[str]]]
    UIText: List[Tuple[str, Optional[str]]]

    tables: List[str]
```
