## Supplementary 2 for "A Universal RT-qPCR Method for DNA Aptamer Quantification": msvcrt.pyi

```
import sys
from typing import Text

# This module is only available on Windows
if sys.platform == "win32":
    LK_LOCK: int
    LK_NBLCK: int
    LK_NBRLCK: int
    LK_RLCK: int
    LK_UNLCK: int
    def locking(__fd: int, __mode: int, __nbytes: int) -> None: ...
    def setmode(__fd: int, __mode: int) -> int: ...
    def open_osfhandle(__handle: int, __flags: int) -> int: ...
    def get_osfhandle(__fd: int) -> int: ...
    def kbhit() -> bool: ...
    def getch() -> bytes: ...
    def getwch() -> Text: ...
    def getche() -> bytes: ...
    def getwche() -> Text: ...
    def putch(__char: bytes) -> None: ...
    def putwch(__unicode_char: Text) -> None: ...
    def ungetch(__char: bytes) -> None: ...
    def ungetwch(__unicode_char: Text) -> None: ...
    def heapmin() -> None: ...
```
