## Supplementary 2 for "A Universal RT-qPCR Method for DNA Aptamer Quantification": netrc.pyi

```
from typing import Dict, List, Optional, Tuple

class NetrcParseError(Exception):
    filename: Optional[str]
    lineno: Optional[int]
    msg: str

# (login, account, password) tuple
_NetrcTuple = Tuple[str, Optional[str], Optional[str]]

class netrc:
    hosts: Dict[str, _NetrcTuple]
    macros: Dict[str, List[str]]
    def __init__(self, file: str = ...) -> None: ...
    def authenticators(self, host: str) -> Optional[_NetrcTuple]: ...
```
