## Supplementary 2 for "A Universal RT-qPCR Method for DNA Aptamer Quantification": nis.pyi

```
import sys
from typing import Dict, List

if sys.platform != "win32":
    def cat(map: str, domain: str = ...) -> Dict[str, str]: ...
    def get_default_domain() -> str: ...
    def maps(domain: str = ...) -> List[str]: ...
    def match(key: str, map: str, domain: str = ...) -> str: ...
    class error(Exception): ...
```
