## Supplementary 2 for "A Universal RT-qPCR Method for DNA Aptamer Quantification": numbers.pyi

```
# Note: these stubs are incomplete. The more complex type
# signatures are currently omitted.

import sys
from abc import ABCMeta, abstractmethod
from typing import Any, Optional, SupportsFloat, overload

class Number(metaclass=ABCMeta):
    @abstractmethod
    def __hash__(self) -> int: ...

class Complex(Number):
    @abstractmethod
    def __complex__(self) -> complex: ...
    if sys.version_info >= (3, 0):
        def __bool__(self) -> bool: ...
    else:
        def __nonzero__(self) -> bool: ...
    @property
    @abstractmethod
    def real(self) -> Any: ...
    @property
    @abstractmethod
    def imag(self) -> Any: ...
    @abstractmethod
    def __add__(self, other: Any) -> Any: ...
    @abstractmethod
    def __radd__(self, other: Any) -> Any: ...
    @abstractmethod
    def __neg__(self) -> Any: ...
    @abstractmethod
    def __pos__(self) -> Any: ...
    def __sub__(self, other: Any) -> Any: ...
    def __rsub__(self, other: Any) -> Any: ...
    @abstractmethod
    def __mul__(self, other: Any) -> Any: ...
    @abstractmethod
    def __rmul__(self, other: Any) -> Any: ...
    if sys.version_info < (3, 0):
        @abstractmethod
        def __div__(self, other): ...
        @abstractmethod
        def __rdiv__(self, other): ...
    @abstractmethod
    def __truediv__(self, other: Any) -> Any: ...
    @abstractmethod
    def __rtruediv__(self, other: Any) -> Any: ...
    @abstractmethod
    def __pow__(self, exponent: Any) -> Any: ...
    @abstractmethod
    def __rpow__(self, base: Any) -> Any: ...
    def __abs__(self) -> Real: ...
    def conjugate(self) -> Any: ...
    def __eq__(self, other: Any) -> bool: ...
    if sys.version_info < (3, 0):
        def __ne__(self, other: Any) -> bool: ...

class Real(Complex, SupportsFloat):
    @abstractmethod
    def __float__(self) -> float: ...
    @abstractmethod
    def __trunc__(self) -> int: ...
    if sys.version_info >= (3, 0):
        @abstractmethod
        def __floor__(self) -> int: ...
        @abstractmethod
        def __ceil__(self) -> int: ...
        @abstractmethod
        @overload
        def __round__(self, ndigits: None = ...) -> int: ...
        @abstractmethod
        @overload
        def __round__(self, ndigits: int) -> Any: ...
    def __divmod__(self, other: Any) -> Any: ...
    def __rdivmod__(self, other: Any) -> Any: ...
    @abstractmethod
    def __floordiv__(self, other: Any) -> int: ...
    @abstractmethod
    def __rfloordiv__(self, other: Any) -> int: ...
    @abstractmethod
    def __mod__(self, other: Any) -> Any: ...
    @abstractmethod
    def __rmod__(self, other: Any) -> Any: ...
    @abstractmethod
    def __lt__(self, other: Any) -> bool: ...
    @abstractmethod
    def __le__(self, other: Any) -> bool: ...
    def __complex__(self) -> complex: ...
    @property
    def real(self) -> Any: ...
    @property
    def imag(self) -> Any: ...
    def conjugate(self) -> Any: ...

class Rational(Real):
    @property
    @abstractmethod
    def numerator(self) -> int: ...
    @property
    @abstractmethod
    def denominator(self) -> int: ...
    def __float__(self) -> float: ...

class Integral(Rational):
    if sys.version_info >= (3, 0):
        @abstractmethod
        def __int__(self) -> int: ...
    else:
        @abstractmethod
        def __long__(self) -> long: ...
    def __index__(self) -> int: ...
    @abstractmethod
    def __pow__(self, exponent: Any, modulus: Optional[Any] = ...) -> Any: ...
    @abstractmethod
    def __lshift__(self, other: Any) -> Any: ...
    @abstractmethod
    def __rlshift__(self, other: Any) -> Any: ...
    @abstractmethod
    def __rshift__(self, other: Any) -> Any: ...
    @abstractmethod
    def __rrshift__(self, other: Any) -> Any: ...
    @abstractmethod
    def __and__(self, other: Any) -> Any: ...
    @abstractmethod
    def __rand__(self, other: Any) -> Any: ...
    @abstractmethod
    def __xor__(self, other: Any) -> Any: ...
    @abstractmethod
    def __rxor__(self, other: Any) -> Any: ...
    @abstractmethod
    def __or__(self, other: Any) -> Any: ...
    @abstractmethod
    def __ror__(self, other: Any) -> Any: ...
    @abstractmethod
    def __invert__(self) -> Any: ...
    def __float__(self) -> float: ...
    @property
    def numerator(self) -> int: ...
    @property
    def denominator(self) -> int: ...
```
