## Supplementary 2 for "A Universal RT-qPCR Method for DNA Aptamer Quantification": opcode.pyi

```
import sys
from typing import Dict, List, Optional, Sequence

cmp_op: Sequence[str]
hasconst: List[int]
hasname: List[int]
hasjrel: List[int]
hasjabs: List[int]
haslocal: List[int]
hascompare: List[int]
hasfree: List[int]
opname: List[str]

opmap: Dict[str, int]
HAVE_ARGUMENT: int
EXTENDED_ARG: int

if sys.version_info >= (3, 8):
    def stack_effect(__opcode: int, __oparg: Optional[int] = ..., *, jump: Optional[bool] = ...) -> int: ...

elif sys.version_info >= (3, 4):
    def stack_effect(__opcode: int, __oparg: Optional[int] = ...) -> int: ...

if sys.version_info >= (3, 6):
    hasnargs: List[int]
```
