## Supplementary 2 for "A Universal RT-qPCR Method for DNA Aptamer Quantification": operator.pyi

```
import sys
from typing import (
    Any,
    Callable,
    Container,
    Mapping,
    MutableMapping,
    MutableSequence,
    Sequence,
    SupportsAbs,
    Tuple,
    TypeVar,
    overload,
)

_T = TypeVar("_T")
_K = TypeVar("_K")
_V = TypeVar("_V")

def lt(__a: Any, __b: Any) -> Any: ...
def le(__a: Any, __b: Any) -> Any: ...
def eq(__a: Any, __b: Any) -> Any: ...
def ne(__a: Any, __b: Any) -> Any: ...
def ge(__a: Any, __b: Any) -> Any: ...
def gt(__a: Any, __b: Any) -> Any: ...
def __lt__(a: Any, b: Any) -> Any: ...
def __le__(a: Any, b: Any) -> Any: ...
def __eq__(a: Any, b: Any) -> Any: ...
def __ne__(a: Any, b: Any) -> Any: ...
def __ge__(a: Any, b: Any) -> Any: ...
def __gt__(a: Any, b: Any) -> Any: ...
def not_(__a: Any) -> bool: ...
def __not__(a: Any) -> bool: ...
def truth(__a: Any) -> bool: ...
def is_(__a: Any, __b: Any) -> bool: ...
def is_not(__a: Any, __b: Any) -> bool: ...
def abs(__a: SupportsAbs[_T]) -> _T: ...
def __abs__(a: SupportsAbs[_T]) -> _T: ...
def add(__a: Any, __b: Any) -> Any: ...
def __add__(a: Any, b: Any) -> Any: ...
def and_(__a: Any, __b: Any) -> Any: ...
def __and__(a: Any, b: Any) -> Any: ...

if sys.version_info < (3,):
    def div(a: Any, b: Any) -> Any: ...
    def __div__(a: Any, b: Any) -> Any: ...

def floordiv(__a: Any, __b: Any) -> Any: ...
def __floordiv__(a: Any, b: Any) -> Any: ...
def index(__a: Any) -> int: ...
def __index__(a: Any) -> int: ...
def inv(__a: Any) -> Any: ...
def invert(__a: Any) -> Any: ...
def __inv__(a: Any) -> Any: ...
def __invert__(a: Any) -> Any: ...
def lshift(__a: Any, __b: Any) -> Any: ...
def __lshift__(a: Any, b: Any) -> Any: ...
def mod(__a: Any, __b: Any) -> Any: ...
def __mod__(a: Any, b: Any) -> Any: ...
def mul(__a: Any, __b: Any) -> Any: ...
def __mul__(a: Any, b: Any) -> Any: ...

if sys.version_info >= (3, 5):
    def matmul(__a: Any, __b: Any) -> Any: ...
    def __matmul__(a: Any, b: Any) -> Any: ...

def neg(__a: Any) -> Any: ...
def __neg__(a: Any) -> Any: ...
def or_(__a: Any, __b: Any) -> Any: ...
def __or__(a: Any, b: Any) -> Any: ...
def pos(__a: Any) -> Any: ...
def __pos__(a: Any) -> Any: ...
def pow(__a: Any, __b: Any) -> Any: ...
def __pow__(a: Any, b: Any) -> Any: ...
def rshift(__a: Any, __b: Any) -> Any: ...
def __rshift__(a: Any, b: Any) -> Any: ...
def sub(__a: Any, __b: Any) -> Any: ...
def __sub__(a: Any, b: Any) -> Any: ...
def truediv(__a: Any, __b: Any) -> Any: ...
def __truediv__(a: Any, b: Any) -> Any: ...
def xor(__a: Any, __b: Any) -> Any: ...
def __xor__(a: Any, b: Any) -> Any: ...
def concat(__a: Sequence[_T], __b: Sequence[_T]) -> Sequence[_T]: ...
def __concat__(a: Sequence[_T], b: Sequence[_T]) -> Sequence[_T]: ...
def contains(__a: Container[Any], __b: Any) -> bool: ...
def __contains__(a: Container[Any], b: Any) -> bool: ...
def countOf(__a: Container[Any], __b: Any) -> int: ...
@overload
def delitem(__a: MutableSequence[_T], __b: int) -> None: ...
@overload
def delitem(__a: MutableSequence[_T], __b: slice) -> None: ...
@overload
def delitem(__a: MutableMapping[_K, _V], __b: _K) -> None: ...
@overload
def __delitem__(a: MutableSequence[_T], b: int) -> None: ...
@overload
def __delitem__(a: MutableSequence[_T], b: slice) -> None: ...
@overload
def __delitem__(a: MutableMapping[_K, _V], b: _K) -> None: ...

if sys.version_info < (3,):
    def delslice(a: MutableSequence[Any], b: int, c: int) -> None: ...
    def __delslice__(a: MutableSequence[Any], b: int, c: int) -> None: ...

@overload
def getitem(__a: Sequence[_T], __b: int) -> _T: ...
@overload
def getitem(__a: Sequence[_T], __b: slice) -> Sequence[_T]: ...
@overload
def getitem(__a: Mapping[_K, _V], __b: _K) -> _V: ...
@overload
def __getitem__(a: Sequence[_T], b: int) -> _T: ...
@overload
def __getitem__(a: Sequence[_T], b: slice) -> Sequence[_T]: ...
@overload
def __getitem__(a: Mapping[_K, _V], b: _K) -> _V: ...

if sys.version_info < (3,):
    def getslice(a: Sequence[_T], b: int, c: int) -> Sequence[_T]: ...
    def __getslice__(a: Sequence[_T], b: int, c: int) -> Sequence[_T]: ...

def indexOf(__a: Sequence[_T], __b: _T) -> int: ...

if sys.version_info < (3,):
    def repeat(a: Any, b: int) -> Any: ...
    def __repeat__(a: Any, b: int) -> Any: ...

if sys.version_info < (3,):
    def sequenceIncludes(a: Container[Any], b: Any) -> bool: ...

@overload
def setitem(__a: MutableSequence[_T], __b: int, __c: _T) -> None: ...
@overload
def setitem(__a: MutableSequence[_T], __b: slice, __c: Sequence[_T]) -> None: ...
@overload
def setitem(__a: MutableMapping[_K, _V], __b: _K, __c: _V) -> None: ...
@overload
def __setitem__(a: MutableSequence[_T], b: int, c: _T) -> None: ...
@overload
def __setitem__(a: MutableSequence[_T], b: slice, c: Sequence[_T]) -> None: ...
@overload
def __setitem__(a: MutableMapping[_K, _V], b: _K, c: _V) -> None: ...

if sys.version_info < (3,):
    def setslice(a: MutableSequence[_T], b: int, c: int, v: Sequence[_T]) -> None: ...
    def __setslice__(a: MutableSequence[_T], b: int, c: int, v: Sequence[_T]) -> None: ...

if sys.version_info >= (3, 4):
    def length_hint(__obj: Any, __default: int = ...) -> int: ...

@overload
def attrgetter(attr: str) -> Callable[[Any], Any]: ...
@overload
def attrgetter(*attrs: str) -> Callable[[Any], Tuple[Any, ...]]: ...
@overload
def itemgetter(item: Any) -> Callable[[Any], Any]: ...
@overload
def itemgetter(*items: Any) -> Callable[[Any], Tuple[Any, ...]]: ...
def methodcaller(__name: str, *args: Any, **kwargs: Any) -> Callable[..., Any]: ...
def iadd(__a: Any, __b: Any) -> Any: ...
def __iadd__(a: Any, b: Any) -> Any: ...
def iand(__a: Any, __b: Any) -> Any: ...
def __iand__(a: Any, b: Any) -> Any: ...
def iconcat(__a: Any, __b: Any) -> Any: ...
def __iconcat__(a: Any, b: Any) -> Any: ...

if sys.version_info < (3,):
    def idiv(a: Any, b: Any) -> Any: ...
    def __idiv__(a: Any, b: Any) -> Any: ...

def ifloordiv(__a: Any, __b: Any) -> Any: ...
def __ifloordiv__(a: Any, b: Any) -> Any: ...
def ilshift(__a: Any, __b: Any) -> Any: ...
def __ilshift__(a: Any, b: Any) -> Any: ...
def imod(__a: Any, __b: Any) -> Any: ...
def __imod__(a: Any, b: Any) -> Any: ...
def imul(__a: Any, __b: Any) -> Any: ...
def __imul__(a: Any, b: Any) -> Any: ...

if sys.version_info >= (3, 5):
    def imatmul(__a: Any, __b: Any) -> Any: ...
    def __imatmul__(a: Any, b: Any) -> Any: ...

def ior(__a: Any, __b: Any) -> Any: ...
def __ior__(a: Any, b: Any) -> Any: ...
def ipow(__a: Any, __b: Any) -> Any: ...
def __ipow__(a: Any, b: Any) -> Any: ...

if sys.version_info < (3,):
    def irepeat(a: Any, b: int) -> Any: ...
    def __irepeat__(a: Any, b: int) -> Any: ...

def irshift(__a: Any, __b: Any) -> Any: ...
def __irshift__(a: Any, b: Any) -> Any: ...
def isub(__a: Any, __b: Any) -> Any: ...
def __isub__(a: Any, b: Any) -> Any: ...
def itruediv(__a: Any, __b: Any) -> Any: ...
def __itruediv__(a: Any, b: Any) -> Any: ...
def ixor(__a: Any, __b: Any) -> Any: ...
def __ixor__(a: Any, b: Any) -> Any: ...

if sys.version_info < (3,):
    def isCallable(x: Any) -> bool: ...
    def isMappingType(x: Any) -> bool: ...
    def isNumberType(x: Any) -> bool: ...
    def isSequenceType(x: Any) -> bool: ...
```
