## Supplementary 2 for "A Universal RT-qPCR Method for DNA Aptamer Quantification": optparse.pyi

```
import sys
from typing import IO, Any, AnyStr, Callable, Dict, Iterable, List, Mapping, Optional, Sequence, Tuple, Type, Union, overload

# See https://groups.google.com/forum/#!topic/python-ideas/gA1gdj3RZ5g
if sys.version_info >= (3,):
    _Text = str
else:
    _Text = Union[str, unicode]

NO_DEFAULT: Tuple[_Text, ...]
SUPPRESS_HELP: _Text
SUPPRESS_USAGE: _Text

def check_builtin(option: Option, opt: Any, value: _Text) -> Any: ...
def check_choice(option: Option, opt: Any, value: _Text) -> Any: ...

if sys.version_info < (3,):
    def isbasestring(x: Any) -> bool: ...

class OptParseError(Exception):
    msg: _Text
    def __init__(self, msg: _Text) -> None: ...

class BadOptionError(OptParseError):
    opt_str: _Text
    def __init__(self, opt_str: _Text) -> None: ...

class AmbiguousOptionError(BadOptionError):
    possibilities: Iterable[_Text]
    def __init__(self, opt_str: _Text, possibilities: Sequence[_Text]) -> None: ...

class OptionError(OptParseError):
    msg: _Text
    option_id: _Text
    def __init__(self, msg: _Text, option: Option) -> None: ...

class OptionConflictError(OptionError): ...
class OptionValueError(OptParseError): ...

class HelpFormatter:
    NO_DEFAULT_VALUE: _Text
    _long_opt_fmt: _Text
    _short_opt_fmt: _Text
    current_indent: int
    default_tag: _Text
    help_position: Any
    help_width: Any
    indent_increment: int
    level: int
    max_help_position: int
    option_strings: Dict[Option, _Text]
    parser: OptionParser
    short_first: Any
    width: int
    def __init__(self, indent_increment: int, max_help_position: int, width: Optional[int], short_first: int) -> None: ...
    def _format__Text(self, _Text: _Text) -> _Text: ...
    def dedent(self) -> None: ...
    def expand_default(self, option: Option) -> _Text: ...
    def format_description(self, description: _Text) -> _Text: ...
    def format_epilog(self, epilog: _Text) -> _Text: ...
    def format_heading(self, heading: Any) -> _Text: ...
    def format_option(self, option: OptionParser) -> _Text: ...
    def format_option_strings(self, option: OptionParser) -> Any: ...
    def format_usage(self, usage: Any) -> _Text: ...
    def indent(self) -> None: ...
    def set_long_opt_delimiter(self, delim: _Text) -> None: ...
    def set_parser(self, parser: OptionParser) -> None: ...
    def set_short_opt_delimiter(self, delim: _Text) -> None: ...
    def store_option_strings(self, parser: OptionParser) -> None: ...

class IndentedHelpFormatter(HelpFormatter):
    def __init__(
        self, indent_increment: int = ..., max_help_position: int = ..., width: Optional[int] = ..., short_first: int = ...
    ) -> None: ...
    def format_heading(self, heading: _Text) -> _Text: ...
    def format_usage(self, usage: _Text) -> _Text: ...

class TitledHelpFormatter(HelpFormatter):
    def __init__(
        self, indent_increment: int = ..., max_help_position: int = ..., width: Optional[int] = ..., short_first: int = ...
    ) -> None: ...
    def format_heading(self, heading: _Text) -> _Text: ...
    def format_usage(self, usage: _Text) -> _Text: ...

class Option:
    ACTIONS: Tuple[_Text, ...]
    ALWAYS_TYPED_ACTIONS: Tuple[_Text, ...]
    ATTRS: List[_Text]
    CHECK_METHODS: Optional[List[Callable[..., Any]]]
    CONST_ACTIONS: Tuple[_Text, ...]
    STORE_ACTIONS: Tuple[_Text, ...]
    TYPED_ACTIONS: Tuple[_Text, ...]
    TYPES: Tuple[_Text, ...]
    TYPE_CHECKER: Dict[_Text, Callable[..., Any]]
    _long_opts: List[_Text]
    _short_opts: List[_Text]
    action: _Text
    dest: Optional[_Text]
    nargs: int
    type: Any
    def __init__(self, *opts: Optional[_Text], **attrs: Any) -> None: ...
    def _check_action(self) -> None: ...
    def _check_callback(self) -> None: ...
    def _check_choice(self) -> None: ...
    def _check_const(self) -> None: ...
    def _check_dest(self) -> None: ...
    def _check_nargs(self) -> None: ...
    def _check_opt_strings(self, opts: Iterable[Optional[_Text]]) -> List[_Text]: ...
    def _check_type(self) -> None: ...
    def _set_attrs(self, attrs: Dict[_Text, Any]) -> None: ...
    def _set_opt_strings(self, opts: Iterable[_Text]) -> None: ...
    def check_value(self, opt: Any, value: Any) -> Any: ...
    def convert_value(self, opt: Any, value: Any) -> Any: ...
    def get_opt_string(self) -> _Text: ...
    def process(self, opt: Any, value: Any, values: Any, parser: OptionParser) -> int: ...
    def take_action(self, action: _Text, dest: _Text, opt: Any, value: Any, values: Any, parser: OptionParser) -> int: ...
    def takes_value(self) -> bool: ...

make_option = Option

class OptionContainer:
    _long_opt: Dict[_Text, Option]
    _short_opt: Dict[_Text, Option]
    conflict_handler: _Text
    defaults: Dict[_Text, Any]
    description: Any
    option_class: Type[Option]
    def __init__(self, option_class: Type[Option], conflict_handler: Any, description: Any) -> None: ...
    def _check_conflict(self, option: Any) -> None: ...
    def _create_option_mappings(self) -> None: ...
    def _share_option_mappings(self, parser: OptionParser) -> None: ...
    @overload
    def add_option(self, opt: Option) -> Option: ...
    @overload
    def add_option(self, *args: Optional[_Text], **kwargs: Any) -> Any: ...
    def add_options(self, option_list: Iterable[Option]) -> None: ...
    def destroy(self) -> None: ...
    def format_description(self, formatter: Optional[HelpFormatter]) -> Any: ...
    def format_help(self, formatter: Optional[HelpFormatter]) -> _Text: ...
    def format_option_help(self, formatter: Optional[HelpFormatter]) -> _Text: ...
    def get_description(self) -> Any: ...
    def get_option(self, opt_str: _Text) -> Optional[Option]: ...
    def has_option(self, opt_str: _Text) -> bool: ...
    def remove_option(self, opt_str: _Text) -> None: ...
    def set_conflict_handler(self, handler: Any) -> None: ...
    def set_description(self, description: Any) -> None: ...

class OptionGroup(OptionContainer):
    option_list: List[Option]
    parser: OptionParser
    title: _Text
    def __init__(self, parser: OptionParser, title: _Text, description: Optional[_Text] = ...) -> None: ...
    def _create_option_list(self) -> None: ...
    def set_title(self, title: _Text) -> None: ...

class Values:
    def __init__(self, defaults: Optional[Mapping[str, Any]] = ...) -> None: ...
    def _update(self, dict: Mapping[_Text, Any], mode: Any) -> None: ...
    def _update_careful(self, dict: Mapping[_Text, Any]) -> None: ...
    def _update_loose(self, dict: Mapping[_Text, Any]) -> None: ...
    def ensure_value(self, attr: _Text, value: Any) -> Any: ...
    def read_file(self, filename: _Text, mode: _Text) -> None: ...
    def read_module(self, modname: _Text, mode: _Text) -> None: ...
    def __getattr__(self, name: str) -> Any: ...
    def __setattr__(self, name: str, value: Any) -> None: ...

class OptionParser(OptionContainer):
    allow_interspersed_args: bool
    epilog: Optional[_Text]
    formatter: HelpFormatter
    largs: Optional[List[_Text]]
    option_groups: List[OptionParser]
    option_list: List[Option]
    process_default_values: Any
    prog: Optional[_Text]
    rargs: Optional[List[Any]]
    standard_option_list: List[Option]
    usage: Optional[_Text]
    values: Optional[Values]
    version: _Text
    def __init__(
        self,
        usage: Optional[_Text] = ...,
        option_list: Iterable[Option] = ...,
        option_class: Type[Option] = ...,
        version: Optional[_Text] = ...,
        conflict_handler: _Text = ...,
        description: Optional[_Text] = ...,
        formatter: Optional[HelpFormatter] = ...,
        add_help_option: bool = ...,
        prog: Optional[_Text] = ...,
        epilog: Optional[_Text] = ...,
    ) -> None: ...
    def _add_help_option(self) -> None: ...
    def _add_version_option(self) -> None: ...
    def _create_option_list(self) -> None: ...
    def _get_all_options(self) -> List[Option]: ...
    def _get_args(self, args: Iterable[Any]) -> List[Any]: ...
    def _init_parsing_state(self) -> None: ...
    def _match_long_opt(self, opt: _Text) -> _Text: ...
    def _populate_option_list(self, option_list: Iterable[Option], add_help: bool = ...) -> None: ...
    def _process_args(self, largs: List[Any], rargs: List[Any], values: Values) -> None: ...
    def _process_long_opt(self, rargs: List[Any], values: Any) -> None: ...
    def _process_short_opts(self, rargs: List[Any], values: Any) -> None: ...
    @overload
    def add_option_group(self, __opt_group: OptionGroup) -> OptionParser: ...
    @overload
    def add_option_group(self, *args: Any, **kwargs: Any) -> OptionParser: ...
    def check_values(self, values: Values, args: List[_Text]) -> Tuple[Values, List[_Text]]: ...
    def disable_interspersed_args(self) -> None: ...
    def enable_interspersed_args(self) -> None: ...
    def error(self, msg: _Text) -> None: ...
    def exit(self, status: int = ..., msg: Optional[str] = ...) -> None: ...
    def expand_prog_name(self, s: Optional[_Text]) -> Any: ...
    def format_epilog(self, formatter: HelpFormatter) -> Any: ...
    def format_help(self, formatter: Optional[HelpFormatter] = ...) -> _Text: ...
    def format_option_help(self, formatter: Optional[HelpFormatter] = ...) -> _Text: ...
    def get_default_values(self) -> Values: ...
    def get_option_group(self, opt_str: _Text) -> Any: ...
    def get_prog_name(self) -> _Text: ...
    def get_usage(self) -> _Text: ...
    def get_version(self) -> _Text: ...
    def parse_args(
        self, args: Optional[Sequence[AnyStr]] = ..., values: Optional[Values] = ...
    ) -> Tuple[Values, List[AnyStr]]: ...
    def print_usage(self, file: Optional[IO[str]] = ...) -> None: ...
    def print_help(self, file: Optional[IO[str]] = ...) -> None: ...
    def print_version(self, file: Optional[IO[str]] = ...) -> None: ...
    def set_default(self, dest: Any, value: Any) -> None: ...
    def set_defaults(self, **kwargs: Any) -> None: ...
    def set_process_default_values(self, process: Any) -> None: ...
    def set_usage(self, usage: _Text) -> None: ...
```
