## Supplementary 2 for "A Universal RT-qPCR Method for DNA Aptamer Quantification": parser.pyi

```
from _typeshed import AnyPath
from types import CodeType
from typing import Any, List, Sequence, Text, Tuple

def expr(source: Text) -> STType: ...
def suite(source: Text) -> STType: ...
def sequence2st(sequence: Sequence[Any]) -> STType: ...
def tuple2st(sequence: Sequence[Any]) -> STType: ...
def st2list(st: STType, line_info: bool = ..., col_info: bool = ...) -> List[Any]: ...
def st2tuple(st: STType, line_info: bool = ..., col_info: bool = ...) -> Tuple[Any]: ...
def compilest(st: STType, filename: AnyPath = ...) -> CodeType: ...
def isexpr(st: STType) -> bool: ...
def issuite(st: STType) -> bool: ...

class ParserError(Exception): ...

class STType:
    def compile(self, filename: AnyPath = ...) -> CodeType: ...
    def isexpr(self) -> bool: ...
    def issuite(self) -> bool: ...
    def tolist(self, line_info: bool = ..., col_info: bool = ...) -> List[Any]: ...
    def totuple(self, line_info: bool = ..., col_info: bool = ...) -> Tuple[Any]: ...
```
