## Supplementary 2 for "A Universal RT-qPCR Method for DNA Aptamer Quantification": pdb.pyi

```
import signal
import sys
from bdb import Bdb
from cmd import Cmd
from inspect import _SourceObjectType
from types import CodeType, FrameType, TracebackType
from typing import IO, Any, Callable, ClassVar, Dict, Iterable, List, Mapping, Optional, Sequence, Tuple, TypeVar, Union

_T = TypeVar("_T")

line_prefix: str  # undocumented

class Restart(Exception): ...

def run(statement: str, globals: Optional[Dict[str, Any]] = ..., locals: Optional[Mapping[str, Any]] = ...) -> None: ...
def runeval(expression: str, globals: Optional[Dict[str, Any]] = ..., locals: Optional[Mapping[str, Any]] = ...) -> Any: ...
def runctx(statement: str, globals: Dict[str, Any], locals: Mapping[str, Any]) -> None: ...
def runcall(func: Callable[..., _T], *args: Any, **kwds: Any) -> Optional[_T]: ...

if sys.version_info >= (3, 7):
    def set_trace(*, header: Optional[str] = ...) -> None: ...

else:
    def set_trace() -> None: ...

def post_mortem(t: Optional[TracebackType] = ...) -> None: ...
def pm() -> None: ...

class Pdb(Bdb, Cmd):
    # Everything here is undocumented, except for __init__

    commands_resuming: ClassVar[List[str]]

    aliases: Dict[str, str]
    mainpyfile: str
    _wait_for_mainpyfile: bool
    rcLines: List[str]
    commands: Dict[int, List[str]]
    commands_doprompt: Dict[int, bool]
    commands_silent: Dict[int, bool]
    commands_defining: bool
    commands_bnum: Optional[int]
    lineno: Optional[int]
    stack: List[Tuple[FrameType, int]]
    curindex: int
    curframe: Optional[FrameType]
    curframe_locals: Mapping[str, Any]

    if sys.version_info >= (3, 6):
        def __init__(
            self,
            completekey: str = ...,
            stdin: Optional[IO[str]] = ...,
            stdout: Optional[IO[str]] = ...,
            skip: Optional[Iterable[str]] = ...,
            nosigint: bool = ...,
            readrc: bool = ...,
        ) -> None: ...
    elif sys.version_info >= (3, 2):
        def __init__(
            self,
            completekey: str = ...,
            stdin: Optional[IO[str]] = ...,
            stdout: Optional[IO[str]] = ...,
            skip: Optional[Iterable[str]] = ...,
            nosigint: bool = ...,
        ) -> None: ...
    else:
        def __init__(
            self,
            completekey: str = ...,
            stdin: Optional[IO[str]] = ...,
            stdout: Optional[IO[str]] = ...,
            skip: Optional[Iterable[str]] = ...,
        ) -> None: ...
    def forget(self) -> None: ...
    def setup(self, f: Optional[FrameType], tb: Optional[TracebackType]) -> None: ...
    def execRcLines(self) -> None: ...
    def bp_commands(self, frame: FrameType) -> bool: ...
    def interaction(self, frame: Optional[FrameType], traceback: Optional[TracebackType]) -> None: ...
    def displayhook(self, obj: object) -> None: ...
    def handle_command_def(self, line: str) -> bool: ...
    def defaultFile(self) -> str: ...
    def lineinfo(self, identifier: str) -> Union[Tuple[None, None, None], Tuple[str, str, int]]: ...
    def checkline(self, filename: str, lineno: int) -> int: ...
    def _getval(self, arg: str) -> object: ...
    def print_stack_trace(self) -> None: ...
    def print_stack_entry(self, frame_lineno: Tuple[FrameType, int], prompt_prefix: str = ...) -> None: ...
    def lookupmodule(self, filename: str) -> Optional[str]: ...
    def _runscript(self, filename: str) -> None: ...
    def do_commands(self, arg: str) -> Optional[bool]: ...
    def do_break(self, arg: str, temporary: bool = ...) -> Optional[bool]: ...
    def do_tbreak(self, arg: str) -> Optional[bool]: ...
    def do_enable(self, arg: str) -> Optional[bool]: ...
    def do_disable(self, arg: str) -> Optional[bool]: ...
    def do_condition(self, arg: str) -> Optional[bool]: ...
    def do_ignore(self, arg: str) -> Optional[bool]: ...
    def do_clear(self, arg: str) -> Optional[bool]: ...
    def do_where(self, arg: str) -> Optional[bool]: ...
    def do_up(self, arg: str) -> Optional[bool]: ...
    def do_down(self, arg: str) -> Optional[bool]: ...
    def do_until(self, arg: str) -> Optional[bool]: ...
    def do_step(self, arg: str) -> Optional[bool]: ...
    def do_next(self, arg: str) -> Optional[bool]: ...
    def do_run(self, arg: str) -> Optional[bool]: ...
    def do_return(self, arg: str) -> Optional[bool]: ...
    def do_continue(self, arg: str) -> Optional[bool]: ...
    def do_jump(self, arg: str) -> Optional[bool]: ...
    def do_debug(self, arg: str) -> Optional[bool]: ...
    def do_quit(self, arg: str) -> Optional[bool]: ...
    def do_EOF(self, arg: str) -> Optional[bool]: ...
    def do_args(self, arg: str) -> Optional[bool]: ...
    def do_retval(self, arg: str) -> Optional[bool]: ...
    def do_p(self, arg: str) -> Optional[bool]: ...
    def do_pp(self, arg: str) -> Optional[bool]: ...
    def do_list(self, arg: str) -> Optional[bool]: ...
    def do_whatis(self, arg: str) -> Optional[bool]: ...
    def do_alias(self, arg: str) -> Optional[bool]: ...
    def do_unalias(self, arg: str) -> Optional[bool]: ...
    def do_help(self, arg: str) -> Optional[bool]: ...
    do_b = do_break
    do_cl = do_clear
    do_w = do_where
    do_bt = do_where
    do_u = do_up
    do_d = do_down
    do_unt = do_until
    do_s = do_step
    do_n = do_next
    do_restart = do_run
    do_r = do_return
    do_c = do_continue
    do_cont = do_continue
    do_j = do_jump
    do_q = do_quit
    do_exit = do_quit
    do_a = do_args
    do_rv = do_retval
    do_l = do_list
    do_h = do_help
    def help_exec(self) -> None: ...
    def help_pdb(self) -> None: ...
    if sys.version_info < (3, 2):
        def help_help(self) -> None: ...
        def help_h(self) -> None: ...
        def help_where(self) -> None: ...
        def help_w(self) -> None: ...
        def help_down(self) -> None: ...
        def help_d(self) -> None: ...
        def help_up(self) -> None: ...
        def help_u(self) -> None: ...
        def help_break(self) -> None: ...
        def help_b(self) -> None: ...
        def help_clear(self) -> None: ...
        def help_cl(self) -> None: ...
        def help_tbreak(self) -> None: ...
        def help_enable(self) -> None: ...
        def help_disable(self) -> None: ...
        def help_ignore(self) -> None: ...
        def help_condition(self) -> None: ...
        def help_step(self) -> None: ...
        def help_s(self) -> None: ...
        def help_until(self) -> None: ...
        def help_unt(self) -> None: ...
        def help_next(self) -> None: ...
        def help_n(self) -> None: ...
        def help_return(self) -> None: ...
        def help_r(self) -> None: ...
        def help_continue(self) -> None: ...
        def help_cont(self) -> None: ...
        def help_c(self) -> None: ...
        def help_jump(self) -> None: ...
        def help_j(self) -> None: ...
        def help_debug(self) -> None: ...
        def help_list(self) -> None: ...
        def help_l(self) -> None: ...
        def help_args(self) -> None: ...
        def help_a(self) -> None: ...
        def help_p(self) -> None: ...
        def help_pp(self) -> None: ...
        def help_run(self) -> None: ...
        def help_quit(self) -> None: ...
        def help_q(self) -> None: ...
        def help_whatis(self) -> None: ...
        def help_EOF(self) -> None: ...
        def help_alias(self) -> None: ...
        def help_unalias(self) -> None: ...
        def help_commands(self) -> None: ...
        help_bt = help_w
        help_restart = help_run
        help_exit = help_q

    if sys.version_info >= (3, 2):
        def sigint_handler(self, signum: signal.Signals, frame: FrameType) -> None: ...
        def message(self, msg: str) -> None: ...
        def error(self, msg: str) -> None: ...
        def _select_frame(self, number: int) -> None: ...
        def _getval_except(self, arg: str, frame: Optional[FrameType] = ...) -> object: ...
        def _print_lines(
            self, lines: Sequence[str], start: int, breaks: Sequence[int] = ..., frame: Optional[FrameType] = ...
        ) -> None: ...
        def _cmdloop(self) -> None: ...
        def do_display(self, arg: str) -> Optional[bool]: ...
        def do_interact(self, arg: str) -> Optional[bool]: ...
        def do_longlist(self, arg: str) -> Optional[bool]: ...
        def do_source(self, arg: str) -> Optional[bool]: ...
        def do_undisplay(self, arg: str) -> Optional[bool]: ...
        do_ll = do_longlist

    if sys.version_info >= (3, 3):
        def _complete_location(self, text: str, line: str, begidx: int, endidx: int) -> List[str]: ...
        def _complete_bpnumber(self, text: str, line: str, begidx: int, endidx: int) -> List[str]: ...
        def _complete_expression(self, text: str, line: str, begidx: int, endidx: int) -> List[str]: ...
        def complete_undisplay(self, text: str, line: str, begidx: int, endidx: int) -> List[str]: ...
        def complete_unalias(self, text: str, line: str, begidx: int, endidx: int) -> List[str]: ...
        complete_commands = _complete_bpnumber
        complete_break = _complete_location
        complete_b = _complete_location
        complete_tbreak = _complete_location
        complete_enable = _complete_bpnumber
        complete_disable = _complete_bpnumber
        complete_condition = _complete_bpnumber
        complete_ignore = _complete_bpnumber
        complete_clear = _complete_location
        complete_cl = _complete_location
        complete_debug = _complete_expression
        complete_print = _complete_expression
        complete_p = _complete_expression
        complete_pp = _complete_expression
        complete_source = _complete_expression
        complete_whatis = _complete_expression
        complete_display = _complete_expression

    if sys.version_info >= (3, 7):
        def _runmodule(self, module_name: str) -> None: ...
    if sys.version_info >= (3,) and sys.version_info < (3, 4):
        do_print = do_p

# undocumented

def find_function(funcname: str, filename: str) -> Optional[Tuple[str, str, int]]: ...
def main() -> None: ...
def help() -> None: ...

if sys.version_info >= (3, 2):
    def getsourcelines(obj: _SourceObjectType) -> Tuple[List[str], int]: ...
    def lasti2lineno(code: CodeType, lasti: int) -> int: ...

class _rstr(str):
    def __repr__(self) -> _rstr: ...
```
