## Supplementary 2 for "A Universal RT-qPCR Method for DNA Aptamer Quantification": pickle.pyi

```
import sys
from typing import IO, Any, Callable, Iterable, Iterator, Mapping, Optional, Tuple, Type, Union

HIGHEST_PROTOCOL: int
if sys.version_info >= (3, 0):
    DEFAULT_PROTOCOL: int

bytes_types: Tuple[Type[Any], ...]  # undocumented

if sys.version_info >= (3, 8):
    # TODO: holistic design for buffer interface (typing.Buffer?)
    class PickleBuffer:
        # buffer must be a buffer-providing object
        def __init__(self, buffer: Any) -> None: ...
        def raw(self) -> memoryview: ...
        def release(self) -> None: ...
    _BufferCallback = Optional[Callable[[PickleBuffer], Any]]
    def dump(
        obj: Any,
        file: IO[bytes],
        protocol: Optional[int] = ...,
        *,
        fix_imports: bool = ...,
        buffer_callback: _BufferCallback = ...,
    ) -> None: ...
    def dumps(
        obj: Any, protocol: Optional[int] = ..., *, fix_imports: bool = ..., buffer_callback: _BufferCallback = ...
    ) -> bytes: ...
    def load(
        file: IO[bytes],
        *,
        fix_imports: bool = ...,
        encoding: str = ...,
        errors: str = ...,
        buffers: Optional[Iterable[Any]] = ...,
    ) -> Any: ...
    def loads(
        __data: bytes, *, fix_imports: bool = ..., encoding: str = ..., errors: str = ..., buffers: Optional[Iterable[Any]] = ...
    ) -> Any: ...

elif sys.version_info >= (3, 0):
    def dump(obj: Any, file: IO[bytes], protocol: Optional[int] = ..., *, fix_imports: bool = ...) -> None: ...
    def dumps(obj: Any, protocol: Optional[int] = ..., *, fix_imports: bool = ...) -> bytes: ...
    def load(file: IO[bytes], *, fix_imports: bool = ..., encoding: str = ..., errors: str = ...) -> Any: ...
    def loads(data: bytes, *, fix_imports: bool = ..., encoding: str = ..., errors: str = ...) -> Any: ...

else:
    def dump(obj: Any, file: IO[bytes], protocol: Optional[int] = ...) -> None: ...
    def dumps(obj: Any, protocol: Optional[int] = ...) -> bytes: ...
    def load(file: IO[bytes]) -> Any: ...
    def loads(string: bytes) -> Any: ...

class PickleError(Exception): ...
class PicklingError(PickleError): ...
class UnpicklingError(PickleError): ...

_reducedtype = Union[
    str,
    Tuple[Callable[..., Any], Tuple[Any, ...]],
    Tuple[Callable[..., Any], Tuple[Any, ...], Any],
    Tuple[Callable[..., Any], Tuple[Any, ...], Any, Optional[Iterator[Any]]],
    Tuple[Callable[..., Any], Tuple[Any, ...], Any, Optional[Iterator[Any]], Optional[Iterator[Any]]],
]

class Pickler:
    fast: bool
    if sys.version_info >= (3, 3):
        dispatch_table: Mapping[type, Callable[[Any], _reducedtype]]

    if sys.version_info >= (3, 8):
        def __init__(
            self,
            file: IO[bytes],
            protocol: Optional[int] = ...,
            *,
            fix_imports: bool = ...,
            buffer_callback: _BufferCallback = ...,
        ) -> None: ...
        def reducer_override(self, obj: Any) -> Any: ...
    elif sys.version_info >= (3, 0):
        def __init__(self, file: IO[bytes], protocol: Optional[int] = ..., *, fix_imports: bool = ...) -> None: ...
    else:
        def __init__(self, file: IO[bytes], protocol: Optional[int] = ...) -> None: ...
    def dump(self, __obj: Any) -> None: ...
    def clear_memo(self) -> None: ...
    def persistent_id(self, obj: Any) -> Any: ...

class Unpickler:
    if sys.version_info >= (3, 8):
        def __init__(
            self,
            file: IO[bytes],
            *,
            fix_imports: bool = ...,
            encoding: str = ...,
            errors: str = ...,
            buffers: Optional[Iterable[Any]] = ...,
        ) -> None: ...
    elif sys.version_info >= (3, 0):
        def __init__(self, file: IO[bytes], *, fix_imports: bool = ..., encoding: str = ..., errors: str = ...) -> None: ...
    else:
        def __init__(self, file: IO[bytes]) -> None: ...
    def load(self) -> Any: ...
    def find_class(self, __module_name: str, __global_name: str) -> Any: ...
    if sys.version_info >= (3, 0):
        def persistent_load(self, pid: Any) -> Any: ...

MARK: bytes
STOP: bytes
POP: bytes
POP_MARK: bytes
DUP: bytes
FLOAT: bytes
INT: bytes
BININT: bytes
BININT1: bytes
LONG: bytes
BININT2: bytes
NONE: bytes
PERSID: bytes
BINPERSID: bytes
REDUCE: bytes
STRING: bytes
BINSTRING: bytes
SHORT_BINSTRING: bytes
UNICODE: bytes
BINUNICODE: bytes
APPEND: bytes
BUILD: bytes
GLOBAL: bytes
DICT: bytes
EMPTY_DICT: bytes
APPENDS: bytes
GET: bytes
BINGET: bytes
INST: bytes
LONG_BINGET: bytes
LIST: bytes
EMPTY_LIST: bytes
OBJ: bytes
PUT: bytes
BINPUT: bytes
LONG_BINPUT: bytes
SETITEM: bytes
TUPLE: bytes
EMPTY_TUPLE: bytes
SETITEMS: bytes
BINFLOAT: bytes

TRUE: bytes
FALSE: bytes

# protocol 2
PROTO: bytes
NEWOBJ: bytes
EXT1: bytes
EXT2: bytes
EXT4: bytes
TUPLE1: bytes
TUPLE2: bytes
TUPLE3: bytes
NEWTRUE: bytes
NEWFALSE: bytes
LONG1: bytes
LONG4: bytes

if sys.version_info >= (3, 0):
    # protocol 3
    BINBYTES: bytes
    SHORT_BINBYTES: bytes

if sys.version_info >= (3, 4):
    # protocol 4
    SHORT_BINUNICODE: bytes
    BINUNICODE8: bytes
    BINBYTES8: bytes
    EMPTY_SET: bytes
    ADDITEMS: bytes
    FROZENSET: bytes
    NEWOBJ_EX: bytes
    STACK_GLOBAL: bytes
    MEMOIZE: bytes
    FRAME: bytes

def encode_long(x: int) -> bytes: ...  # undocumented
def decode_long(data: bytes) -> int: ...  # undocumented
```
