## Supplementary 2 for "A Universal RT-qPCR Method for DNA Aptamer Quantification": pickletools.pyi

```
import sys
from typing import IO, Any, Callable, Iterator, List, MutableMapping, Optional, Text, Tuple, Type, Union

_Reader = Callable[[IO[bytes]], Any]

if sys.version_info >= (3, 0):
    bytes_types: Tuple[Type[Any], ...]

UP_TO_NEWLINE: int
TAKEN_FROM_ARGUMENT1: int
TAKEN_FROM_ARGUMENT4: int
if sys.version_info >= (3, 3):
    TAKEN_FROM_ARGUMENT4U: int
if sys.version_info >= (3, 4):
    TAKEN_FROM_ARGUMENT8U: int

class ArgumentDescriptor(object):
    name: str
    n: int
    reader: _Reader
    doc: str
    def __init__(self, name: str, n: int, reader: _Reader, doc: str) -> None: ...

def read_uint1(f: IO[bytes]) -> int: ...

uint1: ArgumentDescriptor

def read_uint2(f: IO[bytes]) -> int: ...

uint2: ArgumentDescriptor

def read_int4(f: IO[bytes]) -> int: ...

int4: ArgumentDescriptor

if sys.version_info >= (3, 3):
    def read_uint4(f: IO[bytes]) -> int: ...
    uint4: ArgumentDescriptor

if sys.version_info >= (3, 5):
    def read_uint8(f: IO[bytes]) -> int: ...
    uint8: ArgumentDescriptor

def read_stringnl(f: IO[bytes], decode: bool = ..., stripquotes: bool = ...) -> Union[bytes, Text]: ...

stringnl: ArgumentDescriptor

def read_stringnl_noescape(f: IO[bytes]) -> str: ...

stringnl_noescape: ArgumentDescriptor

def read_stringnl_noescape_pair(f: IO[bytes]) -> Text: ...

stringnl_noescape_pair: ArgumentDescriptor

def read_string1(f: IO[bytes]) -> str: ...

string1: ArgumentDescriptor

def read_string4(f: IO[bytes]) -> str: ...

string4: ArgumentDescriptor

if sys.version_info >= (3, 3):
    def read_bytes1(f: IO[bytes]) -> bytes: ...
    bytes1: ArgumentDescriptor
    def read_bytes4(f: IO[bytes]) -> bytes: ...
    bytes4: ArgumentDescriptor

if sys.version_info >= (3, 4):
    def read_bytes8(f: IO[bytes]) -> bytes: ...
    bytes8: ArgumentDescriptor

def read_unicodestringnl(f: IO[bytes]) -> Text: ...

unicodestringnl: ArgumentDescriptor

if sys.version_info >= (3, 4):
    def read_unicodestring1(f: IO[bytes]) -> Text: ...
    unicodestring1: ArgumentDescriptor

def read_unicodestring4(f: IO[bytes]) -> Text: ...

unicodestring4: ArgumentDescriptor

if sys.version_info >= (3, 4):
    def read_unicodestring8(f: IO[bytes]) -> Text: ...
    unicodestring8: ArgumentDescriptor

def read_decimalnl_short(f: IO[bytes]) -> int: ...
def read_decimalnl_long(f: IO[bytes]) -> int: ...

decimalnl_short: ArgumentDescriptor
decimalnl_long: ArgumentDescriptor

def read_floatnl(f: IO[bytes]) -> float: ...

floatnl: ArgumentDescriptor

def read_float8(f: IO[bytes]) -> float: ...

float8: ArgumentDescriptor

def read_long1(f: IO[bytes]) -> int: ...

long1: ArgumentDescriptor

def read_long4(f: IO[bytes]) -> int: ...

long4: ArgumentDescriptor

class StackObject(object):
    name: str
    obtype: Union[Type[Any], Tuple[Type[Any], ...]]
    doc: str
    def __init__(self, name: str, obtype: Union[Type[Any], Tuple[Type[Any], ...]], doc: str) -> None: ...

pyint: StackObject
pylong: StackObject
pyinteger_or_bool: StackObject
pybool: StackObject
pyfloat: StackObject
if sys.version_info >= (3, 4):
    pybytes_or_str: StackObject
pystring: StackObject
if sys.version_info >= (3, 0):
    pybytes: StackObject
pyunicode: StackObject
pynone: StackObject
pytuple: StackObject
pylist: StackObject
pydict: StackObject
if sys.version_info >= (3, 4):
    pyset: StackObject
    pyfrozenset: StackObject
anyobject: StackObject
markobject: StackObject
stackslice: StackObject

class OpcodeInfo(object):
    name: str
    code: str
    arg: Optional[ArgumentDescriptor]
    stack_before: List[StackObject]
    stack_after: List[StackObject]
    proto: int
    doc: str
    def __init__(
        self,
        name: str,
        code: str,
        arg: Optional[ArgumentDescriptor],
        stack_before: List[StackObject],
        stack_after: List[StackObject],
        proto: int,
        doc: str,
    ) -> None: ...

opcodes: List[OpcodeInfo]

def genops(pickle: Union[bytes, IO[bytes]]) -> Iterator[Tuple[OpcodeInfo, Optional[Any], Optional[int]]]: ...
def optimize(p: Union[bytes, IO[bytes]]) -> bytes: ...

if sys.version_info >= (3, 2):
    def dis(
        pickle: Union[bytes, IO[bytes]],
        out: Optional[IO[str]] = ...,
        memo: Optional[MutableMapping[int, Any]] = ...,
        indentlevel: int = ...,
        annotate: int = ...,
    ) -> None: ...

else:
    def dis(
        pickle: Union[bytes, IO[bytes]],
        out: Optional[IO[str]] = ...,
        memo: Optional[MutableMapping[int, Any]] = ...,
        indentlevel: int = ...,
    ) -> None: ...
```
