## Supplementary 2 for "A Universal RT-qPCR Method for DNA Aptamer Quantification": pkgutil.pyi

```
import sys
from _typeshed import SupportsRead
from typing import IO, Any, Callable, Iterable, Iterator, NamedTuple, Optional, Tuple, Union

if sys.version_info >= (3,):
    from importlib.abc import Loader, MetaPathFinder, PathEntryFinder
else:
    Loader = Any
    MetaPathFinder = Any
    PathEntryFinder = Any

if sys.version_info >= (3, 6):
    class ModuleInfo(NamedTuple):
        module_finder: Union[MetaPathFinder, PathEntryFinder]
        name: str
        ispkg: bool
    _ModuleInfoLike = ModuleInfo
else:
    _ModuleInfoLike = Tuple[Union[MetaPathFinder, PathEntryFinder], str, bool]

def extend_path(path: Iterable[str], name: str) -> Iterable[str]: ...

class ImpImporter:
    def __init__(self, dirname: Optional[str] = ...) -> None: ...

class ImpLoader:
    def __init__(self, fullname: str, file: IO[str], filename: str, etc: Tuple[str, str, int]) -> None: ...

def find_loader(fullname: str) -> Optional[Loader]: ...
def get_importer(path_item: str) -> Optional[PathEntryFinder]: ...
def get_loader(module_or_name: str) -> Loader: ...
def iter_importers(fullname: str = ...) -> Iterator[Union[MetaPathFinder, PathEntryFinder]]: ...
def iter_modules(path: Optional[Iterable[str]] = ..., prefix: str = ...) -> Iterator[_ModuleInfoLike]: ...
def read_code(stream: SupportsRead[bytes]) -> Any: ...  # undocumented
def walk_packages(
    path: Optional[Iterable[str]] = ..., prefix: str = ..., onerror: Optional[Callable[[str], None]] = ...
) -> Iterator[_ModuleInfoLike]: ...
def get_data(package: str, resource: str) -> Optional[bytes]: ...
```
