## Supplementary 2 for "A Universal RT-qPCR Method for DNA Aptamer Quantification": plistlib.pyi

```
import sys
from typing import IO, Any, Dict as DictT, Mapping, MutableMapping, Optional, Text, Type, Union

if sys.version_info >= (3,):
    from enum import Enum
    class PlistFormat(Enum):
        FMT_XML: int
        FMT_BINARY: int
    FMT_XML = PlistFormat.FMT_XML
    FMT_BINARY = PlistFormat.FMT_BINARY

_Path = Union[str, Text]

if sys.version_info >= (3, 9):
    def load(fp: IO[bytes], *, fmt: Optional[PlistFormat] = ..., dict_type: Type[MutableMapping[str, Any]] = ...) -> Any: ...
    def loads(value: bytes, *, fmt: Optional[PlistFormat] = ..., dict_type: Type[MutableMapping[str, Any]] = ...) -> Any: ...

elif sys.version_info >= (3, 4):
    def load(
        fp: IO[bytes],
        *,
        fmt: Optional[PlistFormat] = ...,
        use_builtin_types: bool = ...,
        dict_type: Type[MutableMapping[str, Any]] = ...,
    ) -> Any: ...
    def loads(
        value: bytes,
        *,
        fmt: Optional[PlistFormat] = ...,
        use_builtin_types: bool = ...,
        dict_type: Type[MutableMapping[str, Any]] = ...,
    ) -> Any: ...

if sys.version_info >= (3, 4):
    def dump(
        value: Mapping[str, Any], fp: IO[bytes], *, fmt: PlistFormat = ..., sort_keys: bool = ..., skipkeys: bool = ...
    ) -> None: ...
    def dumps(value: Mapping[str, Any], *, fmt: PlistFormat = ..., skipkeys: bool = ..., sort_keys: bool = ...) -> bytes: ...

if sys.version_info < (3, 9):
    def readPlist(pathOrFile: Union[_Path, IO[bytes]]) -> Any: ...
    def writePlist(value: Mapping[str, Any], pathOrFile: Union[_Path, IO[bytes]]) -> None: ...
    def readPlistFromBytes(data: bytes) -> Any: ...
    def writePlistToBytes(value: Mapping[str, Any]) -> bytes: ...

if sys.version_info < (3,):
    def readPlistFromResource(path: _Path, restype: str = ..., resid: int = ...) -> Any: ...
    def writePlistToResource(rootObject: Mapping[str, Any], path: _Path, restype: str = ..., resid: int = ...) -> None: ...
    def readPlistFromString(data: str) -> Any: ...
    def writePlistToString(rootObject: Mapping[str, Any]) -> str: ...

if sys.version_info < (3, 7):
    class Dict(DictT[str, Any]):
        def __getattr__(self, attr: str) -> Any: ...
        def __setattr__(self, attr: str, value: Any) -> None: ...
        def __delattr__(self, attr: str) -> None: ...

if sys.version_info < (3, 9):
    class Data:
        data: bytes
        def __init__(self, data: bytes) -> None: ...

if sys.version_info >= (3, 8):
    class UID:
        data: int
        def __init__(self, data: int) -> None: ...
        def __index__(self) -> int: ...
        def __reduce__(self) -> Any: ...
        def __hash__(self) -> int: ...

class InvalidFileException(ValueError):
    def __init__(self, message: str = ...) -> None: ...
```
