## Supplementary 2 for "A Universal RT-qPCR Method for DNA Aptamer Quantification": poplib.pyi

```
import socket
import ssl
import sys
from typing import Any, BinaryIO, Dict, List, Optional, Pattern, Text, Tuple, overload

_LongResp = Tuple[bytes, List[bytes], int]

class error_proto(Exception): ...

POP3_PORT: int
POP3_SSL_PORT: int
CR: bytes
LF: bytes
CRLF: bytes

class POP3:
    if sys.version_info >= (3, 0):
        encoding: Text

    host: Text
    port: int
    sock: socket.socket
    file: BinaryIO
    welcome: bytes
    def __init__(self, host: Text, port: int = ..., timeout: float = ...) -> None: ...
    def getwelcome(self) -> bytes: ...
    def set_debuglevel(self, level: int) -> None: ...
    def user(self, user: Text) -> bytes: ...
    def pass_(self, pswd: Text) -> bytes: ...
    def stat(self) -> Tuple[int, int]: ...
    def list(self, which: Optional[Any] = ...) -> _LongResp: ...
    def retr(self, which: Any) -> _LongResp: ...
    def dele(self, which: Any) -> bytes: ...
    def noop(self) -> bytes: ...
    def rset(self) -> bytes: ...
    def quit(self) -> bytes: ...
    def close(self) -> None: ...
    def rpop(self, user: Text) -> bytes: ...
    timestamp: Pattern[Text]

    if sys.version_info < (3, 0):
        def apop(self, user: Text, secret: Text) -> bytes: ...
    else:
        def apop(self, user: Text, password: Text) -> bytes: ...
    def top(self, which: Any, howmuch: int) -> _LongResp: ...
    @overload
    def uidl(self) -> _LongResp: ...
    @overload
    def uidl(self, which: Any) -> bytes: ...
    if sys.version_info >= (3, 5):
        def utf8(self) -> bytes: ...
    if sys.version_info >= (3, 4):
        def capa(self) -> Dict[Text, List[Text]]: ...
        def stls(self, context: Optional[ssl.SSLContext] = ...) -> bytes: ...

class POP3_SSL(POP3):
    if sys.version_info >= (3, 0):
        def __init__(
            self,
            host: Text,
            port: int = ...,
            keyfile: Optional[Text] = ...,
            certfile: Optional[Text] = ...,
            timeout: float = ...,
            context: Optional[ssl.SSLContext] = ...,
        ) -> None: ...
    else:
        def __init__(
            self, host: Text, port: int = ..., keyfile: Optional[Text] = ..., certfile: Optional[Text] = ..., timeout: float = ...
        ) -> None: ...
    if sys.version_info >= (3, 4):
        # "context" is actually the last argument, but that breaks LSP and it doesn't really matter because all the arguments are ignored
        def stls(self, context: Any = ..., keyfile: Any = ..., certfile: Any = ...) -> bytes: ...
```
