## Supplementary 2 for "A Universal RT-qPCR Method for DNA Aptamer Quantification": pprint.pyi

```
import sys
from typing import IO, Any, Dict, Optional, Tuple

if sys.version_info >= (3, 8):
    def pformat(
        object: object,
        indent: int = ...,
        width: int = ...,
        depth: Optional[int] = ...,
        *,
        compact: bool = ...,
        sort_dicts: bool = ...,
    ) -> str: ...

elif sys.version_info >= (3, 4):
    def pformat(
        object: object, indent: int = ..., width: int = ..., depth: Optional[int] = ..., *, compact: bool = ...
    ) -> str: ...

else:
    def pformat(object: object, indent: int = ..., width: int = ..., depth: Optional[int] = ...) -> str: ...

if sys.version_info >= (3, 8):
    def pp(
        object: object,
        stream: Optional[IO[str]] = ...,
        indent: int = ...,
        width: int = ...,
        depth: Optional[int] = ...,
        *,
        compact: bool = ...,
        sort_dicts: bool = ...,
    ) -> None: ...

if sys.version_info >= (3, 8):
    def pprint(
        object: object,
        stream: Optional[IO[str]] = ...,
        indent: int = ...,
        width: int = ...,
        depth: Optional[int] = ...,
        *,
        compact: bool = ...,
        sort_dicts: bool = ...,
    ) -> None: ...

elif sys.version_info >= (3, 4):
    def pprint(
        object: object,
        stream: Optional[IO[str]] = ...,
        indent: int = ...,
        width: int = ...,
        depth: Optional[int] = ...,
        *,
        compact: bool = ...,
    ) -> None: ...

else:
    def pprint(
        object: object, stream: Optional[IO[str]] = ..., indent: int = ..., width: int = ..., depth: Optional[int] = ...
    ) -> None: ...

def isreadable(object: object) -> bool: ...
def isrecursive(object: object) -> bool: ...
def saferepr(object: object) -> str: ...

class PrettyPrinter:
    if sys.version_info >= (3, 8):
        def __init__(
            self,
            indent: int = ...,
            width: int = ...,
            depth: Optional[int] = ...,
            stream: Optional[IO[str]] = ...,
            *,
            compact: bool = ...,
            sort_dicts: bool = ...,
        ) -> None: ...
    elif sys.version_info >= (3, 4):
        def __init__(
            self,
            indent: int = ...,
            width: int = ...,
            depth: Optional[int] = ...,
            stream: Optional[IO[str]] = ...,
            *,
            compact: bool = ...,
        ) -> None: ...
    else:
        def __init__(
            self, indent: int = ..., width: int = ..., depth: Optional[int] = ..., stream: Optional[IO[str]] = ...
        ) -> None: ...
    def pformat(self, object: object) -> str: ...
    def pprint(self, object: object) -> None: ...
    def isreadable(self, object: object) -> bool: ...
    def isrecursive(self, object: object) -> bool: ...
    def format(self, object: object, context: Dict[int, Any], maxlevels: int, level: int) -> Tuple[str, bool, bool]: ...
```
