## Supplementary 2 for "A Universal RT-qPCR Method for DNA Aptamer Quantification": pstats.pyi

```
import sys
from _typeshed import AnyPath
from cProfile import Profile as _cProfile
from profile import Profile
from typing import IO, Any, Dict, Iterable, List, Optional, Text, Tuple, TypeVar, Union, overload

_Selector = Union[str, float, int]
_T = TypeVar("_T", bound=Stats)

if sys.version_info >= (3, 7):
    from enum import Enum
    class SortKey(str, Enum):
        CALLS: str
        CUMULATIVE: str
        FILENAME: str
        LINE: str
        NAME: str
        NFL: str
        PCALLS: str
        STDNAME: str
        TIME: str

class Stats:
    sort_arg_dict_default: Dict[str, Tuple[Any, str]]
    def __init__(
        self: _T,
        __arg: Union[None, str, Text, Profile, _cProfile] = ...,
        *args: Union[None, str, Text, Profile, _cProfile, _T],
        stream: Optional[IO[Any]] = ...,
    ) -> None: ...
    def init(self, arg: Union[None, str, Text, Profile, _cProfile]) -> None: ...
    def load_stats(self, arg: Union[None, str, Text, Profile, _cProfile]) -> None: ...
    def get_top_level_stats(self) -> None: ...
    def add(self: _T, *arg_list: Union[None, str, Text, Profile, _cProfile, _T]) -> _T: ...
    def dump_stats(self, filename: AnyPath) -> None: ...
    def get_sort_arg_defs(self) -> Dict[str, Tuple[Tuple[Tuple[int, int], ...], str]]: ...
    @overload
    def sort_stats(self: _T, field: int) -> _T: ...
    @overload
    def sort_stats(self: _T, *field: str) -> _T: ...
    def reverse_order(self: _T) -> _T: ...
    def strip_dirs(self: _T) -> _T: ...
    def calc_callees(self) -> None: ...
    def eval_print_amount(self, sel: _Selector, list: List[str], msg: str) -> Tuple[List[str], str]: ...
    def get_print_list(self, sel_list: Iterable[_Selector]) -> Tuple[int, List[str]]: ...
    def print_stats(self: _T, *amount: _Selector) -> _T: ...
    def print_callees(self: _T, *amount: _Selector) -> _T: ...
    def print_callers(self: _T, *amount: _Selector) -> _T: ...
    def print_call_heading(self, name_size: int, column_title: str) -> None: ...
    def print_call_line(self, name_size: int, source: str, call_dict: Dict[str, Any], arrow: str = ...) -> None: ...
    def print_title(self) -> None: ...
    def print_line(self, func: str) -> None: ...
```
