## Supplementary 2 for "A Universal RT-qPCR Method for DNA Aptamer Quantification": pty.pyi

```
import sys
from typing import Callable, Iterable, Tuple, Union

_Reader = Callable[[int], bytes]

STDIN_FILENO: int
STDOUT_FILENO: int
STDERR_FILENO: int

CHILD: int

def openpty() -> Tuple[int, int]: ...
def master_open() -> Tuple[int, str]: ...
def slave_open(tty_name: str) -> int: ...
def fork() -> Tuple[int, int]: ...

if sys.version_info >= (3, 4):
    def spawn(argv: Union[str, Iterable[str]], master_read: _Reader = ..., stdin_read: _Reader = ...) -> int: ...

else:
    def spawn(argv: Union[str, Iterable[str]], master_read: _Reader = ..., stdin_read: _Reader = ...) -> None: ...
```
