## Supplementary 2 for "A Universal RT-qPCR Method for DNA Aptamer Quantification": pwd.pyi

```
from typing import List, Tuple

class struct_passwd(Tuple[str, str, int, int, str, str, str]):
    pw_name: str
    pw_passwd: str
    pw_uid: int
    pw_gid: int
    pw_gecos: str
    pw_dir: str
    pw_shell: str

def getpwall() -> List[struct_passwd]: ...
def getpwuid(uid: int) -> struct_passwd: ...
def getpwnam(name: str) -> struct_passwd: ...
```
