## Supplementary 2 for "A Universal RT-qPCR Method for DNA Aptamer Quantification": py_compile.pyi

```
import enum
import sys
from typing import AnyStr, List, Optional, Text, Type, Union

_EitherStr = Union[bytes, Text]

class PyCompileError(Exception):
    exc_type_name: str
    exc_value: BaseException
    file: str
    msg: str
    def __init__(self, exc_type: Type[BaseException], exc_value: BaseException, file: str, msg: str = ...) -> None: ...

if sys.version_info >= (3, 7):
    class PycInvalidationMode(enum.Enum):
        TIMESTAMP: int = ...
        CHECKED_HASH: int = ...
        UNCHECKED_HASH: int = ...
    def _get_default_invalidation_mode() -> PycInvalidationMode: ...

if sys.version_info >= (3, 8):
    def compile(
        file: AnyStr,
        cfile: Optional[AnyStr] = ...,
        dfile: Optional[AnyStr] = ...,
        doraise: bool = ...,
        optimize: int = ...,
        invalidation_mode: Optional[PycInvalidationMode] = ...,
        quiet: int = ...,
    ) -> Optional[AnyStr]: ...

elif sys.version_info >= (3, 7):
    def compile(
        file: AnyStr,
        cfile: Optional[AnyStr] = ...,
        dfile: Optional[AnyStr] = ...,
        doraise: bool = ...,
        optimize: int = ...,
        invalidation_mode: Optional[PycInvalidationMode] = ...,
    ) -> Optional[AnyStr]: ...

elif sys.version_info >= (3, 2):
    def compile(
        file: AnyStr, cfile: Optional[AnyStr] = ..., dfile: Optional[AnyStr] = ..., doraise: bool = ..., optimize: int = ...
    ) -> Optional[AnyStr]: ...

else:
    def compile(
        file: _EitherStr, cfile: Optional[_EitherStr] = ..., dfile: Optional[_EitherStr] = ..., doraise: bool = ...
    ) -> None: ...

def main(args: Optional[List[Text]] = ...) -> int: ...
```
