## Supplementary 2 for "A Universal RT-qPCR Method for DNA Aptamer Quantification": pyclbr.pyi

```
import sys
from typing import Dict, List, Optional, Sequence, Union

class Class:
    module: str
    name: str
    super: Optional[List[Union[Class, str]]]
    methods: Dict[str, int]
    file: int
    lineno: int

    if sys.version_info >= (3, 7):
        def __init__(
            self,
            module: str,
            name: str,
            super: Optional[List[Union[Class, str]]],
            file: str,
            lineno: int,
            parent: Optional[Class] = ...,
        ) -> None: ...
    else:
        def __init__(self, module: str, name: str, super: Optional[List[Union[Class, str]]], file: str, lineno: int) -> None: ...

class Function:
    module: str
    name: str
    file: int
    lineno: int

    if sys.version_info >= (3, 7):
        def __init__(self, module: str, name: str, file: str, lineno: int, parent: Optional[Function] = ...) -> None: ...
    else:
        def __init__(self, module: str, name: str, file: str, lineno: int) -> None: ...

def readmodule(module: str, path: Optional[Sequence[str]] = ...) -> Dict[str, Class]: ...
def readmodule_ex(module: str, path: Optional[Sequence[str]] = ...) -> Dict[str, Union[Class, Function, List[str]]]: ...
```
