## Supplementary 2 for "A Universal RT-qPCR Method for DNA Aptamer Quantification": pydoc.pyi

```
import sys
from _typeshed import SupportsWrite
from types import MethodType, ModuleType, TracebackType
from typing import (
    IO,
    Any,
    AnyStr,
    Callable,
    Container,
    Dict,
    List,
    Mapping,
    MutableMapping,
    NoReturn,
    Optional,
    Text,
    Tuple,
    Type,
    Union,
)

if sys.version_info >= (3,):
    from reprlib import Repr
else:
    from repr import Repr

# the return type of sys.exc_info(), used by ErrorDuringImport.__init__
_Exc_Info = Tuple[Optional[Type[BaseException]], Optional[BaseException], Optional[TracebackType]]

__author__: str
__date__: str
__version__: str
__credits__: str

def pathdirs() -> List[str]: ...
def getdoc(object: object) -> Text: ...
def splitdoc(doc: AnyStr) -> Tuple[AnyStr, AnyStr]: ...
def classname(object: object, modname: str) -> str: ...
def isdata(object: object) -> bool: ...
def replace(text: AnyStr, *pairs: AnyStr) -> AnyStr: ...
def cram(text: str, maxlen: int) -> str: ...
def stripid(text: str) -> str: ...
def allmethods(cl: type) -> MutableMapping[str, MethodType]: ...
def visiblename(name: str, all: Optional[Container[str]] = ..., obj: Optional[object] = ...) -> bool: ...
def classify_class_attrs(object: object) -> List[Tuple[str, str, type, str]]: ...
def ispackage(path: str) -> bool: ...
def source_synopsis(file: IO[AnyStr]) -> Optional[AnyStr]: ...
def synopsis(filename: str, cache: MutableMapping[str, Tuple[int, str]] = ...) -> Optional[str]: ...

class ErrorDuringImport(Exception):
    filename: str
    exc: Optional[Type[BaseException]]
    value: Optional[BaseException]
    tb: Optional[TracebackType]
    def __init__(self, filename: str, exc_info: _Exc_Info) -> None: ...

def importfile(path: str) -> ModuleType: ...
def safeimport(path: str, forceload: bool = ..., cache: MutableMapping[str, ModuleType] = ...) -> ModuleType: ...

class Doc:
    PYTHONDOCS: str
    def document(self, object: object, name: Optional[str] = ..., *args: Any) -> str: ...
    def fail(self, object: object, name: Optional[str] = ..., *args: Any) -> NoReturn: ...
    def docmodule(self, object: object, name: Optional[str] = ..., *args: Any) -> str: ...
    def docclass(self, object: object, name: Optional[str] = ..., *args: Any) -> str: ...
    def docroutine(self, object: object, name: Optional[str] = ..., *args: Any) -> str: ...
    def docother(self, object: object, name: Optional[str] = ..., *args: Any) -> str: ...
    def docproperty(self, object: object, name: Optional[str] = ..., *args: Any) -> str: ...
    def docdata(self, object: object, name: Optional[str] = ..., *args: Any) -> str: ...
    def getdocloc(self, object: object, basedir: str = ...) -> Optional[str]: ...

class HTMLRepr(Repr):
    maxlist: int
    maxtuple: int
    maxdict: int
    maxstring: int
    maxother: int
    def __init__(self) -> None: ...
    def escape(self, text: str) -> str: ...
    def repr(self, object: object) -> str: ...
    def repr1(self, x: object, level: complex) -> str: ...
    def repr_string(self, x: Text, level: complex) -> str: ...
    def repr_str(self, x: Text, level: complex) -> str: ...
    def repr_instance(self, x: object, level: complex) -> str: ...
    def repr_unicode(self, x: AnyStr, level: complex) -> str: ...

class HTMLDoc(Doc):
    repr: Callable[[object], str]
    escape: Callable[[str], str]
    def page(self, title: str, contents: str) -> str: ...
    def heading(self, title: str, fgcol: str, bgcol: str, extras: str = ...) -> str: ...
    def section(
        self,
        title: str,
        fgcol: str,
        bgcol: str,
        contents: str,
        width: int = ...,
        prelude: str = ...,
        marginalia: Optional[str] = ...,
        gap: str = ...,
    ) -> str: ...
    def bigsection(self, title: str, *args: Any) -> str: ...
    def preformat(self, text: str) -> str: ...
    def multicolumn(self, list: List[Any], format: Callable[[Any], str], cols: int = ...) -> str: ...
    def grey(self, text: str) -> str: ...
    def namelink(self, name: str, *dicts: MutableMapping[str, str]) -> str: ...
    def classlink(self, object: object, modname: str) -> str: ...
    def modulelink(self, object: object) -> str: ...
    def modpkglink(self, modpkginfo: Tuple[str, str, bool, bool]) -> str: ...
    def markup(
        self,
        text: str,
        escape: Optional[Callable[[str], str]] = ...,
        funcs: Mapping[str, str] = ...,
        classes: Mapping[str, str] = ...,
        methods: Mapping[str, str] = ...,
    ) -> str: ...
    def formattree(
        self, tree: List[Union[Tuple[type, Tuple[type, ...]], List[Any]]], modname: str, parent: Optional[type] = ...
    ) -> str: ...
    def docmodule(self, object: object, name: Optional[str] = ..., mod: Optional[str] = ..., *ignored: Any) -> str: ...
    def docclass(
        self,
        object: object,
        name: Optional[str] = ...,
        mod: Optional[str] = ...,
        funcs: Mapping[str, str] = ...,
        classes: Mapping[str, str] = ...,
        *ignored: Any,
    ) -> str: ...
    def formatvalue(self, object: object) -> str: ...
    def docroutine(
        self,
        object: object,
        name: Optional[str] = ...,
        mod: Optional[str] = ...,
        funcs: Mapping[str, str] = ...,
        classes: Mapping[str, str] = ...,
        methods: Mapping[str, str] = ...,
        cl: Optional[type] = ...,
        *ignored: Any,
    ) -> str: ...
    def docproperty(
        self, object: object, name: Optional[str] = ..., mod: Optional[str] = ..., cl: Optional[Any] = ..., *ignored: Any
    ) -> str: ...
    def docother(self, object: object, name: Optional[str] = ..., mod: Optional[Any] = ..., *ignored: Any) -> str: ...
    def docdata(
        self, object: object, name: Optional[str] = ..., mod: Optional[Any] = ..., cl: Optional[Any] = ..., *ignored: Any
    ) -> str: ...
    def index(self, dir: str, shadowed: Optional[MutableMapping[str, bool]] = ...) -> str: ...
    def filelink(self, url: str, path: str) -> str: ...

class TextRepr(Repr):
    maxlist: int
    maxtuple: int
    maxdict: int
    maxstring: int
    maxother: int
    def __init__(self) -> None: ...
    def repr1(self, x: object, level: complex) -> str: ...
    def repr_string(self, x: str, level: complex) -> str: ...
    def repr_str(self, x: str, level: complex) -> str: ...
    def repr_instance(self, x: object, level: complex) -> str: ...

class TextDoc(Doc):
    repr: Callable[[object], str]
    def bold(self, text: str) -> str: ...
    def indent(self, text: str, prefix: str = ...) -> str: ...
    def section(self, title: str, contents: str) -> str: ...
    def formattree(
        self,
        tree: List[Union[Tuple[type, Tuple[type, ...]], List[Any]]],
        modname: str,
        parent: Optional[type] = ...,
        prefix: str = ...,
    ) -> str: ...
    def docmodule(self, object: object, name: Optional[str] = ..., mod: Optional[Any] = ..., *ignored: Any) -> str: ...
    def docclass(self, object: object, name: Optional[str] = ..., mod: Optional[str] = ..., *ignored: Any) -> str: ...
    def formatvalue(self, object: object) -> str: ...
    def docroutine(
        self, object: object, name: Optional[str] = ..., mod: Optional[str] = ..., cl: Optional[Any] = ..., *ignored: Any
    ) -> str: ...
    def docproperty(
        self, object: object, name: Optional[str] = ..., mod: Optional[Any] = ..., cl: Optional[Any] = ..., *ignored: Any
    ) -> str: ...
    def docdata(
        self, object: object, name: Optional[str] = ..., mod: Optional[str] = ..., cl: Optional[Any] = ..., *ignored: Any
    ) -> str: ...
    def docother(
        self,
        object: object,
        name: Optional[str] = ...,
        mod: Optional[str] = ...,
        parent: Optional[str] = ...,
        maxlen: Optional[int] = ...,
        doc: Optional[Any] = ...,
        *ignored: Any,
    ) -> str: ...

def pager(text: str) -> None: ...
def getpager() -> Callable[[str], None]: ...
def plain(text: str) -> str: ...
def pipepager(text: str, cmd: str) -> None: ...
def tempfilepager(text: str, cmd: str) -> None: ...
def ttypager(text: str) -> None: ...
def plainpager(text: str) -> None: ...
def describe(thing: Any) -> str: ...
def locate(path: str, forceload: bool = ...) -> object: ...

text: TextDoc
html: HTMLDoc

class _OldStyleClass: ...

def resolve(thing: Union[str, object], forceload: bool = ...) -> Optional[Tuple[object, str]]: ...
def render_doc(thing: Union[str, object], title: str = ..., forceload: bool = ..., renderer: Optional[Doc] = ...) -> str: ...
def doc(
    thing: Union[str, object], title: str = ..., forceload: bool = ..., output: Optional[SupportsWrite[str]] = ...
) -> None: ...
def writedoc(thing: Union[str, object], forceload: bool = ...) -> None: ...
def writedocs(dir: str, pkgpath: str = ..., done: Optional[Any] = ...) -> None: ...

class Helper:
    keywords: Dict[str, Union[str, Tuple[str, str]]]
    symbols: Dict[str, str]
    topics: Dict[str, Union[str, Tuple[str, ...]]]
    def __init__(self, input: Optional[IO[str]] = ..., output: Optional[IO[str]] = ...) -> None: ...
    input: IO[str]
    output: IO[str]
    def __call__(self, request: Union[str, Helper, object] = ...) -> None: ...
    def interact(self) -> None: ...
    def getline(self, prompt: str) -> str: ...
    def help(self, request: Any) -> None: ...
    def intro(self) -> None: ...
    def list(self, items: List[str], columns: int = ..., width: int = ...) -> None: ...
    def listkeywords(self) -> None: ...
    def listsymbols(self) -> None: ...
    def listtopics(self) -> None: ...
    def showtopic(self, topic: str, more_xrefs: str = ...) -> None: ...
    def showsymbol(self, symbol: str) -> None: ...
    def listmodules(self, key: str = ...) -> None: ...

help: Helper

# See Python issue #11182: "remove the unused and undocumented pydoc.Scanner class"
# class Scanner:
#     roots = ...  # type: Any
#     state = ...  # type: Any
#     children = ...  # type: Any
#     descendp = ...  # type: Any
#     def __init__(self, roots, children, descendp) -> None: ...
#     def next(self): ...

class ModuleScanner:
    quit: bool
    def run(
        self,
        callback: Callable[[Optional[str], str, str], None],
        key: Optional[Any] = ...,
        completer: Optional[Callable[[], None]] = ...,
        onerror: Optional[Callable[[str], None]] = ...,
    ) -> None: ...

def apropos(key: str) -> None: ...
def ispath(x: Any) -> bool: ...
def cli() -> None: ...

if sys.version_info < (3,):
    def serve(
        port: int, callback: Optional[Callable[[Any], None]] = ..., completer: Optional[Callable[[], None]] = ...
    ) -> None: ...
    def gui() -> None: ...
```
