## Supplementary 2 for "A Universal RT-qPCR Method for DNA Aptamer Quantification": __init__.pyi

```
import pyexpat.errors as errors
import pyexpat.model as model
from _typeshed import SupportsRead
from typing import Any, Callable, Dict, List, Optional, Text, Tuple, Union

EXPAT_VERSION: str  # undocumented
version_info: Tuple[int, int, int]  # undocumented
native_encoding: str  # undocumented
features: List[Tuple[str, int]]  # undocumented

class ExpatError(Exception):
    code: int
    lineno: int
    offset: int

error = ExpatError

XML_PARAM_ENTITY_PARSING_NEVER: int
XML_PARAM_ENTITY_PARSING_UNLESS_STANDALONE: int
XML_PARAM_ENTITY_PARSING_ALWAYS: int

_Model = Tuple[int, int, Optional[str], tuple]

class XMLParserType(object):
    def Parse(self, __data: Union[Text, bytes], __isfinal: bool = ...) -> int: ...
    def ParseFile(self, __file: SupportsRead[bytes]) -> int: ...
    def SetBase(self, __base: Text) -> None: ...
    def GetBase(self) -> Optional[str]: ...
    def GetInputContext(self) -> Optional[bytes]: ...
    def ExternalEntityParserCreate(self, __context: Optional[Text], __encoding: Text = ...) -> XMLParserType: ...
    def SetParamEntityParsing(self, __flag: int) -> int: ...
    def UseForeignDTD(self, __flag: bool = ...) -> None: ...
    buffer_size: int
    buffer_text: bool
    buffer_used: int
    namespace_prefixes: bool  # undocumented
    ordered_attributes: bool
    specified_attributes: bool
    ErrorByteIndex: int
    ErrorCode: int
    ErrorColumnNumber: int
    ErrorLineNumber: int
    CurrentByteIndex: int
    CurrentColumnNumber: int
    CurrentLineNumber: int
    XmlDeclHandler: Optional[Callable[[str, Optional[str], int], Any]]
    StartDoctypeDeclHandler: Optional[Callable[[str, Optional[str], Optional[str], bool], Any]]
    EndDoctypeDeclHandler: Optional[Callable[[], Any]]
    ElementDeclHandler: Optional[Callable[[str, _Model], Any]]
    AttlistDeclHandler: Optional[Callable[[str, str, str, Optional[str], bool], Any]]
    StartElementHandler: Optional[
        Union[
            Callable[[str, Dict[str, str]], Any],
            Callable[[str, List[str]], Any],
            Callable[[str, Union[Dict[str, str]], List[str]], Any],
        ]
    ]
    EndElementHandler: Optional[Callable[[str], Any]]
    ProcessingInstructionHandler: Optional[Callable[[str, str], Any]]
    CharacterDataHandler: Optional[Callable[[str], Any]]
    UnparsedEntityDeclHandler: Optional[Callable[[str, Optional[str], str, Optional[str], str], Any]]
    EntityDeclHandler: Optional[Callable[[str, bool, Optional[str], Optional[str], str, Optional[str], Optional[str]], Any]]
    NotationDeclHandler: Optional[Callable[[str, Optional[str], str, Optional[str]], Any]]
    StartNamespaceDeclHandler: Optional[Callable[[str, str], Any]]
    EndNamespaceDeclHandler: Optional[Callable[[str], Any]]
    CommentHandler: Optional[Callable[[str], Any]]
    StartCdataSectionHandler: Optional[Callable[[], Any]]
    EndCdataSectionHandler: Optional[Callable[[], Any]]
    DefaultHandler: Optional[Callable[[str], Any]]
    DefaultHandlerExpand: Optional[Callable[[str], Any]]
    NotStandaloneHandler: Optional[Callable[[], int]]
    ExternalEntityRefHandler: Optional[Callable[[str, Optional[str], Optional[str], Optional[str]], int]]

def ErrorString(__code: int) -> str: ...

# intern is undocumented
def ParserCreate(
    encoding: Optional[Text] = ..., namespace_separator: Optional[Text] = ..., intern: Optional[Dict[str, Any]] = ...
) -> XMLParserType: ...
```
