## Supplementary 2 for "A Universal RT-qPCR Method for DNA Aptamer Quantification": errors.pyi

```
import sys
from typing import Dict

if sys.version_info >= (3, 2):
    codes: Dict[str, int]
    messages: Dict[int, str]

XML_ERROR_ABORTED: str
XML_ERROR_ASYNC_ENTITY: str
XML_ERROR_ATTRIBUTE_EXTERNAL_ENTITY_REF: str
XML_ERROR_BAD_CHAR_REF: str
XML_ERROR_BINARY_ENTITY_REF: str
XML_ERROR_CANT_CHANGE_FEATURE_ONCE_PARSING: str
XML_ERROR_DUPLICATE_ATTRIBUTE: str
XML_ERROR_ENTITY_DECLARED_IN_PE: str
XML_ERROR_EXTERNAL_ENTITY_HANDLING: str
XML_ERROR_FEATURE_REQUIRES_XML_DTD: str
XML_ERROR_FINISHED: str
XML_ERROR_INCOMPLETE_PE: str
XML_ERROR_INCORRECT_ENCODING: str
XML_ERROR_INVALID_TOKEN: str
XML_ERROR_JUNK_AFTER_DOC_ELEMENT: str
XML_ERROR_MISPLACED_XML_PI: str
XML_ERROR_NOT_STANDALONE: str
XML_ERROR_NOT_SUSPENDED: str
XML_ERROR_NO_ELEMENTS: str
XML_ERROR_NO_MEMORY: str
XML_ERROR_PARAM_ENTITY_REF: str
XML_ERROR_PARTIAL_CHAR: str
XML_ERROR_PUBLICID: str
XML_ERROR_RECURSIVE_ENTITY_REF: str
XML_ERROR_SUSPENDED: str
XML_ERROR_SUSPEND_PE: str
XML_ERROR_SYNTAX: str
XML_ERROR_TAG_MISMATCH: str
XML_ERROR_TEXT_DECL: str
XML_ERROR_UNBOUND_PREFIX: str
XML_ERROR_UNCLOSED_CDATA_SECTION: str
XML_ERROR_UNCLOSED_TOKEN: str
XML_ERROR_UNDECLARING_PREFIX: str
XML_ERROR_UNDEFINED_ENTITY: str
XML_ERROR_UNEXPECTED_STATE: str
XML_ERROR_UNKNOWN_ENCODING: str
XML_ERROR_XML_DECL: str
```
