## Supplementary 2 for "A Universal RT-qPCR Method for DNA Aptamer Quantification": model.pyi

```
XML_CTYPE_ANY: int
XML_CTYPE_CHOICE: int
XML_CTYPE_EMPTY: int
XML_CTYPE_MIXED: int
XML_CTYPE_NAME: int
XML_CTYPE_SEQ: int

XML_CQUANT_NONE: int
XML_CQUANT_OPT: int
XML_CQUANT_PLUS: int
XML_CQUANT_REP: int
```
