## Supplementary 2 for "A Universal RT-qPCR Method for DNA Aptamer Quantification": quopri.pyi

```
from typing import BinaryIO

def encode(input: BinaryIO, output: BinaryIO, quotetabs: int, header: int = ...) -> None: ...
def encodestring(s: bytes, quotetabs: int = ..., header: int = ...) -> bytes: ...
def decode(input: BinaryIO, output: BinaryIO, header: int = ...) -> None: ...
def decodestring(s: bytes, header: int = ...) -> bytes: ...
```
