## Supplementary 2 for "A Universal RT-qPCR Method for DNA Aptamer Quantification": readline.pyi

```
import sys
from typing import Callable, Optional, Sequence

_CompleterT = Optional[Callable[[str, int], Optional[str]]]
_CompDispT = Optional[Callable[[str, Sequence[str], int], None]]

def parse_and_bind(string: str) -> None: ...
def read_init_file(filename: str = ...) -> None: ...
def get_line_buffer() -> str: ...
def insert_text(string: str) -> None: ...
def redisplay() -> None: ...
def read_history_file(filename: str = ...) -> None: ...
def write_history_file(filename: str = ...) -> None: ...

if sys.version_info >= (3, 5):
    def append_history_file(nelements: int, filename: str = ...) -> None: ...

def get_history_length() -> int: ...
def set_history_length(length: int) -> None: ...
def clear_history() -> None: ...
def get_current_history_length() -> int: ...
def get_history_item(index: int) -> str: ...
def remove_history_item(pos: int) -> None: ...
def replace_history_item(pos: int, line: str) -> None: ...
def add_history(string: str) -> None: ...

if sys.version_info >= (3, 6):
    def set_auto_history(enabled: bool) -> None: ...

def set_startup_hook(function: Optional[Callable[[], None]] = ...) -> None: ...
def set_pre_input_hook(function: Optional[Callable[[], None]] = ...) -> None: ...
def set_completer(function: _CompleterT = ...) -> None: ...
def get_completer() -> _CompleterT: ...
def get_completion_type() -> int: ...
def get_begidx() -> int: ...
def get_endidx() -> int: ...
def set_completer_delims(string: str) -> None: ...
def get_completer_delims() -> str: ...
def set_completion_display_matches_hook(function: _CompDispT = ...) -> None: ...
```
