## Supplementary 2 for "A Universal RT-qPCR Method for DNA Aptamer Quantification": rlcompleter.pyi

```
import sys
from typing import Any, Dict, Optional, Union

if sys.version_info >= (3,):
    _Text = str
else:
    _Text = Union[str, unicode]

class Completer:
    def __init__(self, namespace: Optional[Dict[str, Any]] = ...) -> None: ...
    def complete(self, text: _Text, state: int) -> Optional[str]: ...
```
