## Supplementary 2 for "A Universal RT-qPCR Method for DNA Aptamer Quantification": sched.pyi

```
import sys
from typing import Any, Callable, Dict, List, NamedTuple, Optional, Text, Tuple

class Event(NamedTuple):
    time: float
    priority: Any
    action: Callable[..., Any]
    argument: Tuple[Any, ...]
    kwargs: Dict[Text, Any]

class scheduler:
    if sys.version_info >= (3, 3):
        def __init__(self, timefunc: Callable[[], float] = ..., delayfunc: Callable[[float], None] = ...) -> None: ...
        def enterabs(
            self,
            time: float,
            priority: Any,
            action: Callable[..., Any],
            argument: Tuple[Any, ...] = ...,
            kwargs: Dict[str, Any] = ...,
        ) -> Event: ...
        def enter(
            self,
            delay: float,
            priority: Any,
            action: Callable[..., Any],
            argument: Tuple[Any, ...] = ...,
            kwargs: Dict[str, Any] = ...,
        ) -> Event: ...
        def run(self, blocking: bool = ...) -> Optional[float]: ...
    else:
        def __init__(self, timefunc: Callable[[], float], delayfunc: Callable[[float], None]) -> None: ...
        def enterabs(self, time: float, priority: Any, action: Callable[..., Any], argument: Tuple[Any, ...]) -> Event: ...
        def enter(self, delay: float, priority: Any, action: Callable[..., Any], argument: Tuple[Any, ...]) -> Event: ...
        def run(self) -> None: ...
    def cancel(self, event: Event) -> None: ...
    def empty(self) -> bool: ...
    @property
    def queue(self) -> List[Event]: ...
```
