## Supplementary 2 for "A Universal RT-qPCR Method for DNA Aptamer Quantification": select.pyi

```
import sys
from _typeshed import FileDescriptorLike
from types import TracebackType
from typing import Any, Iterable, List, Optional, Tuple, Type

if sys.platform != "win32":
    PIPE_BUF: int
    POLLERR: int
    POLLHUP: int
    POLLIN: int
    POLLMSG: int
    POLLNVAL: int
    POLLOUT: int
    POLLPRI: int
    POLLRDBAND: int
    POLLRDNORM: int
    POLLWRBAND: int
    POLLWRNORM: int

class poll:
    def __init__(self) -> None: ...
    def register(self, fd: FileDescriptorLike, eventmask: int = ...) -> None: ...
    def modify(self, fd: FileDescriptorLike, eventmask: int) -> None: ...
    def unregister(self, fd: FileDescriptorLike) -> None: ...
    def poll(self, timeout: Optional[float] = ...) -> List[Tuple[int, int]]: ...

def select(
    __rlist: Iterable[Any], __wlist: Iterable[Any], __xlist: Iterable[Any], __timeout: Optional[float] = ...
) -> Tuple[List[Any], List[Any], List[Any]]: ...

if sys.version_info >= (3, 3):
    error = OSError
else:
    class error(Exception): ...

if sys.platform != "linux" and sys.platform != "win32":
    # BSD only
    class kevent(object):
        data: Any
        fflags: int
        filter: int
        flags: int
        ident: int
        udata: Any
        def __init__(
            self,
            ident: FileDescriptorLike,
            filter: int = ...,
            flags: int = ...,
            fflags: int = ...,
            data: Any = ...,
            udata: Any = ...,
        ) -> None: ...
    # BSD only
    class kqueue(object):
        closed: bool
        def __init__(self) -> None: ...
        def close(self) -> None: ...
        def control(
            self, __changelist: Optional[Iterable[kevent]], __maxevents: int, __timeout: Optional[float] = ...
        ) -> List[kevent]: ...
        def fileno(self) -> int: ...
        @classmethod
        def fromfd(cls, __fd: FileDescriptorLike) -> kqueue: ...
    KQ_EV_ADD: int
    KQ_EV_CLEAR: int
    KQ_EV_DELETE: int
    KQ_EV_DISABLE: int
    KQ_EV_ENABLE: int
    KQ_EV_EOF: int
    KQ_EV_ERROR: int
    KQ_EV_FLAG1: int
    KQ_EV_ONESHOT: int
    KQ_EV_SYSFLAGS: int
    KQ_FILTER_AIO: int
    KQ_FILTER_NETDEV: int
    KQ_FILTER_PROC: int
    KQ_FILTER_READ: int
    KQ_FILTER_SIGNAL: int
    KQ_FILTER_TIMER: int
    KQ_FILTER_VNODE: int
    KQ_FILTER_WRITE: int
    KQ_NOTE_ATTRIB: int
    KQ_NOTE_CHILD: int
    KQ_NOTE_DELETE: int
    KQ_NOTE_EXEC: int
    KQ_NOTE_EXIT: int
    KQ_NOTE_EXTEND: int
    KQ_NOTE_FORK: int
    KQ_NOTE_LINK: int
    if sys.platform != "darwin":
        KQ_NOTE_LINKDOWN: int
        KQ_NOTE_LINKINV: int
        KQ_NOTE_LINKUP: int
    KQ_NOTE_LOWAT: int
    KQ_NOTE_PCTRLMASK: int
    KQ_NOTE_PDATAMASK: int
    KQ_NOTE_RENAME: int
    KQ_NOTE_REVOKE: int
    KQ_NOTE_TRACK: int
    KQ_NOTE_TRACKERR: int
    KQ_NOTE_WRITE: int

if sys.platform == "linux":
    class epoll(object):
        if sys.version_info >= (3, 3):
            def __init__(self, sizehint: int = ..., flags: int = ...) -> None: ...
        else:
            def __init__(self, sizehint: int = ...) -> None: ...
        if sys.version_info >= (3, 4):
            def __enter__(self) -> epoll: ...
            def __exit__(
                self,
                exc_type: Optional[Type[BaseException]] = ...,
                exc_val: Optional[BaseException] = ...,
                exc_tb: Optional[TracebackType] = ...,
            ) -> None: ...
        def close(self) -> None: ...
        closed: bool
        def fileno(self) -> int: ...
        def register(self, fd: FileDescriptorLike, eventmask: int = ...) -> None: ...
        def modify(self, fd: FileDescriptorLike, eventmask: int) -> None: ...
        def unregister(self, fd: FileDescriptorLike) -> None: ...
        def poll(self, timeout: Optional[float] = ..., maxevents: int = ...) -> List[Tuple[int, int]]: ...
        @classmethod
        def fromfd(cls, __fd: FileDescriptorLike) -> epoll: ...
    EPOLLERR: int
    EPOLLET: int
    EPOLLHUP: int
    EPOLLIN: int
    EPOLLMSG: int
    EPOLLONESHOT: int
    EPOLLOUT: int
    EPOLLPRI: int
    EPOLLRDBAND: int
    EPOLLRDNORM: int
    EPOLLWRBAND: int
    EPOLLWRNORM: int
    EPOLL_RDHUP: int

if sys.platform != "linux" and sys.platform != "darwin" and sys.platform != "win32":
    if sys.version_info >= (3, 3):
        # Solaris only
        class devpoll:
            if sys.version_info >= (3, 4):
                def close(self) -> None: ...
                closed: bool
                def fileno(self) -> int: ...
            def register(self, fd: FileDescriptorLike, eventmask: int = ...) -> None: ...
            def modify(self, fd: FileDescriptorLike, eventmask: int = ...) -> None: ...
            def unregister(self, fd: FileDescriptorLike) -> None: ...
            def poll(self, timeout: Optional[float] = ...) -> List[Tuple[int, int]]: ...
```
