## Supplementary 2 for "A Universal RT-qPCR Method for DNA Aptamer Quantification": shutil.pyi

```
import os
import sys
from _typeshed import StrPath, SupportsRead, SupportsWrite
from typing import (
    Any,
    AnyStr,
    Callable,
    Iterable,
    List,
    NamedTuple,
    Optional,
    Sequence,
    Set,
    Tuple,
    Type,
    TypeVar,
    Union,
    overload,
)

if sys.version_info >= (3, 6):
    _AnyStr = str
    _AnyPath = TypeVar("_AnyPath", str, os.PathLike[str])
    # Return value of some functions that may either return a path-like object that was passed in or
    # a string
    _PathReturn = Any
elif sys.version_info >= (3,):
    _AnyStr = str
    _AnyPath = str
    _PathReturn = str
else:
    _AnyStr = TypeVar("_AnyStr", str, unicode)
    _AnyPath = TypeVar("_AnyPath", str, unicode)
    _PathReturn = Type[None]

if sys.version_info >= (3,):
    class Error(OSError): ...
    class SameFileError(Error): ...
    class SpecialFileError(OSError): ...
    class ExecError(OSError): ...
    class ReadError(OSError): ...
    class RegistryError(Exception): ...

else:
    class Error(EnvironmentError): ...
    class SpecialFileError(EnvironmentError): ...
    class ExecError(EnvironmentError): ...

def copyfileobj(fsrc: SupportsRead[AnyStr], fdst: SupportsWrite[AnyStr], length: int = ...) -> None: ...

if sys.version_info >= (3,):
    def copyfile(src: StrPath, dst: _AnyPath, *, follow_symlinks: bool = ...) -> _AnyPath: ...
    def copymode(src: StrPath, dst: StrPath, *, follow_symlinks: bool = ...) -> None: ...
    def copystat(src: StrPath, dst: StrPath, *, follow_symlinks: bool = ...) -> None: ...
    def copy(src: StrPath, dst: StrPath, *, follow_symlinks: bool = ...) -> _PathReturn: ...
    def copy2(src: StrPath, dst: StrPath, *, follow_symlinks: bool = ...) -> _PathReturn: ...

else:
    def copyfile(src: StrPath, dst: StrPath) -> None: ...
    def copymode(src: StrPath, dst: StrPath) -> None: ...
    def copystat(src: StrPath, dst: StrPath) -> None: ...
    def copy(src: StrPath, dst: StrPath) -> _PathReturn: ...
    def copy2(src: StrPath, dst: StrPath) -> _PathReturn: ...

def ignore_patterns(*patterns: StrPath) -> Callable[[Any, List[_AnyStr]], Set[_AnyStr]]: ...

if sys.version_info >= (3, 8):
    def copytree(
        src: StrPath,
        dst: StrPath,
        symlinks: bool = ...,
        ignore: Union[None, Callable[[str, List[str]], Iterable[str]], Callable[[StrPath, List[str]], Iterable[str]]] = ...,
        copy_function: Callable[[str, str], None] = ...,
        ignore_dangling_symlinks: bool = ...,
        dirs_exist_ok: bool = ...,
    ) -> _PathReturn: ...

elif sys.version_info >= (3,):
    def copytree(
        src: StrPath,
        dst: StrPath,
        symlinks: bool = ...,
        ignore: Union[None, Callable[[str, List[str]], Iterable[str]], Callable[[StrPath, List[str]], Iterable[str]]] = ...,
        copy_function: Callable[[str, str], None] = ...,
        ignore_dangling_symlinks: bool = ...,
    ) -> _PathReturn: ...

else:
    def copytree(
        src: AnyStr,
        dst: AnyStr,
        symlinks: bool = ...,
        ignore: Union[None, Callable[[AnyStr, List[AnyStr]], Iterable[AnyStr]]] = ...,
    ) -> _PathReturn: ...

if sys.version_info >= (3,):
    def rmtree(
        path: Union[bytes, StrPath], ignore_errors: bool = ..., onerror: Optional[Callable[[Any, Any, Any], Any]] = ...
    ) -> None: ...

else:
    def rmtree(
        path: _AnyPath, ignore_errors: bool = ..., onerror: Optional[Callable[[Any, _AnyPath, Any], Any]] = ...
    ) -> None: ...

_CopyFn = Union[Callable[[str, str], None], Callable[[StrPath, StrPath], None]]

if sys.version_info >= (3, 9):
    def move(src: StrPath, dst: StrPath, copy_function: _CopyFn = ...) -> _PathReturn: ...

elif sys.version_info >= (3, 5):
    # See https://bugs.python.org/issue32689
    def move(src: str, dst: StrPath, copy_function: _CopyFn = ...) -> _PathReturn: ...

else:
    def move(src: StrPath, dst: StrPath) -> _PathReturn: ...

if sys.version_info >= (3,):
    class _ntuple_diskusage(NamedTuple):
        total: int
        used: int
        free: int
    def disk_usage(path: StrPath) -> _ntuple_diskusage: ...
    def chown(path: StrPath, user: Optional[Union[str, int]] = ..., group: Optional[Union[str, int]] = ...) -> None: ...

if sys.version_info >= (3, 8):
    @overload
    def which(cmd: StrPath, mode: int = ..., path: Optional[StrPath] = ...) -> Optional[str]: ...
    @overload
    def which(cmd: bytes, mode: int = ..., path: Optional[StrPath] = ...) -> Optional[bytes]: ...

elif sys.version_info >= (3,):
    def which(cmd: StrPath, mode: int = ..., path: Optional[StrPath] = ...) -> Optional[str]: ...

def make_archive(
    base_name: _AnyStr,
    format: str,
    root_dir: Optional[StrPath] = ...,
    base_dir: Optional[StrPath] = ...,
    verbose: bool = ...,
    dry_run: bool = ...,
    owner: Optional[str] = ...,
    group: Optional[str] = ...,
    logger: Optional[Any] = ...,
) -> _AnyStr: ...
def get_archive_formats() -> List[Tuple[str, str]]: ...
def register_archive_format(
    name: str,
    function: Callable[..., Any],
    extra_args: Optional[Sequence[Union[Tuple[str, Any], List[Any]]]] = ...,
    description: str = ...,
) -> None: ...
def unregister_archive_format(name: str) -> None: ...

if sys.version_info >= (3,):
    if sys.version_info >= (3, 7):
        def unpack_archive(filename: StrPath, extract_dir: Optional[StrPath] = ..., format: Optional[str] = ...) -> None: ...
    else:
        # See http://bugs.python.org/issue30218
        def unpack_archive(filename: str, extract_dir: Optional[StrPath] = ..., format: Optional[str] = ...) -> None: ...
    def register_unpack_format(
        name: str, extensions: List[str], function: Any, extra_args: Sequence[Tuple[str, Any]] = ..., description: str = ...
    ) -> None: ...
    def unregister_unpack_format(name: str) -> None: ...
    def get_unpack_formats() -> List[Tuple[str, List[str], str]]: ...
    def get_terminal_size(fallback: Tuple[int, int] = ...) -> os.terminal_size: ...
```
