## Supplementary 2 for "A Universal RT-qPCR Method for DNA Aptamer Quantification": site.pyi

```
import sys
from typing import Iterable, List, Optional

PREFIXES: List[str]
ENABLE_USER_SITE: Optional[bool]
USER_SITE: Optional[str]
USER_BASE: Optional[str]

if sys.version_info < (3,):
    def main() -> None: ...

def addsitedir(sitedir: str, known_paths: Optional[Iterable[str]] = ...) -> None: ...
def getsitepackages(prefixes: Optional[Iterable[str]] = ...) -> List[str]: ...
def getuserbase() -> str: ...
def getusersitepackages() -> str: ...
```
