## Supplementary 2 for "A Universal RT-qPCR Method for DNA Aptamer Quantification": smtpd.pyi

```
import asynchat
import asyncore
import socket
import sys
from typing import Any, DefaultDict, List, Optional, Text, Tuple, Type

_Address = Tuple[str, int]  # (host, port)

class SMTPChannel(asynchat.async_chat):
    COMMAND: int
    DATA: int

    if sys.version_info >= (3,):
        command_size_limits: DefaultDict[str, int]
        smtp_server: SMTPServer
        conn: socket.socket
        addr: Any
        received_lines: List[Text]
        smtp_state: int
        seen_greeting: str
        mailfrom: str
        rcpttos: List[str]
        received_data: str
        fqdn: str
        peer: str

        command_size_limit: int
        data_size_limit: int

        enable_SMTPUTF8: bool
        @property
        def max_command_size_limit(self) -> int: ...
    if sys.version_info >= (3,):
        def __init__(
            self,
            server: SMTPServer,
            conn: socket.socket,
            addr: Any,
            data_size_limit: int = ...,
            map: Optional[asyncore._maptype] = ...,
            enable_SMTPUTF8: bool = ...,
            decode_data: bool = ...,
        ) -> None: ...
    else:
        def __init__(self, server: SMTPServer, conn: socket.socket, addr: Any, data_size_limit: int = ...) -> None: ...
    # base asynchat.async_chat.push() accepts bytes
    def push(self, msg: Text) -> None: ...  # type: ignore
    def collect_incoming_data(self, data: bytes) -> None: ...
    def found_terminator(self) -> None: ...
    def smtp_HELO(self, arg: str) -> None: ...
    def smtp_NOOP(self, arg: str) -> None: ...
    def smtp_QUIT(self, arg: str) -> None: ...
    def smtp_MAIL(self, arg: str) -> None: ...
    def smtp_RCPT(self, arg: str) -> None: ...
    def smtp_RSET(self, arg: str) -> None: ...
    def smtp_DATA(self, arg: str) -> None: ...
    if sys.version_info >= (3, 3):
        def smtp_EHLO(self, arg: str) -> None: ...
        def smtp_HELP(self, arg: str) -> None: ...
        def smtp_VRFY(self, arg: str) -> None: ...
        def smtp_EXPN(self, arg: str) -> None: ...

class SMTPServer(asyncore.dispatcher):
    channel_class: Type[SMTPChannel]

    data_size_limit: int
    enable_SMTPUTF8: bool

    if sys.version_info >= (3,):
        def __init__(
            self,
            localaddr: _Address,
            remoteaddr: _Address,
            data_size_limit: int = ...,
            map: Optional[asyncore._maptype] = ...,
            enable_SMTPUTF8: bool = ...,
            decode_data: bool = ...,
        ) -> None: ...
    else:
        def __init__(self, localaddr: _Address, remoteaddr: _Address, data_size_limit: int = ...) -> None: ...
    def handle_accepted(self, conn: socket.socket, addr: Any) -> None: ...
    def process_message(self, peer: _Address, mailfrom: str, rcpttos: List[Text], data: str, **kwargs: Any) -> Optional[str]: ...

class DebuggingServer(SMTPServer): ...
class PureProxy(SMTPServer): ...
class MailmanProxy(PureProxy): ...
```
