## Supplementary 2 for "A Universal RT-qPCR Method for DNA Aptamer Quantification": sndhdr.pyi

```
import sys
from _typeshed import AnyPath
from typing import NamedTuple, Optional, Tuple, Union

if sys.version_info >= (3, 5):
    class SndHeaders(NamedTuple):
        filetype: str
        framerate: int
        nchannels: int
        nframes: int
        sampwidth: Union[int, str]
    _SndHeaders = SndHeaders
else:
    _SndHeaders = Tuple[str, int, int, int, Union[int, str]]

def what(filename: AnyPath) -> Optional[_SndHeaders]: ...
def whathdr(filename: AnyPath) -> Optional[_SndHeaders]: ...
```
