## Supplementary 2 for "A Universal RT-qPCR Method for DNA Aptamer Quantification": socket.pyi

```
import sys
from typing import Any, BinaryIO, Iterable, List, Optional, Text, TextIO, Tuple, TypeVar, Union, overload
from typing_extensions import Literal

# ----- Constants -----
# Some socket families are listed in the "Socket families" section of the docs,
# but not the "Constants" section. These are listed at the end of the list of
# constants.
#
# Besides those and the first few constants listed, the constants are listed in
# documentation order.

# Constants defined by Python (i.e. not OS constants re-exported from C)
has_ipv6: bool
SocketType: Any
if sys.version_info >= (3,):
    SocketIO: Any

# Re-exported errno
EAGAIN: int
EBADF: int
EINTR: int
EWOULDBLOCK: int

# Constants re-exported from C

# Per socketmodule.c, only these three families are portable
AF_UNIX: AddressFamily
AF_INET: AddressFamily
AF_INET6: AddressFamily

SOCK_STREAM: SocketKind
SOCK_DGRAM: SocketKind
SOCK_RAW: SocketKind
SOCK_RDM: SocketKind
SOCK_SEQPACKET: SocketKind

if sys.platform == "linux" and sys.version_info >= (3,):
    SOCK_CLOEXEC: SocketKind
    SOCK_NONBLOCK: SocketKind

# Address families not mentioned in the docs
AF_AAL5: AddressFamily
AF_APPLETALK: AddressFamily
AF_ASH: AddressFamily
AF_ATMPVC: AddressFamily
AF_ATMSVC: AddressFamily
AF_AX25: AddressFamily
AF_BRIDGE: AddressFamily
AF_DECnet: AddressFamily
AF_ECONET: AddressFamily
AF_IPX: AddressFamily
AF_IRDA: AddressFamily
AF_KEY: AddressFamily
AF_LLC: AddressFamily
AF_NETBEUI: AddressFamily
AF_NETROM: AddressFamily
AF_PPPOX: AddressFamily
AF_ROSE: AddressFamily
AF_ROUTE: AddressFamily
AF_SECURITY: AddressFamily
AF_SNA: AddressFamily
AF_SYSTEM: AddressFamily
AF_UNSPEC: AddressFamily
AF_WANPIPE: AddressFamily
AF_X25: AddressFamily

# The "many constants" referenced by the docs
SOMAXCONN: int
AI_ADDRCONFIG: AddressInfo
AI_ALL: AddressInfo
AI_CANONNAME: AddressInfo
AI_DEFAULT: AddressInfo
AI_MASK: AddressInfo
AI_NUMERICHOST: AddressInfo
AI_NUMERICSERV: AddressInfo
AI_PASSIVE: AddressInfo
AI_V4MAPPED: AddressInfo
AI_V4MAPPED_CFG: AddressInfo
EAI_ADDRFAMILY: int
EAI_AGAIN: int
EAI_BADFLAGS: int
EAI_BADHINTS: int
EAI_FAIL: int
EAI_FAMILY: int
EAI_MAX: int
EAI_MEMORY: int
EAI_NODATA: int
EAI_NONAME: int
EAI_OVERFLOW: int
EAI_PROTOCOL: int
EAI_SERVICE: int
EAI_SOCKTYPE: int
EAI_SYSTEM: int
INADDR_ALLHOSTS_GROUP: int
INADDR_ANY: int
INADDR_BROADCAST: int
INADDR_LOOPBACK: int
INADDR_MAX_LOCAL_GROUP: int
INADDR_NONE: int
INADDR_UNSPEC_GROUP: int
IPPORT_RESERVED: int
IPPORT_USERRESERVED: int
IPPROTO_AH: int
IPPROTO_BIP: int
IPPROTO_DSTOPTS: int
IPPROTO_EGP: int
IPPROTO_EON: int
IPPROTO_ESP: int
IPPROTO_FRAGMENT: int
IPPROTO_GGP: int
IPPROTO_GRE: int
IPPROTO_HELLO: int
IPPROTO_HOPOPTS: int
IPPROTO_ICMP: int
IPPROTO_ICMPV6: int
IPPROTO_IDP: int
IPPROTO_IGMP: int
IPPROTO_IP: int
IPPROTO_IPCOMP: int
IPPROTO_IPIP: int
IPPROTO_IPV4: int
IPPROTO_IPV6: int
IPPROTO_MAX: int
IPPROTO_MOBILE: int
IPPROTO_ND: int
IPPROTO_NONE: int
IPPROTO_PIM: int
IPPROTO_PUP: int
IPPROTO_RAW: int
IPPROTO_ROUTING: int
IPPROTO_RSVP: int
IPPROTO_SCTP: int
IPPROTO_TCP: int
IPPROTO_TP: int
IPPROTO_UDP: int
IPPROTO_VRRP: int
IPPROTO_XTP: int
IPV6_CHECKSUM: int
IPV6_DONTFRAG: int
IPV6_DSTOPTS: int
IPV6_HOPLIMIT: int
IPV6_HOPOPTS: int
IPV6_JOIN_GROUP: int
IPV6_LEAVE_GROUP: int
IPV6_MULTICAST_HOPS: int
IPV6_MULTICAST_IF: int
IPV6_MULTICAST_LOOP: int
IPV6_NEXTHOP: int
IPV6_PATHMTU: int
IPV6_PKTINFO: int
IPV6_RECVDSTOPTS: int
IPV6_RECVHOPLIMIT: int
IPV6_RECVHOPOPTS: int
IPV6_RECVPATHMTU: int
IPV6_RECVPKTINFO: int
IPV6_RECVRTHDR: int
IPV6_RECVTCLASS: int
IPV6_RTHDR: int
IPV6_RTHDRDSTOPTS: int
IPV6_RTHDR_TYPE_0: int
IPV6_TCLASS: int
IPV6_UNICAST_HOPS: int
IPV6_USE_MIN_MTU: int
IPV6_V6ONLY: int
IPX_TYPE: int
IP_ADD_MEMBERSHIP: int
IP_DEFAULT_MULTICAST_LOOP: int
IP_DEFAULT_MULTICAST_TTL: int
IP_DROP_MEMBERSHIP: int
IP_HDRINCL: int
IP_MAX_MEMBERSHIPS: int
IP_MULTICAST_IF: int
IP_MULTICAST_LOOP: int
IP_MULTICAST_TTL: int
IP_OPTIONS: int
IP_RECVDSTADDR: int
IP_RECVOPTS: int
IP_RECVRETOPTS: int
IP_RETOPTS: int
IP_TOS: int
IP_TRANSPARENT: int
IP_TTL: int
LOCAL_PEERCRED: int
MSG_BCAST: MsgFlag
MSG_BTAG: MsgFlag
MSG_CMSG_CLOEXEC: MsgFlag
MSG_CONFIRM: MsgFlag
MSG_CTRUNC: MsgFlag
MSG_DONTROUTE: MsgFlag
MSG_DONTWAIT: MsgFlag
MSG_EOF: MsgFlag
MSG_EOR: MsgFlag
MSG_ERRQUEUE: MsgFlag
MSG_ETAG: MsgFlag
MSG_FASTOPEN: MsgFlag
MSG_MCAST: MsgFlag
MSG_MORE: MsgFlag
MSG_NOSIGNAL: MsgFlag
MSG_NOTIFICATION: MsgFlag
MSG_OOB: MsgFlag
MSG_PEEK: MsgFlag
MSG_TRUNC: MsgFlag
MSG_WAITALL: MsgFlag
NI_DGRAM: int
NI_MAXHOST: int
NI_MAXSERV: int
NI_NAMEREQD: int
NI_NOFQDN: int
NI_NUMERICHOST: int
NI_NUMERICSERV: int
SCM_CREDENTIALS: int
SCM_CREDS: int
SCM_RIGHTS: int
SHUT_RD: int
SHUT_RDWR: int
SHUT_WR: int
SOL_ATALK: int
SOL_AX25: int
SOL_HCI: int
SOL_IP: int
SOL_IPX: int
SOL_NETROM: int
SOL_ROSE: int
SOL_SOCKET: int
SOL_TCP: int
SOL_UDP: int
SO_ACCEPTCONN: int
SO_BINDTODEVICE: int
SO_BROADCAST: int
SO_DEBUG: int
SO_DONTROUTE: int
SO_ERROR: int
SO_EXCLUSIVEADDRUSE: int
SO_KEEPALIVE: int
SO_LINGER: int
SO_MARK: int
SO_OOBINLINE: int
SO_PASSCRED: int
SO_PEERCRED: int
SO_PRIORITY: int
SO_RCVBUF: int
SO_RCVLOWAT: int
SO_RCVTIMEO: int
SO_REUSEADDR: int
SO_REUSEPORT: int
SO_SETFIB: int
SO_SNDBUF: int
SO_SNDLOWAT: int
SO_SNDTIMEO: int
SO_TYPE: int
SO_USELOOPBACK: int
TCP_CORK: int
TCP_DEFER_ACCEPT: int
TCP_FASTOPEN: int
TCP_INFO: int
TCP_KEEPCNT: int
TCP_KEEPIDLE: int
TCP_KEEPINTVL: int
TCP_LINGER2: int
TCP_MAXSEG: int
TCP_NODELAY: int
TCP_QUICKACK: int
TCP_SYNCNT: int
TCP_WINDOW_CLAMP: int
if sys.version_info >= (3, 7):
    TCP_NOTSENT_LOWAT: int

# Specifically-documented constants

if sys.platform == "linux" and sys.version_info >= (3,):
    AF_CAN: AddressFamily
    PF_CAN: int
    SOL_CAN_BASE: int
    SOL_CAN_RAW: int
    CAN_EFF_FLAG: int
    CAN_EFF_MASK: int
    CAN_ERR_FLAG: int
    CAN_ERR_MASK: int
    CAN_RAW: int
    CAN_RAW_ERR_FILTER: int
    CAN_RAW_FILTER: int
    CAN_RAW_LOOPBACK: int
    CAN_RAW_RECV_OWN_MSGS: int
    CAN_RTR_FLAG: int
    CAN_SFF_MASK: int

    CAN_BCM: int
    CAN_BCM_TX_SETUP: int
    CAN_BCM_TX_DELETE: int
    CAN_BCM_TX_READ: int
    CAN_BCM_TX_SEND: int
    CAN_BCM_RX_SETUP: int
    CAN_BCM_RX_DELETE: int
    CAN_BCM_RX_READ: int
    CAN_BCM_TX_STATUS: int
    CAN_BCM_TX_EXPIRED: int
    CAN_BCM_RX_STATUS: int
    CAN_BCM_RX_TIMEOUT: int
    CAN_BCM_RX_CHANGED: int

    CAN_RAW_FD_FRAMES: int

if sys.platform == "linux" and sys.version_info >= (3, 8):
    CAN_BCM_SETTIMER: int
    CAN_BCM_STARTTIMER: int
    CAN_BCM_TX_COUNTEVT: int
    CAN_BCM_TX_ANNOUNCE: int
    CAN_BCM_TX_CP_CAN_ID: int
    CAN_BCM_RX_FILTER_ID: int
    CAN_BCM_RX_CHECK_DLC: int
    CAN_BCM_RX_NO_AUTOTIMER: int
    CAN_BCM_RX_ANNOUNCE_RESUME: int
    CAN_BCM_TX_RESET_MULTI_IDX: int
    CAN_BCM_RX_RTR_FRAME: int
    CAN_BCM_CAN_FD_FRAME: int

if sys.platform == "linux" and sys.version_info >= (3, 7):
    CAN_ISOTP: int

if sys.platform == "linux" and sys.version_info >= (3, 9):
    CAN_J1939: int

    J1939_MAX_UNICAST_ADDR: int
    J1939_IDLE_ADDR: int
    J1939_NO_ADDR: int
    J1939_NO_NAME: int
    J1939_PGN_REQUEST: int
    J1939_PGN_ADDRESS_CLAIMED: int
    J1939_PGN_ADDRESS_COMMANDED: int
    J1939_PGN_PDU1_MAX: int
    J1939_PGN_MAX: int
    J1939_NO_PGN: int

    SO_J1939_FILTER: int
    SO_J1939_PROMISC: int
    SO_J1939_SEND_PRIO: int
    SO_J1939_ERRQUEUE: int

    SCM_J1939_DEST_ADDR: int
    SCM_J1939_DEST_NAME: int
    SCM_J1939_PRIO: int
    SCM_J1939_ERRQUEUE: int

    J1939_NLA_PAD: int
    J1939_NLA_BYTES_ACKED: int

    J1939_EE_INFO_NONE: int
    J1939_EE_INFO_TX_ABORT: int

    J1939_FILTER_MAX: int

if sys.platform == "linux":
    AF_PACKET: AddressFamily
    PF_PACKET: int
    PACKET_BROADCAST: int
    PACKET_FASTROUTE: int
    PACKET_HOST: int
    PACKET_LOOPBACK: int
    PACKET_MULTICAST: int
    PACKET_OTHERHOST: int
    PACKET_OUTGOING: int

if sys.platform == "linux" and sys.version_info >= (3,):
    AF_RDS: AddressFamily
    PF_RDS: int
    SOL_RDS: int
    RDS_CANCEL_SENT_TO: int
    RDS_CMSG_RDMA_ARGS: int
    RDS_CMSG_RDMA_DEST: int
    RDS_CMSG_RDMA_MAP: int
    RDS_CMSG_RDMA_STATUS: int
    RDS_CMSG_RDMA_UPDATE: int
    RDS_CONG_MONITOR: int
    RDS_FREE_MR: int
    RDS_GET_MR: int
    RDS_GET_MR_FOR_DEST: int
    RDS_RDMA_DONTWAIT: int
    RDS_RDMA_FENCE: int
    RDS_RDMA_INVALIDATE: int
    RDS_RDMA_NOTIFY_ME: int
    RDS_RDMA_READWRITE: int
    RDS_RDMA_SILENT: int
    RDS_RDMA_USE_ONCE: int
    RDS_RECVERR: int

if sys.platform == "win32":
    SIO_RCVALL: int
    SIO_KEEPALIVE_VALS: int
    if sys.version_info >= (3, 6):
        SIO_LOOPBACK_FAST_PATH: int
    RCVALL_IPLEVEL: int
    RCVALL_MAX: int
    RCVALL_OFF: int
    RCVALL_ON: int
    RCVALL_SOCKETLEVELONLY: int

if sys.platform == "linux":
    AF_TIPC: AddressFamily
    SOL_TIPC: int
    TIPC_ADDR_ID: int
    TIPC_ADDR_NAME: int
    TIPC_ADDR_NAMESEQ: int
    TIPC_CFG_SRV: int
    TIPC_CLUSTER_SCOPE: int
    TIPC_CONN_TIMEOUT: int
    TIPC_CRITICAL_IMPORTANCE: int
    TIPC_DEST_DROPPABLE: int
    TIPC_HIGH_IMPORTANCE: int
    TIPC_IMPORTANCE: int
    TIPC_LOW_IMPORTANCE: int
    TIPC_MEDIUM_IMPORTANCE: int
    TIPC_NODE_SCOPE: int
    TIPC_PUBLISHED: int
    TIPC_SRC_DROPPABLE: int
    TIPC_SUBSCR_TIMEOUT: int
    TIPC_SUB_CANCEL: int
    TIPC_SUB_PORTS: int
    TIPC_SUB_SERVICE: int
    TIPC_TOP_SRV: int
    TIPC_WAIT_FOREVER: int
    TIPC_WITHDRAWN: int
    TIPC_ZONE_SCOPE: int

if sys.platform == "linux" and sys.version_info >= (3, 6):
    AF_ALG: AddressFamily
    SOL_ALG: int
    ALG_OP_DECRYPT: int
    ALG_OP_ENCRYPT: int
    ALG_OP_SIGN: int
    ALG_OP_VERIFY: int
    ALG_SET_AEAD_ASSOCLEN: int
    ALG_SET_AEAD_AUTHSIZE: int
    ALG_SET_IV: int
    ALG_SET_KEY: int
    ALG_SET_OP: int
    ALG_SET_PUBKEY: int

if sys.platform == "linux" and sys.version_info >= (3, 7):
    AF_VSOCK: AddressFamily
    IOCTL_VM_SOCKETS_GET_LOCAL_CID: int
    VMADDR_CID_ANY: int
    VMADDR_CID_HOST: int
    VMADDR_PORT_ANY: int
    SO_VM_SOCKETS_BUFFER_MAX_SIZE: int
    SO_VM_SOCKETS_BUFFER_SIZE: int
    SO_VM_SOCKETS_BUFFER_MIN_SIZE: int
    VM_SOCKETS_INVALID_VERSION: int

AF_LINK: AddressFamily  # Availability: BSD, macOS

# BDADDR_* and HCI_* listed with other bluetooth constants below

if sys.version_info >= (3, 6):
    SO_DOMAIN: int
    SO_PASSSEC: int
    SO_PEERSEC: int
    SO_PROTOCOL: int
    TCP_CONGESTION: int
    TCP_USER_TIMEOUT: int

if sys.platform == "linux" and sys.version_info >= (3, 8):
    AF_QIPCRTR: AddressFamily

# Semi-documented constants
# (Listed under "Socket families" in the docs, but not "Constants")

if sys.platform == "linux":
    # Netlink is defined by Linux
    AF_NETLINK: AddressFamily
    NETLINK_ARPD: int
    NETLINK_CRYPTO: int
    NETLINK_DNRTMSG: int
    NETLINK_FIREWALL: int
    NETLINK_IP6_FW: int
    NETLINK_NFLOG: int
    NETLINK_ROUTE6: int
    NETLINK_ROUTE: int
    NETLINK_SKIP: int
    NETLINK_TAPBASE: int
    NETLINK_TCPDIAG: int
    NETLINK_USERSOCK: int
    NETLINK_W1: int
    NETLINK_XFRM: int

if sys.platform != "win32" and sys.platform != "darwin":
    # Linux and some BSD support is explicit in the docs
    # Windows and macOS do not support in practice
    AF_BLUETOOTH: AddressFamily
    BTPROTO_HCI: int
    BTPROTO_L2CAP: int
    BTPROTO_RFCOMM: int
    BTPROTO_SCO: int  # not in FreeBSD

    BDADDR_ANY: str
    BDADDR_LOCAL: str

    HCI_FILTER: int  # not in NetBSD or DragonFlyBSD
    # not in FreeBSD, NetBSD, or DragonFlyBSD
    HCI_TIME_STAMP: int
    HCI_DATA_DIR: int

if sys.platform == "darwin":
    # PF_SYSTEM is defined by macOS
    PF_SYSTEM: int
    SYSPROTO_CONTROL: int

# enum versions of above flags
if sys.version_info >= (3, 4):
    from enum import IntEnum
    class AddressFamily(IntEnum):
        AF_UNIX: int
        AF_INET: int
        AF_INET6: int
        AF_AAL5: int
        AF_ALG: int
        AF_APPLETALK: int
        AF_ASH: int
        AF_ATMPVC: int
        AF_ATMSVC: int
        AF_AX25: int
        AF_BLUETOOTH: int
        AF_BRIDGE: int
        AF_CAN: int
        AF_DECnet: int
        AF_ECONET: int
        AF_IPX: int
        AF_IRDA: int
        AF_KEY: int
        AF_LINK: int
        AF_LLC: int
        AF_NETBEUI: int
        AF_NETLINK: int
        AF_NETROM: int
        AF_PACKET: int
        AF_PPPOX: int
        AF_QIPCRTR: int
        AF_RDS: int
        AF_ROSE: int
        AF_ROUTE: int
        AF_SECURITY: int
        AF_SNA: int
        AF_SYSTEM: int
        AF_TIPC: int
        AF_UNSPEC: int
        AF_VSOCK: int
        AF_WANPIPE: int
        AF_X25: int
    class SocketKind(IntEnum):
        SOCK_STREAM: int
        SOCK_DGRAM: int
        SOCK_RAW: int
        SOCK_RDM: int
        SOCK_SEQPACKET: int
        SOCK_CLOEXEC: int
        SOCK_NONBLOCK: int

else:
    AddressFamily = int
    SocketKind = int

if sys.version_info >= (3, 6):
    from enum import IntFlag
    class AddressInfo(IntFlag):
        AI_ADDRCONFIG: int
        AI_ALL: int
        AI_CANONNAME: int
        AI_NUMERICHOST: int
        AI_NUMERICSERV: int
        AI_PASSIVE: int
        AI_V4MAPPED: int
    class MsgFlag(IntFlag):
        MSG_CTRUNC: int
        MSG_DONTROUTE: int
        MSG_DONTWAIT: int
        MSG_EOR: int
        MSG_OOB: int
        MSG_PEEK: int
        MSG_TRUNC: int
        MSG_WAITALL: int

else:
    AddressInfo = int
    MsgFlag = int

# ----- Exceptions -----

if sys.version_info < (3,):
    class error(IOError): ...

else:
    error = OSError

class herror(error):
    def __init__(self, herror: int = ..., string: str = ...) -> None: ...

class gaierror(error):
    def __init__(self, error: int = ..., string: str = ...) -> None: ...

class timeout(error):
    def __init__(self, error: int = ..., string: str = ...) -> None: ...

# ----- Classes -----

# Addresses can be either tuples of varying lengths (AF_INET, AF_INET6,
# AF_NETLINK, AF_TIPC) or strings (AF_UNIX).
_Address = Union[tuple, str]
_RetAddress = Any
# TODO Most methods allow bytes as address objects

_WriteBuffer = Union[bytearray, memoryview]

_CMSG = Tuple[int, int, bytes]
_SelfT = TypeVar("_SelfT", bound=socket)

class socket:
    family: int
    type: int
    proto: int

    if sys.version_info < (3,):
        def __init__(self, family: int = ..., type: int = ..., proto: int = ...) -> None: ...
    else:
        def __init__(self, family: int = ..., type: int = ..., proto: int = ..., fileno: Optional[int] = ...) -> None: ...
        def __enter__(self: _SelfT) -> _SelfT: ...
        def __exit__(self, *args: Any) -> None: ...
    # --- methods ---
    def accept(self) -> Tuple[socket, _RetAddress]: ...
    def bind(self, address: Union[_Address, bytes]) -> None: ...
    def close(self) -> None: ...
    def connect(self, address: Union[_Address, bytes]) -> None: ...
    def connect_ex(self, address: Union[_Address, bytes]) -> int: ...
    def detach(self) -> int: ...
    def dup(self) -> socket: ...
    def fileno(self) -> int: ...
    if sys.version_info >= (3, 4):
        def get_inheritable(self) -> bool: ...
    def getpeername(self) -> _RetAddress: ...
    def getsockname(self) -> _RetAddress: ...
    @overload
    def getsockopt(self, level: int, optname: int) -> int: ...
    @overload
    def getsockopt(self, level: int, optname: int, buflen: int) -> bytes: ...
    if sys.version_info >= (3, 7):
        def getblocking(self) -> bool: ...
    def gettimeout(self) -> Optional[float]: ...
    if sys.platform == "win32" and sys.version_info >= (3, 6):
        def ioctl(self, control: int, option: Union[int, Tuple[int, int, int], bool]) -> None: ...
    elif sys.platform == "win32":
        def ioctl(self, control: int, option: Union[int, Tuple[int, int, int]]) -> None: ...
    if sys.version_info >= (3, 5):
        def listen(self, __backlog: int = ...) -> None: ...
    else:
        def listen(self, __backlog: int) -> None: ...
    # Note that the makefile's documented windows-specific behavior is not represented
    if sys.version_info >= (3,):
        # mode strings with duplicates are intentionally excluded
        @overload
        def makefile(
            self,
            mode: Literal["r", "w", "rw", "wr", ""] = ...,
            buffering: Optional[int] = ...,
            *,
            encoding: Optional[str] = ...,
            errors: Optional[str] = ...,
            newline: Optional[str] = ...,
        ) -> TextIO: ...
        @overload
        def makefile(
            self,
            mode: Literal["b", "rb", "br", "wb", "bw", "rwb", "rbw", "wrb", "wbr", "brw", "bwr"],
            buffering: Optional[int] = ...,
            *,
            encoding: Optional[str] = ...,
            errors: Optional[str] = ...,
            newline: Optional[str] = ...,
        ) -> BinaryIO: ...
    else:
        def makefile(self, mode: unicode = ..., buffering: int = ...) -> BinaryIO: ...
    def recv(self, bufsize: int, flags: int = ...) -> bytes: ...
    def recvfrom(self, bufsize: int, flags: int = ...) -> Tuple[bytes, _RetAddress]: ...
    if sys.version_info >= (3, 3) and sys.platform != "win32":
        def recvmsg(self, __bufsize: int, __ancbufsize: int = ..., __flags: int = ...) -> Tuple[bytes, List[_CMSG], int, Any]: ...
        def recvmsg_into(
            self, __buffers: Iterable[_WriteBuffer], __ancbufsize: int = ..., __flags: int = ...
        ) -> Tuple[int, List[_CMSG], int, Any]: ...
    def recvfrom_into(self, buffer: _WriteBuffer, nbytes: int = ..., flags: int = ...) -> Tuple[int, _RetAddress]: ...
    def recv_into(self, buffer: _WriteBuffer, nbytes: int = ..., flags: int = ...) -> int: ...
    def send(self, data: bytes, flags: int = ...) -> int: ...
    def sendall(self, data: bytes, flags: int = ...) -> None: ...  # return type: None on success
    @overload
    def sendto(self, data: bytes, address: _Address) -> int: ...
    @overload
    def sendto(self, data: bytes, flags: int, address: _Address) -> int: ...
    if sys.version_info >= (3, 3) and sys.platform != "win32":
        def sendmsg(
            self, __buffers: Iterable[bytes], __ancdata: Iterable[_CMSG] = ..., __flags: int = ..., __address: _Address = ...
        ) -> int: ...
    if sys.platform == "linux" and sys.version_info >= (3, 6):
        def sendmsg_afalg(
            self, msg: Iterable[bytes] = ..., *, op: int, iv: Any = ..., assoclen: int = ..., flags: int = ...
        ) -> int: ...
    if sys.version_info >= (3,):
        def sendfile(self, file: BinaryIO, offset: int = ..., count: Optional[int] = ...) -> int: ...
        def set_inheritable(self, inheritable: bool) -> None: ...
    def setblocking(self, flag: bool) -> None: ...
    def settimeout(self, value: Optional[float]) -> None: ...
    if sys.version_info < (3, 6):
        def setsockopt(self, level: int, optname: int, value: Union[int, bytes]) -> None: ...
    else:
        @overload
        def setsockopt(self, level: int, optname: int, value: Union[int, bytes]) -> None: ...
        @overload
        def setsockopt(self, level: int, optname: int, value: None, optlen: int) -> None: ...
    if sys.platform == "win32":
        def share(self, process_id: int) -> bytes: ...
    def shutdown(self, how: int) -> None: ...

# ----- Functions -----

if sys.version_info >= (3, 7):
    def close(fd: int) -> None: ...

def create_connection(
    address: Tuple[Optional[str], int],
    timeout: Optional[float] = ...,
    source_address: Optional[Tuple[Union[bytearray, bytes, Text], int]] = ...,
) -> socket: ...

if sys.version_info >= (3, 8):
    def create_server(
        address: _Address, *, family: int = ..., backlog: Optional[int] = ..., reuse_port: bool = ..., dualstack_ipv6: bool = ...
    ) -> socket: ...
    def has_dualstack_ipv6() -> bool: ...

def fromfd(fd: int, family: int, type: int, proto: int = ...) -> socket: ...

if sys.platform == "win32" and sys.version_info >= (3, 3):
    def fromshare(info: bytes) -> socket: ...

# the 5th tuple item is an address
if sys.version_info >= (3,):
    def getaddrinfo(
        host: Optional[Union[bytearray, bytes, Text]],
        port: Union[str, int, None],
        family: int = ...,
        type: int = ...,
        proto: int = ...,
        flags: int = ...,
    ) -> List[Tuple[AddressFamily, SocketKind, int, str, Union[Tuple[str, int], Tuple[str, int, int, int]]]]: ...

else:
    def getaddrinfo(
        host: Optional[Union[bytearray, bytes, Text]],
        port: Union[str, int, None],
        family: int = ...,
        socktype: int = ...,
        proto: int = ...,
        flags: int = ...,
    ) -> List[Tuple[AddressFamily, SocketKind, int, str, Tuple[Any, ...]]]: ...

def getfqdn(name: str = ...) -> str: ...
def gethostbyname(hostname: str) -> str: ...
def gethostbyname_ex(hostname: str) -> Tuple[str, List[str], List[str]]: ...
def gethostname() -> str: ...
def gethostbyaddr(ip_address: str) -> Tuple[str, List[str], List[str]]: ...
def getnameinfo(sockaddr: Union[Tuple[str, int], Tuple[str, int, int, int]], flags: int) -> Tuple[str, str]: ...
def getprotobyname(protocolname: str) -> int: ...
def getservbyname(servicename: str, protocolname: str = ...) -> int: ...
def getservbyport(port: int, protocolname: str = ...) -> str: ...
def socketpair(family: int = ..., type: int = ..., proto: int = ...) -> Tuple[socket, socket]: ...
def ntohl(x: int) -> int: ...  # param & ret val are 32-bit ints
def ntohs(x: int) -> int: ...  # param & ret val are 16-bit ints
def htonl(x: int) -> int: ...  # param & ret val are 32-bit ints
def htons(x: int) -> int: ...  # param & ret val are 16-bit ints
def inet_aton(ip_string: str) -> bytes: ...  # ret val 4 bytes in length
def inet_ntoa(packed_ip: bytes) -> str: ...
def inet_pton(address_family: int, ip_string: str) -> bytes: ...
def inet_ntop(address_family: int, packed_ip: bytes) -> str: ...

if sys.version_info >= (3, 9):
    if sys.platform != "win32":
        # flags and address appear to be unused in send_fds and recv_fds
        def send_fds(
            sock: socket, buffers: Iterable[bytes], fds: Union[bytes, Iterable[int]], flags: int = ..., address: None = ...
        ) -> int: ...
        def recv_fds(sock: socket, bufsize: int, maxfds: int, flags: int = ...) -> Tuple[bytes, List[int], int, Any]: ...

if sys.version_info >= (3, 3):
    def CMSG_LEN(length: int) -> int: ...
    def CMSG_SPACE(length: int) -> int: ...

def getdefaulttimeout() -> Optional[float]: ...
def setdefaulttimeout(timeout: Optional[float]) -> None: ...

if sys.version_info >= (3, 3):
    if sys.platform != "win32":
        def sethostname(name: str) -> None: ...
    # Windows added these in 3.8, but didn't have them before
    if sys.platform != "win32" or sys.version_info >= (3, 8):
        def if_nameindex() -> List[Tuple[int, str]]: ...
        def if_nametoindex(name: str) -> int: ...
        def if_indextoname(index: int) -> str: ...
```
