## Supplementary 2 for "A Universal RT-qPCR Method for DNA Aptamer Quantification": dbapi2.pyi

```
import os
import sys
from datetime import date, datetime, time
from typing import Any, Callable, Generator, Iterable, Iterator, List, Optional, Text, Tuple, Type, TypeVar, Union

_T = TypeVar("_T")

paramstyle: str
threadsafety: int
apilevel: str
Date = date
Time = time
Timestamp = datetime

def DateFromTicks(ticks: float) -> Date: ...
def TimeFromTicks(ticks: float) -> Time: ...
def TimestampFromTicks(ticks: float) -> Timestamp: ...

version_info: str
sqlite_version_info: Tuple[int, int, int]
if sys.version_info >= (3,):
    Binary = memoryview
else:
    Binary = buffer

# The remaining definitions are imported from _sqlite3.

PARSE_COLNAMES: int
PARSE_DECLTYPES: int
SQLITE_ALTER_TABLE: int
SQLITE_ANALYZE: int
SQLITE_ATTACH: int
SQLITE_CREATE_INDEX: int
SQLITE_CREATE_TABLE: int
SQLITE_CREATE_TEMP_INDEX: int
SQLITE_CREATE_TEMP_TABLE: int
SQLITE_CREATE_TEMP_TRIGGER: int
SQLITE_CREATE_TEMP_VIEW: int
SQLITE_CREATE_TRIGGER: int
SQLITE_CREATE_VIEW: int
SQLITE_DELETE: int
SQLITE_DENY: int
SQLITE_DETACH: int
SQLITE_DROP_INDEX: int
SQLITE_DROP_TABLE: int
SQLITE_DROP_TEMP_INDEX: int
SQLITE_DROP_TEMP_TABLE: int
SQLITE_DROP_TEMP_TRIGGER: int
SQLITE_DROP_TEMP_VIEW: int
SQLITE_DROP_TRIGGER: int
SQLITE_DROP_VIEW: int
SQLITE_IGNORE: int
SQLITE_INSERT: int
SQLITE_OK: int
SQLITE_PRAGMA: int
SQLITE_READ: int
SQLITE_REINDEX: int
SQLITE_SELECT: int
SQLITE_TRANSACTION: int
SQLITE_UPDATE: int
adapters: Any
converters: Any
sqlite_version: str
version: str

# TODO: adapt needs to get probed
def adapt(obj, protocol, alternate): ...
def complete_statement(sql: str) -> bool: ...

if sys.version_info >= (3, 7):
    def connect(
        database: Union[bytes, Text, os.PathLike[Text]],
        timeout: float = ...,
        detect_types: int = ...,
        isolation_level: Optional[str] = ...,
        check_same_thread: bool = ...,
        factory: Optional[Type[Connection]] = ...,
        cached_statements: int = ...,
        uri: bool = ...,
    ) -> Connection: ...

elif sys.version_info >= (3, 4):
    def connect(
        database: Union[bytes, Text],
        timeout: float = ...,
        detect_types: int = ...,
        isolation_level: Optional[str] = ...,
        check_same_thread: bool = ...,
        factory: Optional[Type[Connection]] = ...,
        cached_statements: int = ...,
        uri: bool = ...,
    ) -> Connection: ...

else:
    def connect(
        database: Union[bytes, Text],
        timeout: float = ...,
        detect_types: int = ...,
        isolation_level: Optional[str] = ...,
        check_same_thread: bool = ...,
        factory: Optional[Type[Connection]] = ...,
        cached_statements: int = ...,
    ) -> Connection: ...

def enable_callback_tracebacks(flag: bool) -> None: ...
def enable_shared_cache(do_enable: int) -> None: ...
def register_adapter(type: Type[_T], callable: Callable[[_T], Union[int, float, str, bytes]]) -> None: ...
def register_converter(typename: str, callable: Callable[[bytes], Any]) -> None: ...

if sys.version_info < (3, 8):
    class Cache(object):
        def __init__(self, *args, **kwargs) -> None: ...
        def display(self, *args, **kwargs) -> None: ...
        def get(self, *args, **kwargs) -> None: ...

class Connection(object):
    DataError: Any
    DatabaseError: Any
    Error: Any
    IntegrityError: Any
    InterfaceError: Any
    InternalError: Any
    NotSupportedError: Any
    OperationalError: Any
    ProgrammingError: Any
    Warning: Any
    in_transaction: Any
    isolation_level: Any
    row_factory: Any
    text_factory: Any
    total_changes: Any
    def __init__(self, *args: Any, **kwargs: Any) -> None: ...
    def close(self) -> None: ...
    def commit(self) -> None: ...
    def create_aggregate(self, name: str, num_params: int, aggregate_class: type) -> None: ...
    def create_collation(self, name: str, callable: Any) -> None: ...
    if sys.version_info >= (3, 8):
        def create_function(self, name: str, num_params: int, func: Any, *, deterministic: bool = ...) -> None: ...
    else:
        def create_function(self, name: str, num_params: int, func: Any) -> None: ...
    def cursor(self, cursorClass: Optional[type] = ...) -> Cursor: ...
    def execute(self, sql: str, parameters: Iterable[Any] = ...) -> Cursor: ...
    # TODO: please check in executemany() if seq_of_parameters type is possible like this
    def executemany(self, sql: str, seq_of_parameters: Iterable[Iterable[Any]]) -> Cursor: ...
    def executescript(self, sql_script: Union[bytes, Text]) -> Cursor: ...
    def interrupt(self, *args: Any, **kwargs: Any) -> None: ...
    def iterdump(self, *args: Any, **kwargs: Any) -> Generator[str, None, None]: ...
    def rollback(self, *args: Any, **kwargs: Any) -> None: ...
    # TODO: set_authorizer(authorzer_callback)
    # see https://docs.python.org/2/library/sqlite3.html#sqlite3.Connection.set_authorizer
    # returns [SQLITE_OK, SQLITE_DENY, SQLITE_IGNORE] so perhaps int
    def set_authorizer(self, *args: Any, **kwargs: Any) -> None: ...
    # set_progress_handler(handler, n) -> see https://docs.python.org/2/library/sqlite3.html#sqlite3.Connection.set_progress_handler
    def set_progress_handler(self, *args: Any, **kwargs: Any) -> None: ...
    def set_trace_callback(self, *args: Any, **kwargs: Any) -> None: ...
    # enable_load_extension and load_extension is not available on python distributions compiled
    # without sqlite3 loadable extension support. see footnotes https://docs.python.org/3/library/sqlite3.html#f1
    def enable_load_extension(self, enabled: bool) -> None: ...
    def load_extension(self, path: str) -> None: ...
    if sys.version_info >= (3, 7):
        def backup(
            self,
            target: Connection,
            *,
            pages: int = ...,
            progress: Optional[Callable[[int, int, int], object]] = ...,
            name: str = ...,
            sleep: float = ...,
        ) -> None: ...
    def __call__(self, *args: Any, **kwargs: Any) -> Any: ...
    def __enter__(self) -> Connection: ...
    def __exit__(self, t: Optional[type] = ..., exc: Optional[BaseException] = ..., tb: Optional[Any] = ...) -> None: ...

class Cursor(Iterator[Any]):
    arraysize: Any
    connection: Any
    description: Any
    lastrowid: Any
    row_factory: Any
    rowcount: Any
    # TODO: Cursor class accepts exactly 1 argument
    # required type is sqlite3.Connection (which is imported as _Connection)
    # however, the name of the __init__ variable is unknown
    def __init__(self, *args: Any, **kwargs: Any) -> None: ...
    def close(self, *args: Any, **kwargs: Any) -> None: ...
    def execute(self, sql: str, parameters: Iterable[Any] = ...) -> Cursor: ...
    def executemany(self, sql: str, seq_of_parameters: Iterable[Iterable[Any]]) -> Cursor: ...
    def executescript(self, sql_script: Union[bytes, Text]) -> Cursor: ...
    def fetchall(self) -> List[Any]: ...
    def fetchmany(self, size: Optional[int] = ...) -> List[Any]: ...
    def fetchone(self) -> Any: ...
    def setinputsizes(self, *args: Any, **kwargs: Any) -> None: ...
    def setoutputsize(self, *args: Any, **kwargs: Any) -> None: ...
    def __iter__(self) -> Cursor: ...
    if sys.version_info >= (3, 0):
        def __next__(self) -> Any: ...
    else:
        def next(self) -> Any: ...

class DataError(DatabaseError): ...
class DatabaseError(Error): ...
class Error(Exception): ...
class IntegrityError(DatabaseError): ...
class InterfaceError(Error): ...
class InternalError(DatabaseError): ...
class NotSupportedError(DatabaseError): ...
class OperationalError(DatabaseError): ...

if sys.version_info >= (3,):
    OptimizedUnicode = str
else:
    class OptimizedUnicode(object):
        maketrans: Any
        def __init__(self, *args, **kwargs): ...
        def capitalize(self, *args, **kwargs): ...
        def casefold(self, *args, **kwargs): ...
        def center(self, *args, **kwargs): ...
        def count(self, *args, **kwargs): ...
        def encode(self, *args, **kwargs): ...
        def endswith(self, *args, **kwargs): ...
        def expandtabs(self, *args, **kwargs): ...
        def find(self, *args, **kwargs): ...
        def format(self, *args, **kwargs): ...
        def format_map(self, *args, **kwargs): ...
        def index(self, *args, **kwargs): ...
        def isalnum(self, *args, **kwargs): ...
        def isalpha(self, *args, **kwargs): ...
        def isdecimal(self, *args, **kwargs): ...
        def isdigit(self, *args, **kwargs): ...
        def isidentifier(self, *args, **kwargs): ...
        def islower(self, *args, **kwargs): ...
        def isnumeric(self, *args, **kwargs): ...
        def isprintable(self, *args, **kwargs): ...
        def isspace(self, *args, **kwargs): ...
        def istitle(self, *args, **kwargs): ...
        def isupper(self, *args, **kwargs): ...
        def join(self, *args, **kwargs): ...
        def ljust(self, *args, **kwargs): ...
        def lower(self, *args, **kwargs): ...
        def lstrip(self, *args, **kwargs): ...
        def partition(self, *args, **kwargs): ...
        def replace(self, *args, **kwargs): ...
        def rfind(self, *args, **kwargs): ...
        def rindex(self, *args, **kwargs): ...
        def rjust(self, *args, **kwargs): ...
        def rpartition(self, *args, **kwargs): ...
        def rsplit(self, *args, **kwargs): ...
        def rstrip(self, *args, **kwargs): ...
        def split(self, *args, **kwargs): ...
        def splitlines(self, *args, **kwargs): ...
        def startswith(self, *args, **kwargs): ...
        def strip(self, *args, **kwargs): ...
        def swapcase(self, *args, **kwargs): ...
        def title(self, *args, **kwargs): ...
        def translate(self, *args, **kwargs): ...
        def upper(self, *args, **kwargs): ...
        def zfill(self, *args, **kwargs): ...
        def __add__(self, other): ...
        def __contains__(self, *args, **kwargs): ...
        def __eq__(self, other): ...
        def __format__(self, *args, **kwargs): ...
        def __ge__(self, other): ...
        def __getitem__(self, index): ...
        def __getnewargs__(self, *args, **kwargs): ...
        def __gt__(self, other): ...
        def __hash__(self): ...
        def __iter__(self): ...
        def __le__(self, other): ...
        def __len__(self, *args, **kwargs): ...
        def __lt__(self, other): ...
        def __mod__(self, other): ...
        def __mul__(self, other): ...
        def __ne__(self, other): ...
        def __rmod__(self, other): ...
        def __rmul__(self, other): ...

class PrepareProtocol(object):
    def __init__(self, *args: Any, **kwargs: Any) -> None: ...

class ProgrammingError(DatabaseError): ...

class Row(object):
    def __init__(self, *args: Any, **kwargs: Any) -> None: ...
    def keys(self, *args: Any, **kwargs: Any): ...
    def __eq__(self, other): ...
    def __ge__(self, other): ...
    def __getitem__(self, index): ...
    def __gt__(self, other): ...
    def __hash__(self): ...
    def __iter__(self): ...
    def __le__(self, other): ...
    def __len__(self, *args: Any, **kwargs: Any): ...
    def __lt__(self, other): ...
    def __ne__(self, other): ...

if sys.version_info < (3, 8):
    class Statement(object):
        def __init__(self, *args, **kwargs): ...

class Warning(Exception): ...
```
