## Supplementary 2 for "A Universal RT-qPCR Method for DNA Aptamer Quantification": sre_compile.pyi

```
import sys
from sre_constants import (
    SRE_FLAG_DEBUG as SRE_FLAG_DEBUG,
    SRE_FLAG_DOTALL as SRE_FLAG_DOTALL,
    SRE_FLAG_IGNORECASE as SRE_FLAG_IGNORECASE,
    SRE_FLAG_LOCALE as SRE_FLAG_LOCALE,
    SRE_FLAG_MULTILINE as SRE_FLAG_MULTILINE,
    SRE_FLAG_TEMPLATE as SRE_FLAG_TEMPLATE,
    SRE_FLAG_UNICODE as SRE_FLAG_UNICODE,
    SRE_FLAG_VERBOSE as SRE_FLAG_VERBOSE,
    SRE_INFO_CHARSET as SRE_INFO_CHARSET,
    SRE_INFO_LITERAL as SRE_INFO_LITERAL,
    SRE_INFO_PREFIX as SRE_INFO_PREFIX,
)
from sre_parse import SubPattern
from typing import Any, List, Pattern, Tuple, Type, Union

if sys.version_info >= (3,):
    from sre_constants import SRE_FLAG_ASCII as SRE_FLAG_ASCII

MAXCODE: int
if sys.version_info < (3, 0):
    STRING_TYPES: Tuple[Type[str], Type[unicode]]
    _IsStringType = int
else:
    from sre_constants import _NamedIntConstant
    def dis(code: List[_NamedIntConstant]) -> None: ...
    _IsStringType = bool

def isstring(obj: Any) -> _IsStringType: ...
def compile(p: Union[str, bytes, SubPattern], flags: int = ...) -> Pattern[Any]: ...
```
