## Supplementary 2 for "A Universal RT-qPCR Method for DNA Aptamer Quantification": ssl.pyi

```
import enum
import socket
import sys
from _typeshed import StrPath
from typing import Any, Callable, ClassVar, Dict, Iterable, List, NamedTuple, Optional, Set, Text, Tuple, Type, Union, overload
from typing_extensions import Literal

_PCTRTT = Tuple[Tuple[str, str], ...]
_PCTRTTT = Tuple[_PCTRTT, ...]
_PeerCertRetDictType = Dict[str, Union[str, _PCTRTTT, _PCTRTT]]
_PeerCertRetType = Union[_PeerCertRetDictType, bytes, None]
_EnumRetType = List[Tuple[bytes, str, Union[Set[str], bool]]]
_PasswordType = Union[Callable[[], Union[str, bytes]], str, bytes]

if sys.version_info >= (3, 5):
    _SC1ArgT = Union[SSLSocket, SSLObject]
else:
    _SC1ArgT = SSLSocket
_SrvnmeCbType = Callable[[_SC1ArgT, Optional[str], SSLSocket], Optional[int]]

class SSLError(OSError):
    library: str
    reason: str

class SSLZeroReturnError(SSLError): ...
class SSLWantReadError(SSLError): ...
class SSLWantWriteError(SSLError): ...
class SSLSyscallError(SSLError): ...
class SSLEOFError(SSLError): ...

if sys.version_info >= (3, 7):
    class SSLCertVerificationError(SSLError, ValueError):
        verify_code: int
        verify_message: str
    CertificateError = SSLCertVerificationError
else:
    class CertificateError(ValueError): ...

def wrap_socket(
    sock: socket.socket,
    keyfile: Optional[str] = ...,
    certfile: Optional[str] = ...,
    server_side: bool = ...,
    cert_reqs: int = ...,
    ssl_version: int = ...,
    ca_certs: Optional[str] = ...,
    do_handshake_on_connect: bool = ...,
    suppress_ragged_eofs: bool = ...,
    ciphers: Optional[str] = ...,
) -> SSLSocket: ...
def create_default_context(
    purpose: Any = ..., *, cafile: Optional[str] = ..., capath: Optional[str] = ..., cadata: Union[Text, bytes, None] = ...
) -> SSLContext: ...

if sys.version_info >= (3, 7):
    def _create_unverified_context(
        protocol: int = ...,
        *,
        cert_reqs: int = ...,
        check_hostname: bool = ...,
        purpose: Any = ...,
        certfile: Optional[str] = ...,
        keyfile: Optional[str] = ...,
        cafile: Optional[str] = ...,
        capath: Optional[str] = ...,
        cadata: Union[Text, bytes, None] = ...,
    ) -> SSLContext: ...

else:
    def _create_unverified_context(
        protocol: int = ...,
        *,
        cert_reqs: Optional[int] = ...,
        check_hostname: bool = ...,
        purpose: Any = ...,
        certfile: Optional[str] = ...,
        keyfile: Optional[str] = ...,
        cafile: Optional[str] = ...,
        capath: Optional[str] = ...,
        cadata: Union[Text, bytes, None] = ...,
    ) -> SSLContext: ...

_create_default_https_context: Callable[..., SSLContext]

if sys.version_info >= (3, 3):
    def RAND_bytes(__num: int) -> bytes: ...
    def RAND_pseudo_bytes(__num: int) -> Tuple[bytes, bool]: ...

def RAND_status() -> bool: ...
def RAND_egd(path: str) -> None: ...
def RAND_add(__s: bytes, __entropy: float) -> None: ...
def match_hostname(cert: _PeerCertRetType, hostname: str) -> None: ...
def cert_time_to_seconds(cert_time: str) -> int: ...
def get_server_certificate(addr: Tuple[str, int], ssl_version: int = ..., ca_certs: Optional[str] = ...) -> str: ...
def DER_cert_to_PEM_cert(der_cert_bytes: bytes) -> str: ...
def PEM_cert_to_DER_cert(pem_cert_string: str) -> bytes: ...

class DefaultVerifyPaths(NamedTuple):
    cafile: str
    capath: str
    openssl_cafile_env: str
    openssl_cafile: str
    openssl_capath_env: str
    openssl_capath: str

def get_default_verify_paths() -> DefaultVerifyPaths: ...

if sys.platform == "win32":
    def enum_certificates(store_name: str) -> _EnumRetType: ...
    def enum_crls(store_name: str) -> _EnumRetType: ...

CERT_NONE: int
CERT_OPTIONAL: int
CERT_REQUIRED: int

VERIFY_DEFAULT: int
VERIFY_CRL_CHECK_LEAF: int
VERIFY_CRL_CHECK_CHAIN: int
VERIFY_X509_STRICT: int
VERIFY_X509_TRUSTED_FIRST: int

PROTOCOL_SSLv23: int
PROTOCOL_SSLv2: int
PROTOCOL_SSLv3: int
PROTOCOL_TLSv1: int
PROTOCOL_TLSv1_1: int
PROTOCOL_TLSv1_2: int
PROTOCOL_TLS: int
if sys.version_info >= (3, 6):
    PROTOCOL_TLS_CLIENT: int
    PROTOCOL_TLS_SERVER: int

if sys.version_info >= (3, 6):
    class Options(enum.IntFlag):
        OP_ALL: int
        OP_NO_SSLv2: int
        OP_NO_SSLv3: int
        OP_NO_TLSv1: int
        OP_NO_TLSv1_1: int
        OP_NO_TLSv1_2: int
        OP_CIPHER_SERVER_PREFERENCE: int
        OP_SINGLE_DH_USE: int
        OP_SINGLE_ECDH_USE: int
        OP_NO_COMPRESSION: int
        OP_NO_TICKET: int
        if sys.version_info >= (3, 7):
            OP_NO_RENEGOTIATION: int
            OP_NO_TLSv1_3: int
        if sys.version_info >= (3, 8):
            OP_ENABLE_MIDDLEBOX_COMPAT: int
    OP_ALL: Options
    OP_NO_SSLv2: Options
    OP_NO_SSLv3: Options
    OP_NO_TLSv1: Options
    OP_NO_TLSv1_1: Options
    OP_NO_TLSv1_2: Options
    OP_CIPHER_SERVER_PREFERENCE: Options
    OP_SINGLE_DH_USE: Options
    OP_SINGLE_ECDH_USE: Options
    OP_NO_COMPRESSION: Options
    OP_NO_TICKET: Options
    if sys.version_info >= (3, 7):
        OP_NO_RENEGOTIATION: Options
        OP_NO_TLSv1_3: Options
    if sys.version_info >= (3, 8):
        OP_ENABLE_MIDDLEBOX_COMPAT: Options
else:
    OP_ALL: int
    OP_NO_SSLv2: int
    OP_NO_SSLv3: int
    OP_NO_TLSv1: int
    OP_NO_TLSv1_1: int
    OP_NO_TLSv1_2: int
    OP_CIPHER_SERVER_PREFERENCE: int
    OP_SINGLE_DH_USE: int
    OP_SINGLE_ECDH_USE: int
    OP_NO_COMPRESSION: int

if sys.version_info >= (3, 7):
    HAS_NEVER_CHECK_COMMON_NAME: bool
    HAS_SSLv2: bool
    HAS_SSLv3: bool
    HAS_TLSv1: bool
    HAS_TLSv1_1: bool
    HAS_TLSv1_2: bool
    HAS_TLSv1_3: bool
HAS_ALPN: bool
HAS_ECDH: bool
HAS_SNI: bool
HAS_NPN: bool
CHANNEL_BINDING_TYPES: List[str]

OPENSSL_VERSION: str
OPENSSL_VERSION_INFO: Tuple[int, int, int, int, int]
OPENSSL_VERSION_NUMBER: int

ALERT_DESCRIPTION_HANDSHAKE_FAILURE: int
ALERT_DESCRIPTION_INTERNAL_ERROR: int
ALERT_DESCRIPTION_ACCESS_DENIED: int
ALERT_DESCRIPTION_BAD_CERTIFICATE: int
ALERT_DESCRIPTION_BAD_CERTIFICATE_HASH_VALUE: int
ALERT_DESCRIPTION_BAD_CERTIFICATE_STATUS_RESPONSE: int
ALERT_DESCRIPTION_BAD_RECORD_MAC: int
ALERT_DESCRIPTION_CERTIFICATE_EXPIRED: int
ALERT_DESCRIPTION_CERTIFICATE_REVOKED: int
ALERT_DESCRIPTION_CERTIFICATE_UNKNOWN: int
ALERT_DESCRIPTION_CERTIFICATE_UNOBTAINABLE: int
ALERT_DESCRIPTION_CLOSE_NOTIFY: int
ALERT_DESCRIPTION_DECODE_ERROR: int
ALERT_DESCRIPTION_DECOMPRESSION_FAILURE: int
ALERT_DESCRIPTION_DECRYPT_ERROR: int
ALERT_DESCRIPTION_ILLEGAL_PARAMETER: int
ALERT_DESCRIPTION_INSUFFICIENT_SECURITY: int
ALERT_DESCRIPTION_NO_RENEGOTIATION: int
ALERT_DESCRIPTION_PROTOCOL_VERSION: int
ALERT_DESCRIPTION_RECORD_OVERFLOW: int
ALERT_DESCRIPTION_UNEXPECTED_MESSAGE: int
ALERT_DESCRIPTION_UNKNOWN_CA: int
ALERT_DESCRIPTION_UNKNOWN_PSK_IDENTITY: int
ALERT_DESCRIPTION_UNRECOGNIZED_NAME: int
ALERT_DESCRIPTION_UNSUPPORTED_CERTIFICATE: int
ALERT_DESCRIPTION_UNSUPPORTED_EXTENSION: int
ALERT_DESCRIPTION_USER_CANCELLED: int

class _ASN1Object(NamedTuple):
    nid: int
    shortname: str
    longname: str
    oid: str

if sys.version_info < (3,):
    class Purpose(_ASN1Object):
        SERVER_AUTH: ClassVar[Purpose]
        CLIENT_AUTH: ClassVar[Purpose]

else:
    class Purpose(_ASN1Object, enum.Enum):
        SERVER_AUTH: _ASN1Object
        CLIENT_AUTH: _ASN1Object

class SSLSocket(socket.socket):
    context: SSLContext
    server_side: bool
    server_hostname: Optional[str]
    if sys.version_info >= (3, 6):
        session: Optional[SSLSession]
        session_reused: Optional[bool]
    def read(self, len: int = ..., buffer: Optional[bytearray] = ...) -> bytes: ...
    def write(self, data: bytes) -> int: ...
    def do_handshake(self, block: bool = ...) -> None: ...  # block is undocumented
    @overload
    def getpeercert(self, binary_form: Literal[False] = ...) -> Optional[_PeerCertRetDictType]: ...
    @overload
    def getpeercert(self, binary_form: Literal[True]) -> Optional[bytes]: ...
    @overload
    def getpeercert(self, binary_form: bool) -> _PeerCertRetType: ...
    def cipher(self) -> Optional[Tuple[str, str, int]]: ...
    if sys.version_info >= (3, 5):
        def shared_ciphers(self) -> Optional[List[Tuple[str, str, int]]]: ...
    def compression(self) -> Optional[str]: ...
    def get_channel_binding(self, cb_type: str = ...) -> Optional[bytes]: ...
    def selected_alpn_protocol(self) -> Optional[str]: ...
    def selected_npn_protocol(self) -> Optional[str]: ...
    def accept(self) -> Tuple[SSLSocket, socket._RetAddress]: ...
    def unwrap(self) -> socket.socket: ...
    def version(self) -> Optional[str]: ...
    def pending(self) -> int: ...
    if sys.version_info >= (3, 8):
        def verify_client_post_handshake(self) -> None: ...

if sys.version_info >= (3, 7):
    class TLSVersion(enum.IntEnum):
        MINIMUM_SUPPORTED: int
        MAXIMUM_SUPPORTED: int
        SSLv3: int
        TLSv1: int
        TLSv1_1: int
        TLSv1_2: int
        TLSv1_3: int

class SSLContext:
    check_hostname: bool
    if sys.version_info >= (3, 6):
        options: Options
    else:
        options: int
    if sys.version_info >= (3, 8):
        post_handshake_auth: bool
    @property
    def protocol(self) -> int: ...
    verify_flags: int
    verify_mode: int
    if sys.version_info >= (3, 5):
        def __init__(self, protocol: int = ...) -> None: ...
    else:
        def __init__(self, protocol: int) -> None: ...
    def cert_store_stats(self) -> Dict[str, int]: ...
    def load_cert_chain(
        self, certfile: StrPath, keyfile: Optional[StrPath] = ..., password: Optional[_PasswordType] = ...
    ) -> None: ...
    def load_default_certs(self, purpose: Purpose = ...) -> None: ...
    def load_verify_locations(
        self, cafile: Optional[StrPath] = ..., capath: Optional[StrPath] = ..., cadata: Union[Text, bytes, None] = ...
    ) -> None: ...
    def get_ca_certs(self, binary_form: bool = ...) -> Union[List[_PeerCertRetDictType], List[bytes]]: ...
    def set_default_verify_paths(self) -> None: ...
    def set_ciphers(self, __cipherlist: str) -> None: ...
    def set_alpn_protocols(self, alpn_protocols: Iterable[str]) -> None: ...
    if sys.version_info >= (3, 7):
        sni_callback: Optional[Callable[[SSLObject, str, SSLContext], Union[None, int]]]
        sslobject_class: Type[SSLObject]
    def set_npn_protocols(self, npn_protocols: Iterable[str]) -> None: ...
    if sys.version_info >= (3, 7):
        def set_servername_callback(self, server_name_callback: Optional[_SrvnmeCbType]) -> None: ...
    else:
        def set_servername_callback(self, __method: Optional[_SrvnmeCbType]) -> None: ...
    def load_dh_params(self, __path: str) -> None: ...
    def set_ecdh_curve(self, __name: str) -> None: ...
    if sys.version_info >= (3, 6):
        def wrap_socket(
            self,
            sock: socket.socket,
            server_side: bool = ...,
            do_handshake_on_connect: bool = ...,
            suppress_ragged_eofs: bool = ...,
            server_hostname: Optional[str] = ...,
            session: Optional[SSLSession] = ...,
        ) -> SSLSocket: ...
    else:
        def wrap_socket(
            self,
            sock: socket.socket,
            server_side: bool = ...,
            do_handshake_on_connect: bool = ...,
            suppress_ragged_eofs: bool = ...,
            server_hostname: Optional[str] = ...,
        ) -> SSLSocket: ...
    if sys.version_info >= (3, 6):
        def wrap_bio(
            self,
            incoming: MemoryBIO,
            outgoing: MemoryBIO,
            server_side: bool = ...,
            server_hostname: Optional[str] = ...,
            session: Optional[SSLSession] = ...,
        ) -> SSLObject: ...
    elif sys.version_info >= (3, 5):
        def wrap_bio(
            self, incoming: MemoryBIO, outgoing: MemoryBIO, server_side: bool = ..., server_hostname: Optional[str] = ...
        ) -> SSLObject: ...
    def session_stats(self) -> Dict[str, int]: ...
    if sys.version_info >= (3, 7):
        hostname_checks_common_name: bool
        maximum_version: TLSVersion
        minimum_version: TLSVersion

if sys.version_info >= (3, 5):
    class SSLObject:
        context: SSLContext
        server_side: bool
        server_hostname: Optional[str]
        if sys.version_info >= (3, 6):
            session: Optional[SSLSession]
            session_reused: bool
        def read(self, len: int = ..., buffer: Optional[bytearray] = ...) -> bytes: ...
        def write(self, data: bytes) -> int: ...
        @overload
        def getpeercert(self, binary_form: Literal[False] = ...) -> Optional[_PeerCertRetDictType]: ...
        @overload
        def getpeercert(self, binary_form: Literal[True]) -> Optional[bytes]: ...
        @overload
        def getpeercert(self, binary_form: bool) -> _PeerCertRetType: ...
        def selected_alpn_protocol(self) -> Optional[str]: ...
        def selected_npn_protocol(self) -> Optional[str]: ...
        def cipher(self) -> Optional[Tuple[str, str, int]]: ...
        def shared_ciphers(self) -> Optional[List[Tuple[str, str, int]]]: ...
        def compression(self) -> Optional[str]: ...
        def pending(self) -> int: ...
        def do_handshake(self) -> None: ...
        def unwrap(self) -> None: ...
        def version(self) -> Optional[str]: ...
        def get_channel_binding(self, cb_type: str = ...) -> Optional[bytes]: ...
        if sys.version_info >= (3, 8):
            def verify_client_post_handshake(self) -> None: ...
    class MemoryBIO:
        pending: int
        eof: bool
        def read(self, __size: int = ...) -> bytes: ...
        def write(self, __buf: bytes) -> int: ...
        def write_eof(self) -> None: ...

if sys.version_info >= (3, 6):
    class SSLSession:
        id: bytes
        time: int
        timeout: int
        ticket_lifetime_hint: int
        has_ticket: bool
    class VerifyFlags(enum.IntFlag):
        VERIFY_DEFAULT: int
        VERIFY_CRL_CHECK_LEAF: int
        VERIFY_CRL_CHECK_CHAIN: int
        VERIFY_X509_STRICT: int
        VERIFY_X509_TRUSTED_FIRST: int
    class VerifyMode(enum.IntEnum):
        CERT_NONE: int
        CERT_OPTIONAL: int
        CERT_REQUIRED: int

# TODO below documented in cpython but not in docs.python.org
# taken from python 3.4
SSL_ERROR_EOF: int
SSL_ERROR_INVALID_ERROR_CODE: int
SSL_ERROR_SSL: int
SSL_ERROR_SYSCALL: int
SSL_ERROR_WANT_CONNECT: int
SSL_ERROR_WANT_READ: int
SSL_ERROR_WANT_WRITE: int
SSL_ERROR_WANT_X509_LOOKUP: int
SSL_ERROR_ZERO_RETURN: int

def get_protocol_name(protocol_code: int) -> str: ...

AF_INET: int
PEM_FOOTER: str
PEM_HEADER: str
SOCK_STREAM: int
SOL_SOCKET: int
SO_TYPE: int
```
