## Supplementary 2 for "A Universal RT-qPCR Method for DNA Aptamer Quantification": stringprep.pyi

```
from typing import Text

def in_table_a1(code: Text) -> bool: ...
def in_table_b1(code: Text) -> bool: ...
def map_table_b3(code: Text) -> Text: ...
def map_table_b2(a: Text) -> Text: ...
def in_table_c11(code: Text) -> bool: ...
def in_table_c12(code: Text) -> bool: ...
def in_table_c11_c12(code: Text) -> bool: ...
def in_table_c21(code: Text) -> bool: ...
def in_table_c22(code: Text) -> bool: ...
def in_table_c21_c22(code: Text) -> bool: ...
def in_table_c3(code: Text) -> bool: ...
def in_table_c4(code: Text) -> bool: ...
def in_table_c5(code: Text) -> bool: ...
def in_table_c6(code: Text) -> bool: ...
def in_table_c7(code: Text) -> bool: ...
def in_table_c8(code: Text) -> bool: ...
def in_table_c9(code: Text) -> bool: ...
def in_table_d1(code: Text) -> bool: ...
def in_table_d2(code: Text) -> bool: ...
```
