## Supplementary 2 for "A Universal RT-qPCR Method for DNA Aptamer Quantification": struct.pyi

```
import sys
from array import array
from mmap import mmap
from typing import Any, Iterator, Text, Tuple, Union

class error(Exception): ...

_FmtType = Union[bytes, Text]
if sys.version_info >= (3,):
    _BufferType = Union[array[int], bytes, bytearray, memoryview, mmap]
    _WriteBufferType = Union[array, bytearray, memoryview, mmap]
else:
    _BufferType = Union[array[int], bytes, bytearray, buffer, memoryview, mmap]
    _WriteBufferType = Union[array[Any], bytearray, buffer, memoryview, mmap]

def pack(fmt: _FmtType, *v: Any) -> bytes: ...
def pack_into(fmt: _FmtType, buffer: _WriteBufferType, offset: int, *v: Any) -> None: ...
def unpack(__format: _FmtType, __buffer: _BufferType) -> Tuple[Any, ...]: ...
def unpack_from(__format: _FmtType, buffer: _BufferType, offset: int = ...) -> Tuple[Any, ...]: ...

if sys.version_info >= (3, 4):
    def iter_unpack(__format: _FmtType, __buffer: _BufferType) -> Iterator[Tuple[Any, ...]]: ...

def calcsize(__format: _FmtType) -> int: ...

class Struct:
    if sys.version_info >= (3, 7):
        format: str
    else:
        format: bytes
    size: int
    def __init__(self, format: _FmtType) -> None: ...
    def pack(self, *v: Any) -> bytes: ...
    def pack_into(self, buffer: _WriteBufferType, offset: int, *v: Any) -> None: ...
    def unpack(self, __buffer: _BufferType) -> Tuple[Any, ...]: ...
    def unpack_from(self, buffer: _BufferType, offset: int = ...) -> Tuple[Any, ...]: ...
    if sys.version_info >= (3, 4):
        def iter_unpack(self, __buffer: _BufferType) -> Iterator[Tuple[Any, ...]]: ...
```
