## Supplementary 2 for "A Universal RT-qPCR Method for DNA Aptamer Quantification": sunau.pyi

```
import sys
from typing import IO, Any, NamedTuple, NoReturn, Optional, Text, Tuple, Union

_File = Union[Text, IO[bytes]]

class Error(Exception): ...

AUDIO_FILE_MAGIC: int
AUDIO_FILE_ENCODING_MULAW_8: int
AUDIO_FILE_ENCODING_LINEAR_8: int
AUDIO_FILE_ENCODING_LINEAR_16: int
AUDIO_FILE_ENCODING_LINEAR_24: int
AUDIO_FILE_ENCODING_LINEAR_32: int
AUDIO_FILE_ENCODING_FLOAT: int
AUDIO_FILE_ENCODING_DOUBLE: int
AUDIO_FILE_ENCODING_ADPCM_G721: int
AUDIO_FILE_ENCODING_ADPCM_G722: int
AUDIO_FILE_ENCODING_ADPCM_G723_3: int
AUDIO_FILE_ENCODING_ADPCM_G723_5: int
AUDIO_FILE_ENCODING_ALAW_8: int
AUDIO_UNKNOWN_SIZE: int

if sys.version_info < (3, 0):
    _sunau_params = Tuple[int, int, int, int, str, str]
else:
    class _sunau_params(NamedTuple):
        nchannels: int
        sampwidth: int
        framerate: int
        nframes: int
        comptype: str
        compname: str

class Au_read:
    def __init__(self, f: _File) -> None: ...
    if sys.version_info >= (3, 3):
        def __enter__(self) -> Au_read: ...
        def __exit__(self, *args: Any) -> None: ...
    def getfp(self) -> Optional[IO[bytes]]: ...
    def rewind(self) -> None: ...
    def close(self) -> None: ...
    def tell(self) -> int: ...
    def getnchannels(self) -> int: ...
    def getnframes(self) -> int: ...
    def getsampwidth(self) -> int: ...
    def getframerate(self) -> int: ...
    def getcomptype(self) -> str: ...
    def getcompname(self) -> str: ...
    def getparams(self) -> _sunau_params: ...
    def getmarkers(self) -> None: ...
    def getmark(self, id: Any) -> NoReturn: ...
    def setpos(self, pos: int) -> None: ...
    def readframes(self, nframes: int) -> Optional[bytes]: ...

class Au_write:
    def __init__(self, f: _File) -> None: ...
    if sys.version_info >= (3, 3):
        def __enter__(self) -> Au_write: ...
        def __exit__(self, *args: Any) -> None: ...
    def setnchannels(self, nchannels: int) -> None: ...
    def getnchannels(self) -> int: ...
    def setsampwidth(self, sampwidth: int) -> None: ...
    def getsampwidth(self) -> int: ...
    def setframerate(self, framerate: float) -> None: ...
    def getframerate(self) -> int: ...
    def setnframes(self, nframes: int) -> None: ...
    def getnframes(self) -> int: ...
    def setcomptype(self, comptype: str, compname: str) -> None: ...
    def getcomptype(self) -> str: ...
    def getcompname(self) -> str: ...
    def setparams(self, params: _sunau_params) -> None: ...
    def getparams(self) -> _sunau_params: ...
    def setmark(self, id: Any, pos: Any, name: Any) -> NoReturn: ...
    def getmark(self, id: Any) -> NoReturn: ...
    def getmarkers(self) -> None: ...
    def tell(self) -> int: ...
    # should be any bytes-like object after 3.4, but we don't have a type for that
    def writeframesraw(self, data: bytes) -> None: ...
    def writeframes(self, data: bytes) -> None: ...
    def close(self) -> None: ...

# Returns a Au_read if mode is rb and Au_write if mode is wb
def open(f: _File, mode: Optional[str] = ...) -> Any: ...

if sys.version_info < (3, 9):
    openfp = open
```
