## Supplementary 2 for "A Universal RT-qPCR Method for DNA Aptamer Quantification": symtable.pyi

```
import sys
from typing import List, Sequence, Text, Tuple

def symtable(code: Text, filename: Text, compile_type: Text) -> SymbolTable: ...

class SymbolTable(object):
    def get_type(self) -> str: ...
    def get_id(self) -> int: ...
    def get_name(self) -> str: ...
    def get_lineno(self) -> int: ...
    def is_optimized(self) -> bool: ...
    def is_nested(self) -> bool: ...
    def has_children(self) -> bool: ...
    def has_exec(self) -> bool: ...
    if sys.version_info < (3, 0):
        def has_import_star(self) -> bool: ...
    def get_identifiers(self) -> Sequence[str]: ...
    def lookup(self, name: str) -> Symbol: ...
    def get_symbols(self) -> List[Symbol]: ...
    def get_children(self) -> List[SymbolTable]: ...

class Function(SymbolTable):
    def get_parameters(self) -> Tuple[str, ...]: ...
    def get_locals(self) -> Tuple[str, ...]: ...
    def get_globals(self) -> Tuple[str, ...]: ...
    def get_frees(self) -> Tuple[str, ...]: ...

class Class(SymbolTable):
    def get_methods(self) -> Tuple[str, ...]: ...

class Symbol(object):
    def get_name(self) -> str: ...
    def is_referenced(self) -> bool: ...
    def is_parameter(self) -> bool: ...
    def is_global(self) -> bool: ...
    def is_declared_global(self) -> bool: ...
    def is_local(self) -> bool: ...
    if sys.version_info >= (3, 6):
        def is_annotated(self) -> bool: ...
    def is_free(self) -> bool: ...
    def is_imported(self) -> bool: ...
    def is_assigned(self) -> bool: ...
    def is_namespace(self) -> bool: ...
    def get_namespaces(self) -> Sequence[SymbolTable]: ...
    def get_namespace(self) -> SymbolTable: ...
```
