## Supplementary 2 for "A Universal RT-qPCR Method for DNA Aptamer Quantification": sysconfig.pyi

```
from typing import IO, Any, Dict, List, Optional, Tuple, overload

def get_config_var(name: str) -> Optional[str]: ...
@overload
def get_config_vars() -> Dict[str, Any]: ...
@overload
def get_config_vars(arg: str, *args: str) -> List[Any]: ...
def get_scheme_names() -> Tuple[str, ...]: ...
def get_path_names() -> Tuple[str, ...]: ...
def get_path(name: str, scheme: str = ..., vars: Optional[Dict[str, Any]] = ..., expand: bool = ...) -> Optional[str]: ...
def get_paths(scheme: str = ..., vars: Optional[Dict[str, Any]] = ..., expand: bool = ...) -> Dict[str, str]: ...
def get_python_version() -> str: ...
def get_platform() -> str: ...
def is_python_build() -> bool: ...
def parse_config_h(fp: IO[Any], vars: Optional[Dict[str, Any]]) -> Dict[str, Any]: ...
def get_config_h_filename() -> str: ...
def get_makefile_filename() -> str: ...
```
