## Supplementary 2 for "A Universal RT-qPCR Method for DNA Aptamer Quantification": syslog.pyi

```
from typing import overload

LOG_ALERT: int
LOG_AUTH: int
LOG_CONS: int
LOG_CRIT: int
LOG_CRON: int
LOG_DAEMON: int
LOG_DEBUG: int
LOG_EMERG: int
LOG_ERR: int
LOG_INFO: int
LOG_KERN: int
LOG_LOCAL0: int
LOG_LOCAL1: int
LOG_LOCAL2: int
LOG_LOCAL3: int
LOG_LOCAL4: int
LOG_LOCAL5: int
LOG_LOCAL6: int
LOG_LOCAL7: int
LOG_LPR: int
LOG_MAIL: int
LOG_NDELAY: int
LOG_NEWS: int
LOG_NOTICE: int
LOG_NOWAIT: int
LOG_PERROR: int
LOG_PID: int
LOG_SYSLOG: int
LOG_USER: int
LOG_UUCP: int
LOG_WARNING: int

def LOG_MASK(a: int) -> int: ...
def LOG_UPTO(a: int) -> int: ...
def closelog() -> None: ...
def openlog(ident: str = ..., logoption: int = ..., facility: int = ...) -> None: ...
def setlogmask(x: int) -> int: ...
@overload
def syslog(priority: int, message: str) -> None: ...
@overload
def syslog(message: str) -> None: ...
```
