## Supplementary 2 for "A Universal RT-qPCR Method for DNA Aptamer Quantification": tabnanny.pyi

```
from _typeshed import AnyPath
from typing import Iterable, Tuple

verbose: int
filename_only: int

class NannyNag(Exception):
    def __init__(self, lineno: int, msg: str, line: str) -> None: ...
    def get_lineno(self) -> int: ...
    def get_msg(self) -> str: ...
    def get_line(self) -> str: ...

def check(file: AnyPath) -> None: ...
def process_tokens(tokens: Iterable[Tuple[int, str, Tuple[int, int], Tuple[int, int], str]]) -> None: ...
```
