## Supplementary 2 for "A Universal RT-qPCR Method for DNA Aptamer Quantification": tarfile.pyi

```
import sys
from _typeshed import AnyPath, StrPath
from types import TracebackType
from typing import IO, Callable, Dict, Iterable, Iterator, List, Mapping, Optional, Set, Tuple, Type, Union

# tar constants
NUL: bytes
BLOCKSIZE: int
RECORDSIZE: int
GNU_MAGIC: bytes
POSIX_MAGIC: bytes

LENGTH_NAME: int
LENGTH_LINK: int
LENGTH_PREFIX: int

REGTYPE: bytes
AREGTYPE: bytes
LNKTYPE: bytes
SYMTYPE: bytes
CONTTYPE: bytes
BLKTYPE: bytes
DIRTYPE: bytes
FIFOTYPE: bytes
CHRTYPE: bytes

GNUTYPE_LONGNAME: bytes
GNUTYPE_LONGLINK: bytes
GNUTYPE_SPARSE: bytes

XHDTYPE: bytes
XGLTYPE: bytes
SOLARIS_XHDTYPE: bytes

USTAR_FORMAT: int
GNU_FORMAT: int
PAX_FORMAT: int
DEFAULT_FORMAT: int

# tarfile constants

SUPPORTED_TYPES: Tuple[bytes, ...]
REGULAR_TYPES: Tuple[bytes, ...]
GNU_TYPES: Tuple[bytes, ...]
PAX_FIELDS: Tuple[str, ...]
PAX_NUMBER_FIELDS: Dict[str, type]

if sys.version_info >= (3,):
    PAX_NAME_FIELDS: Set[str]

ENCODING: str

if sys.version_info < (3,):
    TAR_PLAIN: int
    TAR_GZIPPED: int

def open(
    name: Optional[AnyPath] = ...,
    mode: str = ...,
    fileobj: Optional[IO[bytes]] = ...,
    bufsize: int = ...,
    *,
    format: Optional[int] = ...,
    tarinfo: Optional[Type[TarInfo]] = ...,
    dereference: Optional[bool] = ...,
    ignore_zeros: Optional[bool] = ...,
    encoding: Optional[str] = ...,
    errors: str = ...,
    pax_headers: Optional[Mapping[str, str]] = ...,
    debug: Optional[int] = ...,
    errorlevel: Optional[int] = ...,
    compresslevel: Optional[int] = ...,
) -> TarFile: ...

class TarFile(Iterable[TarInfo]):
    name: Optional[AnyPath]
    mode: str
    fileobj: Optional[IO[bytes]]
    format: Optional[int]
    tarinfo: Type[TarInfo]
    dereference: Optional[bool]
    ignore_zeros: Optional[bool]
    encoding: Optional[str]
    errors: str
    pax_headers: Optional[Mapping[str, str]]
    debug: Optional[int]
    errorlevel: Optional[int]
    if sys.version_info < (3,):
        posix: bool
    def __init__(
        self,
        name: Optional[AnyPath] = ...,
        mode: str = ...,
        fileobj: Optional[IO[bytes]] = ...,
        format: Optional[int] = ...,
        tarinfo: Optional[Type[TarInfo]] = ...,
        dereference: Optional[bool] = ...,
        ignore_zeros: Optional[bool] = ...,
        encoding: Optional[str] = ...,
        errors: str = ...,
        pax_headers: Optional[Mapping[str, str]] = ...,
        debug: Optional[int] = ...,
        errorlevel: Optional[int] = ...,
        copybufsize: Optional[int] = ...,  # undocumented
    ) -> None: ...
    def __enter__(self) -> TarFile: ...
    def __exit__(
        self, exc_type: Optional[Type[BaseException]], exc_val: Optional[BaseException], exc_tb: Optional[TracebackType]
    ) -> None: ...
    def __iter__(self) -> Iterator[TarInfo]: ...
    @classmethod
    def open(
        cls,
        name: Optional[AnyPath] = ...,
        mode: str = ...,
        fileobj: Optional[IO[bytes]] = ...,
        bufsize: int = ...,
        *,
        format: Optional[int] = ...,
        tarinfo: Optional[Type[TarInfo]] = ...,
        dereference: Optional[bool] = ...,
        ignore_zeros: Optional[bool] = ...,
        encoding: Optional[str] = ...,
        errors: str = ...,
        pax_headers: Optional[Mapping[str, str]] = ...,
        debug: Optional[int] = ...,
        errorlevel: Optional[int] = ...,
    ) -> TarFile: ...
    def getmember(self, name: str) -> TarInfo: ...
    def getmembers(self) -> List[TarInfo]: ...
    def getnames(self) -> List[str]: ...
    if sys.version_info >= (3, 5):
        def list(self, verbose: bool = ..., *, members: Optional[List[TarInfo]] = ...) -> None: ...
    else:
        def list(self, verbose: bool = ...) -> None: ...
    def next(self) -> Optional[TarInfo]: ...
    if sys.version_info >= (3, 5):
        def extractall(
            self, path: AnyPath = ..., members: Optional[List[TarInfo]] = ..., *, numeric_owner: bool = ...
        ) -> None: ...
    else:
        def extractall(self, path: AnyPath = ..., members: Optional[List[TarInfo]] = ...) -> None: ...
    if sys.version_info >= (3, 5):
        def extract(
            self, member: Union[str, TarInfo], path: AnyPath = ..., set_attrs: bool = ..., *, numeric_owner: bool = ...
        ) -> None: ...
    else:
        def extract(self, member: Union[str, TarInfo], path: AnyPath = ...) -> None: ...
    def extractfile(self, member: Union[str, TarInfo]) -> Optional[IO[bytes]]: ...
    def makedir(self, tarinfo: TarInfo, targetpath: AnyPath) -> None: ...  # undocumented
    def makefile(self, tarinfo: TarInfo, targetpath: AnyPath) -> None: ...  # undocumented
    def makeunknown(self, tarinfo: TarInfo, targetpath: AnyPath) -> None: ...  # undocumented
    def makefifo(self, tarinfo: TarInfo, targetpath: AnyPath) -> None: ...  # undocumented
    def makedev(self, tarinfo: TarInfo, targetpath: AnyPath) -> None: ...  # undocumented
    def makelink(self, tarinfo: TarInfo, targetpath: AnyPath) -> None: ...  # undocumented
    if sys.version_info >= (3, 5):
        def chown(self, tarinfo: TarInfo, targetpath: AnyPath, numeric_owner: bool) -> None: ...  # undocumented
    else:
        def chown(self, tarinfo: TarInfo, targetpath: AnyPath) -> None: ...  # undocumented
    def chmod(self, tarinfo: TarInfo, targetpath: AnyPath) -> None: ...  # undocumented
    def utime(self, tarinfo: TarInfo, targetpath: AnyPath) -> None: ...  # undocumented
    if sys.version_info >= (3, 7):
        def add(
            self,
            name: StrPath,
            arcname: Optional[StrPath] = ...,
            recursive: bool = ...,
            *,
            filter: Optional[Callable[[TarInfo], Optional[TarInfo]]] = ...,
        ) -> None: ...
    elif sys.version_info >= (3,):
        def add(
            self,
            name: StrPath,
            arcname: Optional[StrPath] = ...,
            recursive: bool = ...,
            exclude: Optional[Callable[[str], bool]] = ...,
            *,
            filter: Optional[Callable[[TarInfo], Optional[TarInfo]]] = ...,
        ) -> None: ...
    else:
        def add(
            self,
            name: str,
            arcname: Optional[str] = ...,
            recursive: bool = ...,
            exclude: Optional[Callable[[str], bool]] = ...,
            filter: Optional[Callable[[TarInfo], Optional[TarInfo]]] = ...,
        ) -> None: ...
    def addfile(self, tarinfo: TarInfo, fileobj: Optional[IO[bytes]] = ...) -> None: ...
    def gettarinfo(
        self, name: Optional[str] = ..., arcname: Optional[str] = ..., fileobj: Optional[IO[bytes]] = ...
    ) -> TarInfo: ...
    def close(self) -> None: ...

if sys.version_info >= (3, 9):
    def is_tarfile(name: Union[AnyPath, IO[bytes]]) -> bool: ...

else:
    def is_tarfile(name: AnyPath) -> bool: ...

if sys.version_info < (3, 8):
    def filemode(mode: int) -> str: ...  # undocumented

if sys.version_info < (3,):
    class TarFileCompat:
        def __init__(self, filename: str, mode: str = ..., compression: int = ...) -> None: ...

class TarError(Exception): ...
class ReadError(TarError): ...
class CompressionError(TarError): ...
class StreamError(TarError): ...
class ExtractError(TarError): ...
class HeaderError(TarError): ...

class TarInfo:
    name: str
    size: int
    mtime: int
    mode: int
    type: bytes
    linkname: str
    uid: int
    gid: int
    uname: str
    gname: str
    pax_headers: Mapping[str, str]
    def __init__(self, name: str = ...) -> None: ...
    if sys.version_info >= (3,):
        @classmethod
        def frombuf(cls, buf: bytes, encoding: str, errors: str) -> TarInfo: ...
    else:
        @classmethod
        def frombuf(cls, buf: bytes) -> TarInfo: ...
    @classmethod
    def fromtarfile(cls, tarfile: TarFile) -> TarInfo: ...
    def tobuf(self, format: Optional[int] = ..., encoding: Optional[str] = ..., errors: str = ...) -> bytes: ...
    def isfile(self) -> bool: ...
    def isreg(self) -> bool: ...
    def isdir(self) -> bool: ...
    def issym(self) -> bool: ...
    def islnk(self) -> bool: ...
    def ischr(self) -> bool: ...
    def isblk(self) -> bool: ...
    def isfifo(self) -> bool: ...
    def isdev(self) -> bool: ...
```
