## Supplementary 2 for "A Universal RT-qPCR Method for DNA Aptamer Quantification": telnetlib.pyi

```
import socket
import sys
from typing import Any, Callable, Match, Optional, Pattern, Sequence, Tuple, Union

DEBUGLEVEL: int
TELNET_PORT: int

IAC: bytes
DONT: bytes
DO: bytes
WONT: bytes
WILL: bytes
theNULL: bytes

SE: bytes
NOP: bytes
DM: bytes
BRK: bytes
IP: bytes
AO: bytes
AYT: bytes
EC: bytes
EL: bytes
GA: bytes
SB: bytes

BINARY: bytes
ECHO: bytes
RCP: bytes
SGA: bytes
NAMS: bytes
STATUS: bytes
TM: bytes
RCTE: bytes
NAOL: bytes
NAOP: bytes
NAOCRD: bytes
NAOHTS: bytes
NAOHTD: bytes
NAOFFD: bytes
NAOVTS: bytes
NAOVTD: bytes
NAOLFD: bytes
XASCII: bytes
LOGOUT: bytes
BM: bytes
DET: bytes
SUPDUP: bytes
SUPDUPOUTPUT: bytes
SNDLOC: bytes
TTYPE: bytes
EOR: bytes
TUID: bytes
OUTMRK: bytes
TTYLOC: bytes
VT3270REGIME: bytes
X3PAD: bytes
NAWS: bytes
TSPEED: bytes
LFLOW: bytes
LINEMODE: bytes
XDISPLOC: bytes
OLD_ENVIRON: bytes
AUTHENTICATION: bytes
ENCRYPT: bytes
NEW_ENVIRON: bytes

TN3270E: bytes
XAUTH: bytes
CHARSET: bytes
RSP: bytes
COM_PORT_OPTION: bytes
SUPPRESS_LOCAL_ECHO: bytes
TLS: bytes
KERMIT: bytes
SEND_URL: bytes
FORWARD_X: bytes
PRAGMA_LOGON: bytes
SSPI_LOGON: bytes
PRAGMA_HEARTBEAT: bytes
EXOPL: bytes
NOOPT: bytes

class Telnet:
    def __init__(self, host: Optional[str] = ..., port: int = ..., timeout: int = ...) -> None: ...
    def open(self, host: str, port: int = ..., timeout: int = ...) -> None: ...
    def msg(self, msg: str, *args: Any) -> None: ...
    def set_debuglevel(self, debuglevel: int) -> None: ...
    def close(self) -> None: ...
    def get_socket(self) -> socket.socket: ...
    def fileno(self) -> int: ...
    def write(self, buffer: bytes) -> None: ...
    def read_until(self, match: bytes, timeout: Optional[int] = ...) -> bytes: ...
    def read_all(self) -> bytes: ...
    def read_some(self) -> bytes: ...
    def read_very_eager(self) -> bytes: ...
    def read_eager(self) -> bytes: ...
    def read_lazy(self) -> bytes: ...
    def read_very_lazy(self) -> bytes: ...
    def read_sb_data(self) -> bytes: ...
    def set_option_negotiation_callback(self, callback: Optional[Callable[[socket.socket, bytes, bytes], Any]]) -> None: ...
    def process_rawq(self) -> None: ...
    def rawq_getchar(self) -> bytes: ...
    def fill_rawq(self) -> None: ...
    def sock_avail(self) -> bool: ...
    def interact(self) -> None: ...
    def mt_interact(self) -> None: ...
    def listener(self) -> None: ...
    def expect(
        self, list: Sequence[Union[Pattern[bytes], bytes]], timeout: Optional[int] = ...
    ) -> Tuple[int, Optional[Match[bytes]], bytes]: ...
    if sys.version_info >= (3, 6):
        def __enter__(self) -> Telnet: ...
        def __exit__(self, type: Any, value: Any, traceback: Any) -> None: ...
```
