## Supplementary 2 for "A Universal RT-qPCR Method for DNA Aptamer Quantification": termios.pyi

```
from _typeshed import FileDescriptorLike
from typing import Any, List, Union

_Attr = List[Union[int, List[Union[bytes, int]]]]

# TODO constants not really documented
B0: int
B1000000: int
B110: int
B115200: int
B1152000: int
B1200: int
B134: int
B150: int
B1500000: int
B1800: int
B19200: int
B200: int
B2000000: int
B230400: int
B2400: int
B2500000: int
B300: int
B3000000: int
B3500000: int
B38400: int
B4000000: int
B460800: int
B4800: int
B50: int
B500000: int
B57600: int
B576000: int
B600: int
B75: int
B921600: int
B9600: int
BRKINT: int
BS0: int
BS1: int
BSDLY: int
CBAUD: int
CBAUDEX: int
CDSUSP: int
CEOF: int
CEOL: int
CEOT: int
CERASE: int
CFLUSH: int
CIBAUD: int
CINTR: int
CKILL: int
CLNEXT: int
CLOCAL: int
CQUIT: int
CR0: int
CR1: int
CR2: int
CR3: int
CRDLY: int
CREAD: int
CRPRNT: int
CRTSCTS: int
CS5: int
CS6: int
CS7: int
CS8: int
CSIZE: int
CSTART: int
CSTOP: int
CSTOPB: int
CSUSP: int
CWERASE: int
ECHO: int
ECHOCTL: int
ECHOE: int
ECHOK: int
ECHOKE: int
ECHONL: int
ECHOPRT: int
EXTA: int
EXTB: int
FF0: int
FF1: int
FFDLY: int
FIOASYNC: int
FIOCLEX: int
FIONBIO: int
FIONCLEX: int
FIONREAD: int
FLUSHO: int
HUPCL: int
ICANON: int
ICRNL: int
IEXTEN: int
IGNBRK: int
IGNCR: int
IGNPAR: int
IMAXBEL: int
INLCR: int
INPCK: int
IOCSIZE_MASK: int
IOCSIZE_SHIFT: int
ISIG: int
ISTRIP: int
IUCLC: int
IXANY: int
IXOFF: int
IXON: int
NCC: int
NCCS: int
NL0: int
NL1: int
NLDLY: int
NOFLSH: int
N_MOUSE: int
N_PPP: int
N_SLIP: int
N_STRIP: int
N_TTY: int
OCRNL: int
OFDEL: int
OFILL: int
OLCUC: int
ONLCR: int
ONLRET: int
ONOCR: int
OPOST: int
PARENB: int
PARMRK: int
PARODD: int
PENDIN: int
TAB0: int
TAB1: int
TAB2: int
TAB3: int
TABDLY: int
TCFLSH: int
TCGETA: int
TCGETS: int
TCIFLUSH: int
TCIOFF: int
TCIOFLUSH: int
TCION: int
TCOFLUSH: int
TCOOFF: int
TCOON: int
TCSADRAIN: int
TCSAFLUSH: int
TCSANOW: int
TCSBRK: int
TCSBRKP: int
TCSETA: int
TCSETAF: int
TCSETAW: int
TCSETS: int
TCSETSF: int
TCSETSW: int
TCXONC: int
TIOCCONS: int
TIOCEXCL: int
TIOCGETD: int
TIOCGICOUNT: int
TIOCGLCKTRMIOS: int
TIOCGPGRP: int
TIOCGSERIAL: int
TIOCGSOFTCAR: int
TIOCGWINSZ: int
TIOCINQ: int
TIOCLINUX: int
TIOCMBIC: int
TIOCMBIS: int
TIOCMGET: int
TIOCMIWAIT: int
TIOCMSET: int
TIOCM_CAR: int
TIOCM_CD: int
TIOCM_CTS: int
TIOCM_DSR: int
TIOCM_DTR: int
TIOCM_LE: int
TIOCM_RI: int
TIOCM_RNG: int
TIOCM_RTS: int
TIOCM_SR: int
TIOCM_ST: int
TIOCNOTTY: int
TIOCNXCL: int
TIOCOUTQ: int
TIOCPKT: int
TIOCPKT_DATA: int
TIOCPKT_DOSTOP: int
TIOCPKT_FLUSHREAD: int
TIOCPKT_FLUSHWRITE: int
TIOCPKT_NOSTOP: int
TIOCPKT_START: int
TIOCPKT_STOP: int
TIOCSCTTY: int
TIOCSERCONFIG: int
TIOCSERGETLSR: int
TIOCSERGETMULTI: int
TIOCSERGSTRUCT: int
TIOCSERGWILD: int
TIOCSERSETMULTI: int
TIOCSERSWILD: int
TIOCSER_TEMT: int
TIOCSETD: int
TIOCSLCKTRMIOS: int
TIOCSPGRP: int
TIOCSSERIAL: int
TIOCSSOFTCAR: int
TIOCSTI: int
TIOCSWINSZ: int
TOSTOP: int
VDISCARD: int
VEOF: int
VEOL: int
VEOL2: int
VERASE: int
VINTR: int
VKILL: int
VLNEXT: int
VMIN: int
VQUIT: int
VREPRINT: int
VSTART: int
VSTOP: int
VSUSP: int
VSWTC: int
VSWTCH: int
VT0: int
VT1: int
VTDLY: int
VTIME: int
VWERASE: int
XCASE: int
XTABS: int

def tcgetattr(fd: FileDescriptorLike) -> List[Any]: ...
def tcsetattr(fd: FileDescriptorLike, when: int, attributes: _Attr) -> None: ...
def tcsendbreak(fd: FileDescriptorLike, duration: int) -> None: ...
def tcdrain(fd: FileDescriptorLike) -> None: ...
def tcflush(fd: FileDescriptorLike, queue: int) -> None: ...
def tcflow(fd: FileDescriptorLike, action: int) -> None: ...

class error(Exception): ...
```
