## Supplementary 2 for "A Universal RT-qPCR Method for DNA Aptamer Quantification": threading.pyi

```
import sys
from types import FrameType, TracebackType
from typing import Any, Callable, Iterable, List, Mapping, Optional, Text, Type, TypeVar, Union

# TODO recursive type
_TF = Callable[[FrameType, str, Any], Optional[Callable[..., Any]]]

_PF = Callable[[FrameType, str, Any], None]
_T = TypeVar("_T")

__all__: List[str]

def active_count() -> int: ...

if sys.version_info < (3,):
    def activeCount() -> int: ...

def current_thread() -> Thread: ...
def currentThread() -> Thread: ...

if sys.version_info >= (3,):
    def get_ident() -> int: ...

def enumerate() -> List[Thread]: ...

if sys.version_info >= (3, 4):
    def main_thread() -> Thread: ...

if sys.version_info >= (3, 8):
    from _thread import get_native_id as get_native_id

def settrace(func: _TF) -> None: ...
def setprofile(func: Optional[_PF]) -> None: ...
def stack_size(size: int = ...) -> int: ...

if sys.version_info >= (3,):
    TIMEOUT_MAX: float

class ThreadError(Exception): ...

class local(object):
    def __getattribute__(self, name: str) -> Any: ...
    def __setattr__(self, name: str, value: Any) -> None: ...
    def __delattr__(self, name: str) -> None: ...

class Thread:
    name: str
    ident: Optional[int]
    daemon: bool
    if sys.version_info >= (3,):
        def __init__(
            self,
            group: None = ...,
            target: Optional[Callable[..., Any]] = ...,
            name: Optional[str] = ...,
            args: Iterable[Any] = ...,
            kwargs: Mapping[str, Any] = ...,
            *,
            daemon: Optional[bool] = ...,
        ) -> None: ...
    else:
        def __init__(
            self,
            group: None = ...,
            target: Optional[Callable[..., Any]] = ...,
            name: Optional[Text] = ...,
            args: Iterable[Any] = ...,
            kwargs: Mapping[Text, Any] = ...,
        ) -> None: ...
    def start(self) -> None: ...
    def run(self) -> None: ...
    def join(self, timeout: Optional[float] = ...) -> None: ...
    def getName(self) -> str: ...
    def setName(self, name: Text) -> None: ...
    if sys.version_info >= (3, 8):
        @property
        def native_id(self) -> Optional[int]: ...  # only available on some platforms
    def is_alive(self) -> bool: ...
    if sys.version_info < (3, 9):
        def isAlive(self) -> bool: ...
    def isDaemon(self) -> bool: ...
    def setDaemon(self, daemonic: bool) -> None: ...

class _DummyThread(Thread): ...

class Lock:
    def __init__(self) -> None: ...
    def __enter__(self) -> bool: ...
    def __exit__(
        self, exc_type: Optional[Type[BaseException]], exc_val: Optional[BaseException], exc_tb: Optional[TracebackType]
    ) -> Optional[bool]: ...
    if sys.version_info >= (3,):
        def acquire(self, blocking: bool = ..., timeout: float = ...) -> bool: ...
    else:
        def acquire(self, blocking: bool = ...) -> bool: ...
    def release(self) -> None: ...
    def locked(self) -> bool: ...

class _RLock:
    def __init__(self) -> None: ...
    def __enter__(self) -> bool: ...
    def __exit__(
        self, exc_type: Optional[Type[BaseException]], exc_val: Optional[BaseException], exc_tb: Optional[TracebackType]
    ) -> Optional[bool]: ...
    if sys.version_info >= (3,):
        def acquire(self, blocking: bool = ..., timeout: float = ...) -> bool: ...
    else:
        def acquire(self, blocking: bool = ...) -> bool: ...
    def release(self) -> None: ...

RLock = _RLock

class Condition:
    def __init__(self, lock: Union[Lock, _RLock, None] = ...) -> None: ...
    def __enter__(self) -> bool: ...
    def __exit__(
        self, exc_type: Optional[Type[BaseException]], exc_val: Optional[BaseException], exc_tb: Optional[TracebackType]
    ) -> Optional[bool]: ...
    if sys.version_info >= (3,):
        def acquire(self, blocking: bool = ..., timeout: float = ...) -> bool: ...
    else:
        def acquire(self, blocking: bool = ...) -> bool: ...
    def release(self) -> None: ...
    def wait(self, timeout: Optional[float] = ...) -> bool: ...
    if sys.version_info >= (3,):
        def wait_for(self, predicate: Callable[[], _T], timeout: Optional[float] = ...) -> _T: ...
    def notify(self, n: int = ...) -> None: ...
    def notify_all(self) -> None: ...
    def notifyAll(self) -> None: ...

class Semaphore:
    def __init__(self, value: int = ...) -> None: ...
    def __enter__(self) -> bool: ...
    def __exit__(
        self, exc_type: Optional[Type[BaseException]], exc_val: Optional[BaseException], exc_tb: Optional[TracebackType]
    ) -> Optional[bool]: ...
    if sys.version_info >= (3,):
        def acquire(self, blocking: bool = ..., timeout: float = ...) -> bool: ...
    else:
        def acquire(self, blocking: bool = ...) -> bool: ...
    if sys.version_info >= (3, 9):
        def release(self, n: int = ...) -> None: ...
    else:
        def release(self) -> None: ...

class BoundedSemaphore(Semaphore): ...

class Event:
    def __init__(self) -> None: ...
    def is_set(self) -> bool: ...
    if sys.version_info < (3,):
        def isSet(self) -> bool: ...
    def set(self) -> None: ...
    def clear(self) -> None: ...
    def wait(self, timeout: Optional[float] = ...) -> bool: ...

if sys.version_info >= (3, 8):
    from _thread import _excepthook, _ExceptHookArgs

    excepthook = _excepthook
    ExceptHookArgs = _ExceptHookArgs

class Timer(Thread):
    if sys.version_info >= (3,):
        def __init__(
            self,
            interval: float,
            function: Callable[..., Any],
            args: Optional[Iterable[Any]] = ...,
            kwargs: Optional[Mapping[str, Any]] = ...,
        ) -> None: ...
    else:
        def __init__(
            self, interval: float, function: Callable[..., Any], args: Iterable[Any] = ..., kwargs: Mapping[str, Any] = ...
        ) -> None: ...
    def cancel(self) -> None: ...

if sys.version_info >= (3,):
    class Barrier:
        parties: int
        n_waiting: int
        broken: bool
        def __init__(self, parties: int, action: Optional[Callable[[], None]] = ..., timeout: Optional[float] = ...) -> None: ...
        def wait(self, timeout: Optional[float] = ...) -> int: ...
        def reset(self) -> None: ...
        def abort(self) -> None: ...
    class BrokenBarrierError(RuntimeError): ...
```
