## Supplementary 2 for "A Universal RT-qPCR Method for DNA Aptamer Quantification": time.pyi

```
import sys
from typing import Any, NamedTuple, Optional, Tuple, Union

if sys.version_info >= (3, 3):
    from types import SimpleNamespace

_TimeTuple = Tuple[int, int, int, int, int, int, int, int, int]

if sys.version_info < (3, 3):
    accept2dyear: bool
altzone: int
daylight: int
timezone: int
tzname: Tuple[str, str]

if sys.version_info >= (3, 7) and sys.platform != "win32":
    CLOCK_BOOTTIME: int  # Linux
    CLOCK_PROF: int  # FreeBSD, NetBSD, OpenBSD
    CLOCK_UPTIME: int  # FreeBSD, OpenBSD

if sys.version_info >= (3, 3) and sys.platform != "win32":
    CLOCK_HIGHRES: int  # Solaris only
    CLOCK_MONOTONIC: int  # Unix only
    CLOCK_MONOTONIC_RAW: int  # Linux 2.6.28 or later
    CLOCK_PROCESS_CPUTIME_ID: int  # Unix only
    CLOCK_REALTIME: int  # Unix only
    CLOCK_THREAD_CPUTIME_ID: int  # Unix only

if sys.version_info >= (3, 8) and sys.platform == "darwin":
    CLOCK_UPTIME_RAW: int

class _struct_time(NamedTuple):
    tm_year: int
    tm_mon: int
    tm_mday: int
    tm_hour: int
    tm_min: int
    tm_sec: int
    tm_wday: int
    tm_yday: int
    tm_isdst: int
    @property
    def n_fields(self) -> int: ...
    @property
    def n_sequence_fields(self) -> int: ...
    @property
    def n_unnamed_fields(self) -> int: ...

if sys.version_info >= (3, 3):
    class struct_time(_struct_time):
        def __init__(
            self,
            o: Union[
                Tuple[int, int, int, int, int, int, int, int, int],
                Tuple[int, int, int, int, int, int, int, int, int, str],
                Tuple[int, int, int, int, int, int, int, int, int, str, int],
            ],
            _arg: Any = ...,
        ) -> None: ...
        def __new__(
            cls,
            o: Union[
                Tuple[int, int, int, int, int, int, int, int, int],
                Tuple[int, int, int, int, int, int, int, int, int, str],
                Tuple[int, int, int, int, int, int, int, int, int, str, int],
            ],
            _arg: Any = ...,
        ) -> struct_time: ...
        if sys.version_info >= (3, 6) or sys.platform != "win32":
            @property
            def tm_zone(self) -> str: ...
            @property
            def tm_gmtoff(self) -> int: ...

else:
    class struct_time(_struct_time):
        def __init__(self, o: _TimeTuple, _arg: Any = ...) -> None: ...
        def __new__(cls, o: _TimeTuple, _arg: Any = ...) -> struct_time: ...

def asctime(t: Union[_TimeTuple, struct_time] = ...) -> str: ...

if sys.version_info < (3, 8):
    def clock() -> float: ...

def ctime(secs: Optional[float] = ...) -> str: ...
def gmtime(secs: Optional[float] = ...) -> struct_time: ...
def localtime(secs: Optional[float] = ...) -> struct_time: ...
def mktime(t: Union[_TimeTuple, struct_time]) -> float: ...
def sleep(secs: float) -> None: ...
def strftime(format: str, t: Union[_TimeTuple, struct_time] = ...) -> str: ...
def strptime(string: str, format: str = ...) -> struct_time: ...
def time() -> float: ...

if sys.platform != "win32":
    def tzset() -> None: ...  # Unix only

if sys.version_info >= (3, 3):
    def get_clock_info(name: str) -> SimpleNamespace: ...
    def monotonic() -> float: ...
    def perf_counter() -> float: ...
    def process_time() -> float: ...
    if sys.platform != "win32":
        def clock_getres(clk_id: int) -> float: ...  # Unix only
        def clock_gettime(clk_id: int) -> float: ...  # Unix only
        def clock_settime(clk_id: int, time: float) -> None: ...  # Unix only

if sys.version_info >= (3, 7):
    if sys.platform != "win32":
        def clock_gettime_ns(clock_id: int) -> int: ...
        def clock_settime_ns(clock_id: int, time: int) -> int: ...
    def monotonic_ns() -> int: ...
    def perf_counter_ns() -> int: ...
    def process_time_ns() -> int: ...
    def time_ns() -> int: ...
    def thread_time() -> float: ...
    def thread_time_ns() -> int: ...
```
