## Supplementary 2 for "A Universal RT-qPCR Method for DNA Aptamer Quantification": timeit.pyi

```
import sys
from typing import IO, Any, Callable, Dict, List, Optional, Sequence, Text, Tuple, Union

_str = Union[str, Text]
_Timer = Callable[[], float]
_stmt = Union[_str, Callable[[], Any]]

default_timer: _Timer

class Timer:
    if sys.version_info >= (3, 5):
        def __init__(
            self, stmt: _stmt = ..., setup: _stmt = ..., timer: _Timer = ..., globals: Optional[Dict[str, Any]] = ...
        ) -> None: ...
    else:
        def __init__(self, stmt: _stmt = ..., setup: _stmt = ..., timer: _Timer = ...) -> None: ...
    def print_exc(self, file: Optional[IO[str]] = ...) -> None: ...
    def timeit(self, number: int = ...) -> float: ...
    def repeat(self, repeat: int = ..., number: int = ...) -> List[float]: ...
    if sys.version_info >= (3, 6):
        def autorange(self, callback: Optional[Callable[[int, float], Any]] = ...) -> Tuple[int, float]: ...

if sys.version_info >= (3, 5):
    def timeit(
        stmt: _stmt = ..., setup: _stmt = ..., timer: _Timer = ..., number: int = ..., globals: Optional[Dict[str, Any]] = ...
    ) -> float: ...
    def repeat(
        stmt: _stmt = ...,
        setup: _stmt = ...,
        timer: _Timer = ...,
        repeat: int = ...,
        number: int = ...,
        globals: Optional[Dict[str, Any]] = ...,
    ) -> List[float]: ...

else:
    def timeit(stmt: _stmt = ..., setup: _stmt = ..., timer: _Timer = ..., number: int = ...) -> float: ...
    def repeat(
        stmt: _stmt = ..., setup: _stmt = ..., timer: _Timer = ..., repeat: int = ..., number: int = ...
    ) -> List[float]: ...

def main(args: Optional[Sequence[str]]) -> None: ...
```
