## Supplementary 2 for "A Universal RT-qPCR Method for DNA Aptamer Quantification": trace.pyi

```
import types
from _typeshed import StrPath
from typing import Any, Callable, Mapping, Optional, Sequence, Tuple, TypeVar, Union

_T = TypeVar("_T")
_localtrace = Callable[[types.FrameType, str, Any], Callable[..., Any]]

class CoverageResults:
    def update(self, other: CoverageResults) -> None: ...
    def write_results(self, show_missing: bool = ..., summary: bool = ..., coverdir: Optional[StrPath] = ...) -> None: ...
    def write_results_file(
        self, path: StrPath, lines: Sequence[str], lnotab: Any, lines_hit: Mapping[int, int], encoding: Optional[str] = ...
    ) -> Tuple[int, int]: ...

class Trace:
    def __init__(
        self,
        count: int = ...,
        trace: int = ...,
        countfuncs: int = ...,
        countcallers: int = ...,
        ignoremods: Sequence[str] = ...,
        ignoredirs: Sequence[str] = ...,
        infile: Optional[StrPath] = ...,
        outfile: Optional[StrPath] = ...,
        timing: bool = ...,
    ) -> None: ...
    def run(self, cmd: Union[str, types.CodeType]) -> None: ...
    def runctx(
        self,
        cmd: Union[str, types.CodeType],
        globals: Optional[Mapping[str, Any]] = ...,
        locals: Optional[Mapping[str, Any]] = ...,
    ) -> None: ...
    def runfunc(self, func: Callable[..., _T], *args: Any, **kw: Any) -> _T: ...
    def file_module_function_of(self, frame: types.FrameType) -> Tuple[str, Optional[str], str]: ...
    def globaltrace_trackcallers(self, frame: types.FrameType, why: str, arg: Any) -> None: ...
    def globaltrace_countfuncs(self, frame: types.FrameType, why: str, arg: Any) -> None: ...
    def globaltrace_lt(self, frame: types.FrameType, why: str, arg: Any) -> None: ...
    def localtrace_trace_and_count(self, frame: types.FrameType, why: str, arg: Any) -> _localtrace: ...
    def localtrace_trace(self, frame: types.FrameType, why: str, arg: Any) -> _localtrace: ...
    def localtrace_count(self, frame: types.FrameType, why: str, arg: Any) -> _localtrace: ...
    def results(self) -> CoverageResults: ...
```
