## Supplementary 2 for "A Universal RT-qPCR Method for DNA Aptamer Quantification": traceback.pyi

```
import sys
from _typeshed import SupportsWrite
from types import FrameType, TracebackType
from typing import IO, Any, Dict, Generator, Iterable, Iterator, List, Mapping, Optional, Tuple, Type

_PT = Tuple[str, int, str, Optional[str]]

def print_tb(tb: Optional[TracebackType], limit: Optional[int] = ..., file: Optional[IO[str]] = ...) -> None: ...

if sys.version_info >= (3,):
    def print_exception(
        etype: Optional[Type[BaseException]],
        value: Optional[BaseException],
        tb: Optional[TracebackType],
        limit: Optional[int] = ...,
        file: Optional[IO[str]] = ...,
        chain: bool = ...,
    ) -> None: ...
    def print_exc(limit: Optional[int] = ..., file: Optional[IO[str]] = ..., chain: bool = ...) -> None: ...
    def print_last(limit: Optional[int] = ..., file: Optional[IO[str]] = ..., chain: bool = ...) -> None: ...

else:
    def print_exception(
        etype: Optional[Type[BaseException]],
        value: Optional[BaseException],
        tb: Optional[TracebackType],
        limit: Optional[int] = ...,
        file: Optional[IO[str]] = ...,
    ) -> None: ...
    def print_exc(limit: Optional[int] = ..., file: Optional[IO[str]] = ...) -> None: ...
    def print_last(limit: Optional[int] = ..., file: Optional[IO[str]] = ...) -> None: ...

def print_stack(f: Optional[FrameType] = ..., limit: Optional[int] = ..., file: Optional[IO[str]] = ...) -> None: ...

if sys.version_info >= (3, 5):
    def extract_tb(tb: Optional[TracebackType], limit: Optional[int] = ...) -> StackSummary: ...
    def extract_stack(f: Optional[FrameType] = ..., limit: Optional[int] = ...) -> StackSummary: ...
    def format_list(extracted_list: List[FrameSummary]) -> List[str]: ...
    # undocumented
    def print_list(extracted_list: List[FrameSummary], file: Optional[SupportsWrite[str]] = ...) -> None: ...

else:
    def extract_tb(tb: Optional[TracebackType], limit: Optional[int] = ...) -> List[_PT]: ...
    def extract_stack(f: Optional[FrameType] = ..., limit: Optional[int] = ...) -> List[_PT]: ...
    def format_list(extracted_list: List[_PT]) -> List[str]: ...

def format_exception_only(etype: Optional[Type[BaseException]], value: Optional[BaseException]) -> List[str]: ...

if sys.version_info >= (3,):
    def format_exception(
        etype: Optional[Type[BaseException]],
        value: Optional[BaseException],
        tb: Optional[TracebackType],
        limit: Optional[int] = ...,
        chain: bool = ...,
    ) -> List[str]: ...
    def format_exc(limit: Optional[int] = ..., chain: bool = ...) -> str: ...

else:
    def format_exception(
        etype: Optional[Type[BaseException]],
        value: Optional[BaseException],
        tb: Optional[TracebackType],
        limit: Optional[int] = ...,
    ) -> List[str]: ...
    def format_exc(limit: Optional[int] = ...) -> str: ...

def format_tb(tb: Optional[TracebackType], limit: Optional[int] = ...) -> List[str]: ...
def format_stack(f: Optional[FrameType] = ..., limit: Optional[int] = ...) -> List[str]: ...

if sys.version_info >= (3, 4):
    def clear_frames(tb: TracebackType) -> None: ...

if sys.version_info >= (3, 5):
    def walk_stack(f: Optional[FrameType]) -> Iterator[Tuple[FrameType, int]]: ...
    def walk_tb(tb: Optional[TracebackType]) -> Iterator[Tuple[FrameType, int]]: ...

if sys.version_info < (3,):
    def tb_lineno(tb: TracebackType) -> int: ...

if sys.version_info >= (3, 5):
    class TracebackException:
        __cause__: TracebackException
        __context__: TracebackException
        __suppress_context__: bool
        stack: StackSummary
        exc_type: Type[BaseException]
        filename: str
        lineno: int
        text: str
        offset: int
        msg: str
        def __init__(
            self,
            exc_type: Type[BaseException],
            exc_value: BaseException,
            exc_traceback: TracebackType,
            *,
            limit: Optional[int] = ...,
            lookup_lines: bool = ...,
            capture_locals: bool = ...,
        ) -> None: ...
        @classmethod
        def from_exception(
            cls, exc: BaseException, *, limit: Optional[int] = ..., lookup_lines: bool = ..., capture_locals: bool = ...
        ) -> TracebackException: ...
        def format(self, *, chain: bool = ...) -> Generator[str, None, None]: ...
        def format_exception_only(self) -> Generator[str, None, None]: ...
    class FrameSummary(Iterable[Any]):
        filename: str
        lineno: int
        name: str
        line: str
        locals: Optional[Dict[str, str]]
        def __init__(
            self,
            filename: str,
            lineno: int,
            name: str,
            lookup_line: bool = ...,
            locals: Optional[Mapping[str, str]] = ...,
            line: Optional[str] = ...,
        ) -> None: ...
        # TODO: more precise typing for __getitem__ and __iter__,
        # for a namedtuple-like view on (filename, lineno, name, str).
        def __getitem__(self, i: int) -> Any: ...
        def __iter__(self) -> Iterator[Any]: ...
    class StackSummary(List[FrameSummary]):
        @classmethod
        def extract(
            cls,
            frame_gen: Generator[Tuple[FrameType, int], None, None],
            *,
            limit: Optional[int] = ...,
            lookup_lines: bool = ...,
            capture_locals: bool = ...,
        ) -> StackSummary: ...
        @classmethod
        def from_list(cls, a_list: List[_PT]) -> StackSummary: ...
        def format(self) -> List[str]: ...
```
