## Supplementary 2 for "A Universal RT-qPCR Method for DNA Aptamer Quantification": tty.pyi

```
from typing import IO, Union

_FD = Union[int, IO[str]]

# XXX: Undocumented integer constants
IFLAG: int
OFLAG: int
CFLAG: int
LFLAG: int
ISPEED: int
OSPEED: int
CC: int

def setraw(fd: _FD, when: int = ...) -> None: ...
def setcbreak(fd: _FD, when: int = ...) -> None: ...
```
