## Supplementary 2 for "A Universal RT-qPCR Method for DNA Aptamer Quantification": turtle.pyi

```
import sys
from typing import Any, Callable, Dict, List, Optional, Sequence, Text, Tuple, TypeVar, Union, overload

if sys.version_info >= (3,):
    from tkinter import Canvas, PhotoImage
else:
    # TODO: Replace these aliases once we have Python 2 stubs for the Tkinter module.
    Canvas = Any
    PhotoImage = Any

# Note: '_Color' is the alias we use for arguments and _AnyColor is the
# alias we use for return types. Really, these two aliases should be the
# same, but as per the "no union returns" typeshed policy, we'll return
# Any instead.
_Color = Union[Text, Tuple[float, float, float]]
_AnyColor = Any

# TODO: Replace this with a TypedDict once it becomes standardized.
_PenState = Dict[str, Any]

_Speed = Union[str, float]
_PolygonCoords = Sequence[Tuple[float, float]]

# TODO: Type this more accurately
# Vec2D is actually a custom subclass of 'tuple'.
Vec2D = Tuple[float, float]

class TurtleScreenBase(object):
    cv: Canvas = ...
    canvwidth: int = ...
    canvheight: int = ...
    xscale: float = ...
    yscale: float = ...
    def __init__(self, cv: Canvas) -> None: ...
    if sys.version_info >= (3,):
        def mainloop(self) -> None: ...
        def textinput(self, title: str, prompt: str) -> Optional[str]: ...
        def numinput(
            self,
            title: str,
            prompt: str,
            default: Optional[float] = ...,
            minval: Optional[float] = ...,
            maxval: Optional[float] = ...,
        ) -> Optional[float]: ...

class Terminator(Exception): ...
class TurtleGraphicsError(Exception): ...

class Shape(object):
    def __init__(self, type_: str, data: Union[_PolygonCoords, PhotoImage, None] = ...) -> None: ...
    def addcomponent(self, poly: _PolygonCoords, fill: _Color, outline: Optional[_Color] = ...) -> None: ...

class TurtleScreen(TurtleScreenBase):
    def __init__(self, cv: Canvas, mode: str = ..., colormode: float = ..., delay: int = ...) -> None: ...
    def clear(self) -> None: ...
    @overload
    def mode(self, mode: None = ...) -> str: ...
    @overload
    def mode(self, mode: str) -> None: ...
    def setworldcoordinates(self, llx: float, lly: float, urx: float, ury: float) -> None: ...
    def register_shape(self, name: str, shape: Union[_PolygonCoords, Shape, None] = ...) -> None: ...
    @overload
    def colormode(self, cmode: None = ...) -> float: ...
    @overload
    def colormode(self, cmode: float) -> None: ...
    def reset(self) -> None: ...
    def turtles(self) -> List[Turtle]: ...
    @overload
    def bgcolor(self) -> _AnyColor: ...
    @overload
    def bgcolor(self, color: _Color) -> None: ...
    @overload
    def bgcolor(self, r: float, g: float, b: float) -> None: ...
    @overload
    def tracer(self, n: None = ...) -> int: ...
    @overload
    def tracer(self, n: int, delay: Optional[int] = ...) -> None: ...
    @overload
    def delay(self, delay: None = ...) -> int: ...
    @overload
    def delay(self, delay: int) -> None: ...
    def update(self) -> None: ...
    def window_width(self) -> int: ...
    def window_height(self) -> int: ...
    def getcanvas(self) -> Canvas: ...
    def getshapes(self) -> List[str]: ...
    def onclick(self, fun: Callable[[float, float], Any], btn: int = ..., add: Optional[Any] = ...) -> None: ...
    def onkey(self, fun: Callable[[], Any], key: str) -> None: ...
    def listen(self, xdummy: Optional[float] = ..., ydummy: Optional[float] = ...) -> None: ...
    def ontimer(self, fun: Callable[[], Any], t: int = ...) -> None: ...
    @overload
    def bgpic(self, picname: None = ...) -> str: ...
    @overload
    def bgpic(self, picname: str) -> None: ...
    @overload
    def screensize(self, canvwidth: None = ..., canvheight: None = ..., bg: None = ...) -> Tuple[int, int]: ...
    # Looks like if self.cv is not a ScrolledCanvas, this could return a tuple as well
    @overload
    def screensize(self, canvwidth: int, canvheight: int, bg: Optional[_Color] = ...) -> None: ...
    onscreenclick = onclick
    resetscreen = reset
    clearscreen = clear
    addshape = register_shape
    if sys.version_info >= (3,):
        def onkeypress(self, fun: Callable[[], Any], key: Optional[str] = ...) -> None: ...
        onkeyrelease = onkey

class TNavigator(object):
    START_ORIENTATION: Dict[str, Vec2D] = ...
    DEFAULT_MODE: str = ...
    DEFAULT_ANGLEOFFSET: int = ...
    DEFAULT_ANGLEORIENT: int = ...
    def __init__(self, mode: str = ...) -> None: ...
    def reset(self) -> None: ...
    def degrees(self, fullcircle: float = ...) -> None: ...
    def radians(self) -> None: ...
    def forward(self, distance: float) -> None: ...
    def back(self, distance: float) -> None: ...
    def right(self, angle: float) -> None: ...
    def left(self, angle: float) -> None: ...
    def pos(self) -> Vec2D: ...
    def xcor(self) -> float: ...
    def ycor(self) -> float: ...
    @overload
    def goto(self, x: Tuple[float, float], y: None = ...) -> None: ...
    @overload
    def goto(self, x: float, y: float) -> None: ...
    def home(self) -> None: ...
    def setx(self, x: float) -> None: ...
    def sety(self, y: float) -> None: ...
    @overload
    def distance(self, x: Union[TNavigator, Tuple[float, float]], y: None = ...) -> float: ...
    @overload
    def distance(self, x: float, y: float) -> float: ...
    @overload
    def towards(self, x: Union[TNavigator, Tuple[float, float]], y: None = ...) -> float: ...
    @overload
    def towards(self, x: float, y: float) -> float: ...
    def heading(self) -> float: ...
    def setheading(self, to_angle: float) -> None: ...
    def circle(self, radius: float, extent: Optional[float] = ..., steps: Optional[int] = ...) -> None: ...
    fd = forward
    bk = back
    backward = back
    rt = right
    lt = left
    position = pos
    setpos = goto
    setposition = goto
    seth = setheading

class TPen(object):
    def __init__(self, resizemode: str = ...) -> None: ...
    @overload
    def resizemode(self, rmode: None = ...) -> str: ...
    @overload
    def resizemode(self, rmode: str) -> None: ...
    @overload
    def pensize(self, width: None = ...) -> int: ...
    @overload
    def pensize(self, width: int) -> None: ...
    def penup(self) -> None: ...
    def pendown(self) -> None: ...
    def isdown(self) -> bool: ...
    @overload
    def speed(self, speed: None = ...) -> int: ...
    @overload
    def speed(self, speed: _Speed) -> None: ...
    @overload
    def pencolor(self) -> _AnyColor: ...
    @overload
    def pencolor(self, color: _Color) -> None: ...
    @overload
    def pencolor(self, r: float, g: float, b: float) -> None: ...
    @overload
    def fillcolor(self) -> _AnyColor: ...
    @overload
    def fillcolor(self, color: _Color) -> None: ...
    @overload
    def fillcolor(self, r: float, g: float, b: float) -> None: ...
    @overload
    def color(self) -> Tuple[_AnyColor, _AnyColor]: ...
    @overload
    def color(self, color: _Color) -> None: ...
    @overload
    def color(self, r: float, g: float, b: float) -> None: ...
    @overload
    def color(self, color1: _Color, color2: _Color) -> None: ...
    def showturtle(self) -> None: ...
    def hideturtle(self) -> None: ...
    def isvisible(self) -> bool: ...
    # Note: signatures 1 and 2 overlap unsafely when no arguments are provided
    @overload
    def pen(self) -> _PenState: ...  # type: ignore
    @overload
    def pen(
        self,
        pen: Optional[_PenState] = ...,
        *,
        shown: bool = ...,
        pendown: bool = ...,
        pencolor: _Color = ...,
        fillcolor: _Color = ...,
        pensize: int = ...,
        speed: int = ...,
        resizemode: str = ...,
        stretchfactor: Tuple[float, float] = ...,
        outline: int = ...,
        tilt: float = ...,
    ) -> None: ...
    width = pensize
    up = penup
    pu = penup
    pd = pendown
    down = pendown
    st = showturtle
    ht = hideturtle

_T = TypeVar("_T")

class RawTurtle(TPen, TNavigator):
    def __init__(
        self, canvas: Union[Canvas, TurtleScreen, None] = ..., shape: str = ..., undobuffersize: int = ..., visible: bool = ...
    ) -> None: ...
    def reset(self) -> None: ...
    def setundobuffer(self, size: Optional[int]) -> None: ...
    def undobufferentries(self) -> int: ...
    def clear(self) -> None: ...
    def clone(self: _T) -> _T: ...
    @overload
    def shape(self, name: None = ...) -> str: ...
    @overload
    def shape(self, name: str) -> None: ...
    # Unsafely overlaps when no arguments are provided
    @overload
    def shapesize(self) -> Tuple[float, float, float]: ...  # type: ignore
    @overload
    def shapesize(
        self, stretch_wid: Optional[float] = ..., stretch_len: Optional[float] = ..., outline: Optional[float] = ...
    ) -> None: ...
    if sys.version_info >= (3,):
        @overload
        def shearfactor(self, shear: None = ...) -> float: ...
        @overload
        def shearfactor(self, shear: float) -> None: ...
        # Unsafely overlaps when no arguments are provided
        @overload
        def shapetransform(self) -> Tuple[float, float, float, float]: ...  # type: ignore
        @overload
        def shapetransform(
            self, t11: Optional[float] = ..., t12: Optional[float] = ..., t21: Optional[float] = ..., t22: Optional[float] = ...
        ) -> None: ...
        def get_shapepoly(self) -> Optional[_PolygonCoords]: ...
    def settiltangle(self, angle: float) -> None: ...
    @overload
    def tiltangle(self, angle: None = ...) -> float: ...
    @overload
    def tiltangle(self, angle: float) -> None: ...
    def tilt(self, angle: float) -> None: ...
    # Can return either 'int' or Tuple[int, ...] based on if the stamp is
    # a compound stamp or not. So, as per the "no Union return" policy,
    # we return Any.
    def stamp(self) -> Any: ...
    def clearstamp(self, stampid: Union[int, Tuple[int, ...]]) -> None: ...
    def clearstamps(self, n: Optional[int] = ...) -> None: ...
    def filling(self) -> bool: ...
    def begin_fill(self) -> None: ...
    def end_fill(self) -> None: ...
    def dot(self, size: Optional[int] = ..., *color: _Color) -> None: ...
    def write(self, arg: object, move: bool = ..., align: str = ..., font: Tuple[str, int, str] = ...) -> None: ...
    def begin_poly(self) -> None: ...
    def end_poly(self) -> None: ...
    def get_poly(self) -> Optional[_PolygonCoords]: ...
    def getscreen(self) -> TurtleScreen: ...
    def getturtle(self: _T) -> _T: ...
    getpen = getturtle
    def onclick(self, fun: Callable[[float, float], Any], btn: int = ..., add: Optional[bool] = ...) -> None: ...
    def onrelease(self, fun: Callable[[float, float], Any], btn: int = ..., add: Optional[bool] = ...) -> None: ...
    def ondrag(self, fun: Callable[[float, float], Any], btn: int = ..., add: Optional[bool] = ...) -> None: ...
    def undo(self) -> None: ...
    turtlesize = shapesize

class _Screen(TurtleScreen):
    def __init__(self) -> None: ...
    # Note int and float are interpreted differently, hence the Union instead of just float
    def setup(
        self,
        width: Union[int, float] = ...,
        height: Union[int, float] = ...,
        startx: Optional[int] = ...,
        starty: Optional[int] = ...,
    ) -> None: ...
    def title(self, titlestring: str) -> None: ...
    def bye(self) -> None: ...
    def exitonclick(self) -> None: ...

def Screen() -> _Screen: ...

class Turtle(RawTurtle):
    def __init__(self, shape: str = ..., undobuffersize: int = ..., visible: bool = ...) -> None: ...

RawPen = RawTurtle
Pen = Turtle

def write_docstringdict(filename: str = ...) -> None: ...

# Note: it's somewhat unfortunate that we have to copy the function signatures.
# It would be nice if we could partially reduce the redundancy by doing something
# like the following:
#
#     _screen: Screen
#     clear = _screen.clear
#
# However, it seems pytype does not support this type of syntax in pyi files.

# Functions copied from TurtleScreenBase:

# Note: mainloop() was always present in the global scope, but was added to
# TurtleScreenBase in Python 3.0
def mainloop() -> None: ...

if sys.version_info >= (3,):
    def textinput(title: str, prompt: str) -> Optional[str]: ...
    def numinput(
        title: str, prompt: str, default: Optional[float] = ..., minval: Optional[float] = ..., maxval: Optional[float] = ...
    ) -> Optional[float]: ...

# Functions copied from TurtleScreen:

def clear() -> None: ...
@overload
def mode(mode: None = ...) -> str: ...
@overload
def mode(mode: str) -> None: ...
def setworldcoordinates(llx: float, lly: float, urx: float, ury: float) -> None: ...
def register_shape(name: str, shape: Union[_PolygonCoords, Shape, None] = ...) -> None: ...
@overload
def colormode(cmode: None = ...) -> float: ...
@overload
def colormode(cmode: float) -> None: ...
def reset() -> None: ...
def turtles() -> List[Turtle]: ...
@overload
def bgcolor() -> _AnyColor: ...
@overload
def bgcolor(color: _Color) -> None: ...
@overload
def bgcolor(r: float, g: float, b: float) -> None: ...
@overload
def tracer(n: None = ...) -> int: ...
@overload
def tracer(n: int, delay: Optional[int] = ...) -> None: ...
@overload
def delay(delay: None = ...) -> int: ...
@overload
def delay(delay: int) -> None: ...
def update() -> None: ...
def window_width() -> int: ...
def window_height() -> int: ...
def getcanvas() -> Canvas: ...
def getshapes() -> List[str]: ...
def onclick(fun: Callable[[float, float], Any], btn: int = ..., add: Optional[Any] = ...) -> None: ...
def onkey(fun: Callable[[], Any], key: str) -> None: ...
def listen(xdummy: Optional[float] = ..., ydummy: Optional[float] = ...) -> None: ...
def ontimer(fun: Callable[[], Any], t: int = ...) -> None: ...
@overload
def bgpic(picname: None = ...) -> str: ...
@overload
def bgpic(picname: str) -> None: ...
@overload
def screensize(canvwidth: None = ..., canvheight: None = ..., bg: None = ...) -> Tuple[int, int]: ...
@overload
def screensize(canvwidth: int, canvheight: int, bg: Optional[_Color] = ...) -> None: ...

onscreenclick = onclick
resetscreen = reset
clearscreen = clear
addshape = register_shape
if sys.version_info >= (3,):
    def onkeypress(fun: Callable[[], Any], key: Optional[str] = ...) -> None: ...
    onkeyrelease = onkey

# Functions copied from TNavigator:

def degrees(fullcircle: float = ...) -> None: ...
def radians() -> None: ...
def forward(distance: float) -> None: ...
def back(distance: float) -> None: ...
def right(angle: float) -> None: ...
def left(angle: float) -> None: ...
def pos() -> Vec2D: ...
def xcor() -> float: ...
def ycor() -> float: ...
@overload
def goto(x: Tuple[float, float], y: None = ...) -> None: ...
@overload
def goto(x: float, y: float) -> None: ...
def home() -> None: ...
def setx(x: float) -> None: ...
def sety(y: float) -> None: ...
@overload
def distance(x: Union[TNavigator, Tuple[float, float]], y: None = ...) -> float: ...
@overload
def distance(x: float, y: float) -> float: ...
@overload
def towards(x: Union[TNavigator, Tuple[float, float]], y: None = ...) -> float: ...
@overload
def towards(x: float, y: float) -> float: ...
def heading() -> float: ...
def setheading(to_angle: float) -> None: ...
def circle(radius: float, extent: Optional[float] = ..., steps: Optional[int] = ...) -> None: ...

fd = forward
bk = back
backward = back
rt = right
lt = left
position = pos
setpos = goto
setposition = goto
seth = setheading

# Functions copied from TPen:
@overload
def resizemode(rmode: None = ...) -> str: ...
@overload
def resizemode(rmode: str) -> None: ...
@overload
def pensize(width: None = ...) -> int: ...
@overload
def pensize(width: int) -> None: ...
def penup() -> None: ...
def pendown() -> None: ...
def isdown() -> bool: ...
@overload
def speed(speed: None = ...) -> int: ...
@overload
def speed(speed: _Speed) -> None: ...
@overload
def pencolor() -> _AnyColor: ...
@overload
def pencolor(color: _Color) -> None: ...
@overload
def pencolor(r: float, g: float, b: float) -> None: ...
@overload
def fillcolor() -> _AnyColor: ...
@overload
def fillcolor(color: _Color) -> None: ...
@overload
def fillcolor(r: float, g: float, b: float) -> None: ...
@overload
def color() -> Tuple[_AnyColor, _AnyColor]: ...
@overload
def color(color: _Color) -> None: ...
@overload
def color(r: float, g: float, b: float) -> None: ...
@overload
def color(color1: _Color, color2: _Color) -> None: ...
def showturtle() -> None: ...
def hideturtle() -> None: ...
def isvisible() -> bool: ...

# Note: signatures 1 and 2 overlap unsafely when no arguments are provided
@overload
def pen() -> _PenState: ...  # type: ignore
@overload
def pen(
    pen: Optional[_PenState] = ...,
    *,
    shown: bool = ...,
    pendown: bool = ...,
    pencolor: _Color = ...,
    fillcolor: _Color = ...,
    pensize: int = ...,
    speed: int = ...,
    resizemode: str = ...,
    stretchfactor: Tuple[float, float] = ...,
    outline: int = ...,
    tilt: float = ...,
) -> None: ...

width = pensize
up = penup
pu = penup
pd = pendown
down = pendown
st = showturtle
ht = hideturtle

# Functions copied from RawTurtle:

def setundobuffer(size: Optional[int]) -> None: ...
def undobufferentries() -> int: ...
@overload
def shape(name: None = ...) -> str: ...
@overload
def shape(name: str) -> None: ...

# Unsafely overlaps when no arguments are provided
@overload
def shapesize() -> Tuple[float, float, float]: ...  # type: ignore
@overload
def shapesize(stretch_wid: Optional[float] = ..., stretch_len: Optional[float] = ..., outline: Optional[float] = ...) -> None: ...

if sys.version_info >= (3,):
    @overload
    def shearfactor(shear: None = ...) -> float: ...
    @overload
    def shearfactor(shear: float) -> None: ...
    # Unsafely overlaps when no arguments are provided
    @overload
    def shapetransform() -> Tuple[float, float, float, float]: ...  # type: ignore
    @overload
    def shapetransform(
        t11: Optional[float] = ..., t12: Optional[float] = ..., t21: Optional[float] = ..., t22: Optional[float] = ...
    ) -> None: ...
    def get_shapepoly() -> Optional[_PolygonCoords]: ...

def settiltangle(angle: float) -> None: ...
@overload
def tiltangle(angle: None = ...) -> float: ...
@overload
def tiltangle(angle: float) -> None: ...
def tilt(angle: float) -> None: ...

# Can return either 'int' or Tuple[int, ...] based on if the stamp is
# a compound stamp or not. So, as per the "no Union return" policy,
# we return Any.
def stamp() -> Any: ...
def clearstamp(stampid: Union[int, Tuple[int, ...]]) -> None: ...
def clearstamps(n: Optional[int] = ...) -> None: ...
def filling() -> bool: ...
def begin_fill() -> None: ...
def end_fill() -> None: ...
def dot(size: Optional[int] = ..., *color: _Color) -> None: ...
def write(arg: object, move: bool = ..., align: str = ..., font: Tuple[str, int, str] = ...) -> None: ...
def begin_poly() -> None: ...
def end_poly() -> None: ...
def get_poly() -> Optional[_PolygonCoords]: ...
def getscreen() -> TurtleScreen: ...
def getturtle() -> Turtle: ...

getpen = getturtle

def onrelease(fun: Callable[[float, float], Any], btn: int = ..., add: Optional[Any] = ...) -> None: ...
def ondrag(fun: Callable[[float, float], Any], btn: int = ..., add: Optional[Any] = ...) -> None: ...
def undo() -> None: ...

turtlesize = shapesize

# Functions copied from RawTurtle with a few tweaks:

def clone() -> Turtle: ...

# Extra functions present only in the global scope:

done = mainloop
```
