## Supplementary 2 for "A Universal RT-qPCR Method for DNA Aptamer Quantification": unicodedata.pyi

```
import sys
from typing import Any, Text, TypeVar, Union

ucd_3_2_0: UCD
ucnhash_CAPI: Any
unidata_version: str

_default = TypeVar("_default")

def bidirectional(__chr: Text) -> Text: ...
def category(__chr: Text) -> Text: ...
def combining(__chr: Text) -> int: ...
def decimal(__chr: Text, __default: _default = ...) -> Union[int, _default]: ...
def decomposition(__chr: Text) -> Text: ...
def digit(__chr: Text, __default: _default = ...) -> Union[int, _default]: ...
def east_asian_width(__chr: Text) -> Text: ...

if sys.version_info >= (3, 8):
    def is_normalized(__form: str, __unistr: str) -> bool: ...

def lookup(__name: Union[Text, bytes]) -> Text: ...
def mirrored(__chr: Text) -> int: ...
def name(__chr: Text, __default: _default = ...) -> Union[Text, _default]: ...
def normalize(__form: Text, __unistr: Text) -> Text: ...
def numeric(__chr: Text, __default: _default = ...) -> Union[float, _default]: ...

class UCD(object):
    # The methods below are constructed from the same array in C
    # (unicodedata_functions) and hence identical to the methods above.
    unidata_version: str
    def bidirectional(self, __chr: Text) -> str: ...
    def category(self, __chr: Text) -> str: ...
    def combining(self, __chr: Text) -> int: ...
    def decimal(self, __chr: Text, __default: _default = ...) -> Union[int, _default]: ...
    def decomposition(self, __chr: Text) -> str: ...
    def digit(self, __chr: Text, __default: _default = ...) -> Union[int, _default]: ...
    def east_asian_width(self, __chr: Text) -> str: ...
    def lookup(self, __name: Union[Text, bytes]) -> Text: ...
    def mirrored(self, __chr: Text) -> int: ...
    def name(self, __chr: Text, __default: _default = ...) -> Union[Text, _default]: ...
    def normalize(self, __form: Text, __unistr: Text) -> Text: ...
    def numeric(self, __chr: Text, __default: _default = ...) -> Union[float, _default]: ...
```
