## Supplementary 2 for "A Universal RT-qPCR Method for DNA Aptamer Quantification": uu.pyi

```
import sys
from typing import BinaryIO, Optional, Text, Union

_File = Union[Text, BinaryIO]

class Error(Exception): ...

if sys.version_info >= (3, 7):
    def encode(
        in_file: _File, out_file: _File, name: Optional[str] = ..., mode: Optional[int] = ..., *, backtick: bool = ...
    ) -> None: ...

else:
    def encode(in_file: _File, out_file: _File, name: Optional[str] = ..., mode: Optional[int] = ...) -> None: ...

def decode(in_file: _File, out_file: Optional[_File] = ..., mode: Optional[int] = ..., quiet: int = ...) -> None: ...
```
