## Supplementary 2 for "A Universal RT-qPCR Method for DNA Aptamer Quantification": uuid.pyi

```
import sys
from typing import Any, Optional, Text, Tuple

# Because UUID has properties called int and bytes we need to rename these temporarily.
_Int = int
_Bytes = bytes
_FieldsType = Tuple[int, int, int, int, int, int]

if sys.version_info >= (3, 7):
    from enum import Enum
    class SafeUUID(Enum):
        safe: int
        unsafe: int
        unknown: None

class UUID:
    if sys.version_info >= (3, 7):
        def __init__(
            self,
            hex: Optional[Text] = ...,
            bytes: Optional[_Bytes] = ...,
            bytes_le: Optional[_Bytes] = ...,
            fields: Optional[_FieldsType] = ...,
            int: Optional[_Int] = ...,
            version: Optional[_Int] = ...,
            *,
            is_safe: SafeUUID = ...,
        ) -> None: ...
        @property
        def is_safe(self) -> SafeUUID: ...
    else:
        def __init__(
            self,
            hex: Optional[Text] = ...,
            bytes: Optional[_Bytes] = ...,
            bytes_le: Optional[_Bytes] = ...,
            fields: Optional[_FieldsType] = ...,
            int: Optional[_Int] = ...,
            version: Optional[_Int] = ...,
        ) -> None: ...
    @property
    def bytes(self) -> _Bytes: ...
    @property
    def bytes_le(self) -> _Bytes: ...
    @property
    def clock_seq(self) -> _Int: ...
    @property
    def clock_seq_hi_variant(self) -> _Int: ...
    @property
    def clock_seq_low(self) -> _Int: ...
    @property
    def fields(self) -> _FieldsType: ...
    @property
    def hex(self) -> str: ...
    @property
    def int(self) -> _Int: ...
    @property
    def node(self) -> _Int: ...
    @property
    def time(self) -> _Int: ...
    @property
    def time_hi_version(self) -> _Int: ...
    @property
    def time_low(self) -> _Int: ...
    @property
    def time_mid(self) -> _Int: ...
    @property
    def urn(self) -> str: ...
    @property
    def variant(self) -> str: ...
    @property
    def version(self) -> Optional[_Int]: ...
    def __int__(self) -> _Int: ...
    if sys.version_info >= (3,):
        def __eq__(self, other: Any) -> bool: ...
        def __lt__(self, other: Any) -> bool: ...
        def __le__(self, other: Any) -> bool: ...
        def __gt__(self, other: Any) -> bool: ...
        def __ge__(self, other: Any) -> bool: ...
    else:
        def get_bytes(self) -> _Bytes: ...
        def get_bytes_le(self) -> _Bytes: ...
        def get_clock_seq(self) -> _Int: ...
        def get_clock_seq_hi_variant(self) -> _Int: ...
        def get_clock_seq_low(self) -> _Int: ...
        def get_fields(self) -> _FieldsType: ...
        def get_hex(self) -> str: ...
        def get_node(self) -> _Int: ...
        def get_time(self) -> _Int: ...
        def get_time_hi_version(self) -> _Int: ...
        def get_time_low(self) -> _Int: ...
        def get_time_mid(self) -> _Int: ...
        def get_urn(self) -> str: ...
        def get_variant(self) -> str: ...
        def get_version(self) -> Optional[_Int]: ...
        def __cmp__(self, other: Any) -> _Int: ...

def getnode() -> int: ...
def uuid1(node: Optional[_Int] = ..., clock_seq: Optional[_Int] = ...) -> UUID: ...
def uuid3(namespace: UUID, name: str) -> UUID: ...
def uuid4() -> UUID: ...
def uuid5(namespace: UUID, name: str) -> UUID: ...

NAMESPACE_DNS: UUID
NAMESPACE_URL: UUID
NAMESPACE_OID: UUID
NAMESPACE_X500: UUID
RESERVED_NCS: str
RFC_4122: str
RESERVED_MICROSOFT: str
RESERVED_FUTURE: str
```
