## Supplementary 2 for "A Universal RT-qPCR Method for DNA Aptamer Quantification": warnings.pyi

```
import sys
from types import ModuleType, TracebackType
from typing import Any, List, Optional, TextIO, Type, Union, overload
from typing_extensions import Literal

from _warnings import warn as warn, warn_explicit as warn_explicit

def showwarning(
    message: Union[Warning, str],
    category: Type[Warning],
    filename: str,
    lineno: int,
    file: Optional[TextIO] = ...,
    line: Optional[str] = ...,
) -> None: ...
def formatwarning(
    message: Union[Warning, str], category: Type[Warning], filename: str, lineno: int, line: Optional[str] = ...
) -> str: ...
def filterwarnings(
    action: str, message: str = ..., category: Type[Warning] = ..., module: str = ..., lineno: int = ..., append: bool = ...
) -> None: ...
def simplefilter(action: str, category: Type[Warning] = ..., lineno: int = ..., append: bool = ...) -> None: ...
def resetwarnings() -> None: ...

class _OptionError(Exception): ...

class WarningMessage:
    message: Union[Warning, str]
    category: Type[Warning]
    filename: str
    lineno: int
    file: Optional[TextIO]
    line: Optional[str]
    if sys.version_info >= (3, 6):
        source: Optional[Any]
        def __init__(
            self,
            message: Union[Warning, str],
            category: Type[Warning],
            filename: str,
            lineno: int,
            file: Optional[TextIO] = ...,
            line: Optional[str] = ...,
            source: Optional[Any] = ...,
        ) -> None: ...
    else:
        def __init__(
            self,
            message: Union[Warning, str],
            category: Type[Warning],
            filename: str,
            lineno: int,
            file: Optional[TextIO] = ...,
            line: Optional[str] = ...,
        ) -> None: ...

class catch_warnings:
    @overload
    def __new__(cls, *, record: Literal[False] = ..., module: Optional[ModuleType] = ...) -> _catch_warnings_without_records: ...
    @overload
    def __new__(cls, *, record: Literal[True], module: Optional[ModuleType] = ...) -> _catch_warnings_with_records: ...
    @overload
    def __new__(cls, *, record: bool, module: Optional[ModuleType] = ...) -> catch_warnings: ...
    def __enter__(self) -> Optional[List[WarningMessage]]: ...
    def __exit__(
        self, exc_type: Optional[Type[BaseException]], exc_val: Optional[BaseException], exc_tb: Optional[TracebackType]
    ) -> None: ...

class _catch_warnings_without_records(catch_warnings):
    def __enter__(self) -> None: ...

class _catch_warnings_with_records(catch_warnings):
    def __enter__(self) -> List[WarningMessage]: ...
```
