## Supplementary 2 for "A Universal RT-qPCR Method for DNA Aptamer Quantification": weakref.pyi

```
import sys
import types
from _weakrefset import WeakSet as WeakSet
from typing import (
    Any,
    Callable,
    Dict,
    Generic,
    Iterable,
    Iterator,
    List,
    Mapping,
    MutableMapping,
    Optional,
    Tuple,
    Type,
    TypeVar,
    Union,
    overload,
)

from _weakref import (
    CallableProxyType as CallableProxyType,
    ProxyType as ProxyType,
    ReferenceType as ReferenceType,
    getweakrefcount as getweakrefcount,
    getweakrefs as getweakrefs,
    proxy as proxy,
    ref as ref,
)

if sys.version_info < (3, 0):
    from exceptions import ReferenceError as ReferenceError

_S = TypeVar("_S")
_T = TypeVar("_T")
_KT = TypeVar("_KT")
_VT = TypeVar("_VT")

ProxyTypes: Tuple[Type[Any], ...]

if sys.version_info >= (3, 4):
    class WeakMethod(ref[types.MethodType]):
        def __new__(cls, meth: types.MethodType, callback: Optional[Callable[[types.MethodType], Any]] = ...) -> WeakMethod: ...
        def __call__(self) -> Optional[types.MethodType]: ...

class WeakValueDictionary(MutableMapping[_KT, _VT]):
    @overload
    def __init__(self) -> None: ...
    @overload
    def __init__(self, __other: Union[Mapping[_KT, _VT], Iterable[Tuple[_KT, _VT]]], **kwargs: _VT) -> None: ...
    def __len__(self) -> int: ...
    def __getitem__(self, k: _KT) -> _VT: ...
    def __setitem__(self, k: _KT, v: _VT) -> None: ...
    def __delitem__(self, v: _KT) -> None: ...
    if sys.version_info < (3, 0):
        def has_key(self, key: object) -> bool: ...
    def __contains__(self, o: object) -> bool: ...
    def __iter__(self) -> Iterator[_KT]: ...
    def __str__(self) -> str: ...
    def copy(self) -> WeakValueDictionary[_KT, _VT]: ...
    if sys.version_info < (3, 0):
        def keys(self) -> List[_KT]: ...
        def values(self) -> List[_VT]: ...
        def items(self) -> List[Tuple[_KT, _VT]]: ...
        def iterkeys(self) -> Iterator[_KT]: ...
        def itervalues(self) -> Iterator[_VT]: ...
        def iteritems(self) -> Iterator[Tuple[_KT, _VT]]: ...
    else:
        # These are incompatible with Mapping
        def keys(self) -> Iterator[_KT]: ...  # type: ignore
        def values(self) -> Iterator[_VT]: ...  # type: ignore
        def items(self) -> Iterator[Tuple[_KT, _VT]]: ...  # type: ignore
    def itervaluerefs(self) -> Iterator[KeyedRef[_KT, _VT]]: ...
    def valuerefs(self) -> List[KeyedRef[_KT, _VT]]: ...

class KeyedRef(ref[_T], Generic[_KT, _T]):
    key: _KT
    def __new__(type, ob: _T, callback: Callable[[_T], Any], key: _KT) -> KeyedRef: ...
    def __init__(self, ob: _T, callback: Callable[[_T], Any], key: _KT) -> None: ...

class WeakKeyDictionary(MutableMapping[_KT, _VT]):
    @overload
    def __init__(self, dict: None = ...) -> None: ...
    @overload
    def __init__(self, dict: Union[Mapping[_KT, _VT], Iterable[Tuple[_KT, _VT]]]) -> None: ...
    def __len__(self) -> int: ...
    def __getitem__(self, k: _KT) -> _VT: ...
    def __setitem__(self, k: _KT, v: _VT) -> None: ...
    def __delitem__(self, v: _KT) -> None: ...
    if sys.version_info < (3, 0):
        def has_key(self, key: object) -> bool: ...
    def __contains__(self, o: object) -> bool: ...
    def __iter__(self) -> Iterator[_KT]: ...
    def __str__(self) -> str: ...
    def copy(self) -> WeakKeyDictionary[_KT, _VT]: ...
    if sys.version_info < (3, 0):
        def keys(self) -> List[_KT]: ...
        def values(self) -> List[_VT]: ...
        def items(self) -> List[Tuple[_KT, _VT]]: ...
        def iterkeys(self) -> Iterator[_KT]: ...
        def itervalues(self) -> Iterator[_VT]: ...
        def iteritems(self) -> Iterator[Tuple[_KT, _VT]]: ...
        def iterkeyrefs(self) -> Iterator[ref[_KT]]: ...
    else:
        # These are incompatible with Mapping
        def keys(self) -> Iterator[_KT]: ...  # type: ignore
        def values(self) -> Iterator[_VT]: ...  # type: ignore
        def items(self) -> Iterator[Tuple[_KT, _VT]]: ...  # type: ignore
    def keyrefs(self) -> List[ref[_KT]]: ...

if sys.version_info >= (3, 4):
    class finalize:
        def __init__(self, __obj: _S, __func: Callable[..., _T], *args: Any, **kwargs: Any) -> None: ...
        def __call__(self, _: Any = ...) -> Optional[_T]: ...
        def detach(self) -> Optional[Tuple[_S, _T, Tuple[Any, ...], Dict[str, Any]]]: ...
        def peek(self) -> Optional[Tuple[_S, _T, Tuple[Any, ...], Dict[str, Any]]]: ...
        alive: bool
        atexit: bool
```
