## Supplementary 2 for "A Universal RT-qPCR Method for DNA Aptamer Quantification": webbrowser.pyi

```
import sys
from typing import Callable, List, Optional, Sequence, Text, Union

class Error(Exception): ...

if sys.version_info >= (3, 7):
    def register(
        name: Text, klass: Optional[Callable[[], BaseBrowser]], instance: Optional[BaseBrowser] = ..., *, preferred: bool = ...
    ) -> None: ...

else:
    def register(
        name: Text, klass: Optional[Callable[[], BaseBrowser]], instance: Optional[BaseBrowser] = ..., update_tryorder: int = ...
    ) -> None: ...

def get(using: Optional[Text] = ...) -> BaseBrowser: ...
def open(url: Text, new: int = ..., autoraise: bool = ...) -> bool: ...
def open_new(url: Text) -> bool: ...
def open_new_tab(url: Text) -> bool: ...

class BaseBrowser:
    args: List[str]
    name: str
    basename: str
    def __init__(self, name: Text = ...) -> None: ...
    def open(self, url: Text, new: int = ..., autoraise: bool = ...) -> bool: ...
    def open_new(self, url: Text) -> bool: ...
    def open_new_tab(self, url: Text) -> bool: ...

class GenericBrowser(BaseBrowser):
    args: List[str]
    name: str
    basename: str
    def __init__(self, name: Union[Text, Sequence[Text]]) -> None: ...
    def open(self, url: Text, new: int = ..., autoraise: bool = ...) -> bool: ...

class BackgroundBrowser(GenericBrowser):
    def open(self, url: Text, new: int = ..., autoraise: bool = ...) -> bool: ...

class UnixBrowser(BaseBrowser):
    raise_opts: List[str]
    background: bool
    redirect_stdout: bool
    remote_args: List[str]
    remote_action: str
    remote_action_newwin: str
    remote_action_newtab: str
    def open(self, url: Text, new: int = ..., autoraise: bool = ...) -> bool: ...

class Mozilla(UnixBrowser):
    raise_opts: List[str]
    remote_args: List[str]
    remote_action: str
    remote_action_newwin: str
    remote_action_newtab: str
    background: bool

class Galeon(UnixBrowser):
    raise_opts: List[str]
    remote_args: List[str]
    remote_action: str
    remote_action_newwin: str
    background: bool

class Chrome(UnixBrowser):
    remote_args: List[str]
    remote_action: str
    remote_action_newwin: str
    remote_action_newtab: str
    background: bool

class Opera(UnixBrowser):
    raise_opts: List[str]
    remote_args: List[str]
    remote_action: str
    remote_action_newwin: str
    remote_action_newtab: str
    background: bool

class Elinks(UnixBrowser):
    remote_args: List[str]
    remote_action: str
    remote_action_newwin: str
    remote_action_newtab: str
    background: bool
    redirect_stdout: bool

class Konqueror(BaseBrowser):
    def open(self, url: Text, new: int = ..., autoraise: bool = ...) -> bool: ...

class Grail(BaseBrowser):
    def open(self, url: Text, new: int = ..., autoraise: bool = ...) -> bool: ...

if sys.platform == "win32":
    class WindowsDefault(BaseBrowser):
        def open(self, url: Text, new: int = ..., autoraise: bool = ...) -> bool: ...

if sys.platform == "darwin":
    class MacOSX(BaseBrowser):
        name: str
        def __init__(self, name: Text) -> None: ...
        def open(self, url: Text, new: int = ..., autoraise: bool = ...) -> bool: ...
    class MacOSXOSAScript(BaseBrowser):
        def __init__(self, name: Text) -> None: ...
        def open(self, url: Text, new: int = ..., autoraise: bool = ...) -> bool: ...
```
