## Supplementary 2 for "A Universal RT-qPCR Method for DNA Aptamer Quantification": winsound.pyi

```
import sys
from typing import Optional, Union, overload
from typing_extensions import Literal

if sys.platform == "win32":
    SND_FILENAME: int
    SND_ALIAS: int
    SND_LOOP: int
    SND_MEMORY: int
    SND_PURGE: int
    SND_ASYNC: int
    SND_NODEFAULT: int
    SND_NOSTOP: int
    SND_NOWAIT: int

    MB_ICONASTERISK: int
    MB_ICONEXCLAMATION: int
    MB_ICONHAND: int
    MB_ICONQUESTION: int
    MB_OK: int
    def Beep(frequency: int, duration: int) -> None: ...
    # Can actually accept anything ORed with 4, and if not it's definitely str, but that's inexpressible
    @overload
    def PlaySound(sound: Optional[bytes], flags: Literal[4]) -> None: ...
    @overload
    def PlaySound(sound: Optional[Union[str, bytes]], flags: int) -> None: ...
    def MessageBeep(type: int = ...) -> None: ...
```
