## Supplementary 2 for "A Universal RT-qPCR Method for DNA Aptamer Quantification": handlers.pyi

```
import sys
from abc import abstractmethod
from types import TracebackType
from typing import IO, Callable, Dict, List, MutableMapping, Optional, Text, Tuple, Type

from .headers import Headers
from .types import ErrorStream, InputStream, StartResponse, WSGIApplication, WSGIEnvironment
from .util import FileWrapper

_exc_info = Tuple[Optional[Type[BaseException]], Optional[BaseException], Optional[TracebackType]]

def format_date_time(timestamp: Optional[float]) -> str: ...  # undocumented

if sys.version_info >= (3, 2):
    def read_environ() -> Dict[str, str]: ...

class BaseHandler:
    wsgi_version: Tuple[int, int]  # undocumented
    wsgi_multithread: bool
    wsgi_multiprocess: bool
    wsgi_run_once: bool

    origin_server: bool
    http_version: str
    server_software: Optional[str]

    os_environ: MutableMapping[str, str]

    wsgi_file_wrapper: Optional[Type[FileWrapper]]
    headers_class: Type[Headers]  # undocumented

    traceback_limit: Optional[int]
    error_status: str
    error_headers: List[Tuple[Text, Text]]
    error_body: bytes
    def run(self, application: WSGIApplication) -> None: ...
    def setup_environ(self) -> None: ...
    def finish_response(self) -> None: ...
    def get_scheme(self) -> str: ...
    def set_content_length(self) -> None: ...
    def cleanup_headers(self) -> None: ...
    def start_response(
        self, status: Text, headers: List[Tuple[Text, Text]], exc_info: Optional[_exc_info] = ...
    ) -> Callable[[bytes], None]: ...
    def send_preamble(self) -> None: ...
    def write(self, data: bytes) -> None: ...
    def sendfile(self) -> bool: ...
    def finish_content(self) -> None: ...
    def close(self) -> None: ...
    def send_headers(self) -> None: ...
    def result_is_file(self) -> bool: ...
    def client_is_modern(self) -> bool: ...
    def log_exception(self, exc_info: _exc_info) -> None: ...
    def handle_error(self) -> None: ...
    def error_output(self, environ: WSGIEnvironment, start_response: StartResponse) -> List[bytes]: ...
    @abstractmethod
    def _write(self, data: bytes) -> None: ...
    @abstractmethod
    def _flush(self) -> None: ...
    @abstractmethod
    def get_stdin(self) -> InputStream: ...
    @abstractmethod
    def get_stderr(self) -> ErrorStream: ...
    @abstractmethod
    def add_cgi_vars(self) -> None: ...

class SimpleHandler(BaseHandler):
    stdin: InputStream
    stdout: IO[bytes]
    stderr: ErrorStream
    base_env: MutableMapping[str, str]
    def __init__(
        self,
        stdin: InputStream,
        stdout: IO[bytes],
        stderr: ErrorStream,
        environ: MutableMapping[str, str],
        multithread: bool = ...,
        multiprocess: bool = ...,
    ) -> None: ...
    def get_stdin(self) -> InputStream: ...
    def get_stderr(self) -> ErrorStream: ...
    def add_cgi_vars(self) -> None: ...
    def _write(self, data: bytes) -> None: ...
    def _flush(self) -> None: ...

class BaseCGIHandler(SimpleHandler): ...

class CGIHandler(BaseCGIHandler):
    def __init__(self) -> None: ...

class IISCGIHandler(BaseCGIHandler):
    def __init__(self) -> None: ...
```
