## Supplementary 2 for "A Universal RT-qPCR Method for DNA Aptamer Quantification": headers.pyi

```
import sys
from typing import List, Optional, Pattern, Tuple, overload

_HeaderList = List[Tuple[str, str]]

tspecials: Pattern[str]  # undocumented

class Headers:
    if sys.version_info < (3, 5):
        def __init__(self, headers: _HeaderList) -> None: ...
    else:
        def __init__(self, headers: Optional[_HeaderList] = ...) -> None: ...
    def __len__(self) -> int: ...
    def __setitem__(self, name: str, val: str) -> None: ...
    def __delitem__(self, name: str) -> None: ...
    def __getitem__(self, name: str) -> Optional[str]: ...
    if sys.version_info < (3,):
        def has_key(self, name: str) -> bool: ...
    def __contains__(self, name: str) -> bool: ...
    def get_all(self, name: str) -> List[str]: ...
    @overload
    def get(self, name: str, default: str) -> str: ...
    @overload
    def get(self, name: str, default: Optional[str] = ...) -> Optional[str]: ...
    def keys(self) -> List[str]: ...
    def values(self) -> List[str]: ...
    def items(self) -> _HeaderList: ...
    if sys.version_info >= (3,):
        def __bytes__(self) -> bytes: ...
    def setdefault(self, name: str, value: str) -> str: ...
    def add_header(self, _name: str, _value: Optional[str], **_params: Optional[str]) -> None: ...
```
