## Supplementary 2 for "A Universal RT-qPCR Method for DNA Aptamer Quantification": simple_server.pyi

```
import sys
from typing import List, Optional, Type, TypeVar, overload

from .handlers import SimpleHandler
from .types import ErrorStream, StartResponse, WSGIApplication, WSGIEnvironment

if sys.version_info < (3,):
    from BaseHTTPServer import BaseHTTPRequestHandler, HTTPServer
else:
    from http.server import BaseHTTPRequestHandler, HTTPServer

server_version: str  # undocumented
sys_version: str  # undocumented
software_version: str  # undocumented

class ServerHandler(SimpleHandler):  # undocumented
    server_software: str
    def close(self) -> None: ...

class WSGIServer(HTTPServer):
    application: Optional[WSGIApplication]
    base_environ: WSGIEnvironment  # only available after call to setup_environ()
    def setup_environ(self) -> None: ...
    def get_app(self) -> Optional[WSGIApplication]: ...
    def set_app(self, application: Optional[WSGIApplication]) -> None: ...

class WSGIRequestHandler(BaseHTTPRequestHandler):
    server_version: str
    def get_environ(self) -> WSGIEnvironment: ...
    def get_stderr(self) -> ErrorStream: ...
    def handle(self) -> None: ...

def demo_app(environ: WSGIEnvironment, start_response: StartResponse) -> List[bytes]: ...

_S = TypeVar("_S", bound=WSGIServer)
@overload
def make_server(host: str, port: int, app: WSGIApplication, *, handler_class: Type[WSGIRequestHandler] = ...) -> WSGIServer: ...
@overload
def make_server(
    host: str, port: int, app: WSGIApplication, server_class: Type[_S], handler_class: Type[WSGIRequestHandler] = ...
) -> _S: ...
```
