## Supplementary 2 for "A Universal RT-qPCR Method for DNA Aptamer Quantification": util.pyi

```
import sys
from typing import IO, Any, Callable, Optional

from .types import WSGIEnvironment

class FileWrapper:
    filelike: IO[bytes]
    blksize: int
    close: Callable[[], None]  # only exists if filelike.close exists
    def __init__(self, filelike: IO[bytes], blksize: int = ...) -> None: ...
    def __getitem__(self, key: Any) -> bytes: ...
    def __iter__(self) -> FileWrapper: ...
    if sys.version_info < (3,):
        def next(self) -> bytes: ...
    else:
        def __next__(self) -> bytes: ...

def guess_scheme(environ: WSGIEnvironment) -> str: ...
def application_uri(environ: WSGIEnvironment) -> str: ...
def request_uri(environ: WSGIEnvironment, include_query: bool = ...) -> str: ...
def shift_path_info(environ: WSGIEnvironment) -> Optional[str]: ...
def setup_testing_defaults(environ: WSGIEnvironment) -> None: ...
def is_hop_by_hop(header_name: str) -> bool: ...
```
