## Supplementary 2 for "A Universal RT-qPCR Method for DNA Aptamer Quantification": validate.pyi

```
import sys
from _typeshed.wsgi import ErrorStream, InputStream, WSGIApplication
from typing import Any, Callable, Iterable, Iterator, NoReturn, Optional

class WSGIWarning(Warning): ...

def validator(application: WSGIApplication) -> WSGIApplication: ...

class InputWrapper:
    input: InputStream
    def __init__(self, wsgi_input: InputStream) -> None: ...
    if sys.version_info < (3,):
        def read(self, size: int = ...) -> bytes: ...
        def readline(self) -> bytes: ...
    else:
        def read(self, size: int) -> bytes: ...
        def readline(self, size: int = ...) -> bytes: ...
    def readlines(self, hint: int = ...) -> bytes: ...
    def __iter__(self) -> Iterable[bytes]: ...
    def close(self) -> NoReturn: ...

class ErrorWrapper:
    errors: ErrorStream
    def __init__(self, wsgi_errors: ErrorStream) -> None: ...
    def write(self, s: str) -> None: ...
    def flush(self) -> None: ...
    def writelines(self, seq: Iterable[str]) -> None: ...
    def close(self) -> NoReturn: ...

class WriteWrapper:
    writer: Callable[[bytes], Any]
    def __init__(self, wsgi_writer: Callable[[bytes], Any]) -> None: ...
    def __call__(self, s: bytes) -> None: ...

class PartialIteratorWrapper:
    iterator: Iterator[bytes]
    def __init__(self, wsgi_iterator: Iterator[bytes]) -> None: ...
    def __iter__(self) -> IteratorWrapper: ...

class IteratorWrapper:
    original_iterator: Iterator[bytes]
    iterator: Iterator[bytes]
    closed: bool
    check_start_response: Optional[bool]
    def __init__(self, wsgi_iterator: Iterator[bytes], check_start_response: Optional[bool]) -> None: ...
    def __iter__(self) -> IteratorWrapper: ...
    if sys.version_info < (3,):
        def next(self) -> bytes: ...
    else:
        def __next__(self) -> bytes: ...
    def close(self) -> None: ...
    def __del__(self) -> None: ...
```
