## Supplementary 2 for "A Universal RT-qPCR Method for DNA Aptamer Quantification": xdrlib.pyi

```
from typing import Callable, List, Sequence, TypeVar

_T = TypeVar("_T")

class Error(Exception):
    msg: str
    def __init__(self, msg: str) -> None: ...

class ConversionError(Error): ...

class Packer:
    def __init__(self) -> None: ...
    def reset(self) -> None: ...
    def get_buffer(self) -> bytes: ...
    def get_buf(self) -> bytes: ...
    def pack_uint(self, x: int) -> None: ...
    def pack_int(self, x: int) -> None: ...
    def pack_enum(self, x: int) -> None: ...
    def pack_bool(self, x: bool) -> None: ...
    def pack_uhyper(self, x: int) -> None: ...
    def pack_hyper(self, x: int) -> None: ...
    def pack_float(self, x: float) -> None: ...
    def pack_double(self, x: float) -> None: ...
    def pack_fstring(self, n: int, s: bytes) -> None: ...
    def pack_fopaque(self, n: int, s: bytes) -> None: ...
    def pack_string(self, s: bytes) -> None: ...
    def pack_opaque(self, s: bytes) -> None: ...
    def pack_bytes(self, s: bytes) -> None: ...
    def pack_list(self, list: Sequence[_T], pack_item: Callable[[_T], None]) -> None: ...
    def pack_farray(self, n: int, list: Sequence[_T], pack_item: Callable[[_T], None]) -> None: ...
    def pack_array(self, list: Sequence[_T], pack_item: Callable[[_T], None]) -> None: ...

class Unpacker:
    def __init__(self, data: bytes) -> None: ...
    def reset(self, data: bytes) -> None: ...
    def get_position(self) -> int: ...
    def set_position(self, position: int) -> None: ...
    def get_buffer(self) -> bytes: ...
    def done(self) -> None: ...
    def unpack_uint(self) -> int: ...
    def unpack_int(self) -> int: ...
    def unpack_enum(self) -> int: ...
    def unpack_bool(self) -> bool: ...
    def unpack_uhyper(self) -> int: ...
    def unpack_hyper(self) -> int: ...
    def unpack_float(self) -> float: ...
    def unpack_double(self) -> float: ...
    def unpack_fstring(self, n: int) -> bytes: ...
    def unpack_fopaque(self, n: int) -> bytes: ...
    def unpack_string(self) -> bytes: ...
    def unpack_opaque(self) -> bytes: ...
    def unpack_bytes(self) -> bytes: ...
    def unpack_list(self, unpack_item: Callable[[], _T]) -> List[_T]: ...
    def unpack_farray(self, n: int, unpack_item: Callable[[], _T]) -> List[_T]: ...
    def unpack_array(self, unpack_item: Callable[[], _T]) -> List[_T]: ...
```
