## Supplementary 2 for "A Universal RT-qPCR Method for DNA Aptamer Quantification": __init__.pyi

```
from typing import Any

from .domreg import getDOMImplementation as getDOMImplementation, registerDOMImplementation as registerDOMImplementation

class Node:
    ELEMENT_NODE: int
    ATTRIBUTE_NODE: int
    TEXT_NODE: int
    CDATA_SECTION_NODE: int
    ENTITY_REFERENCE_NODE: int
    ENTITY_NODE: int
    PROCESSING_INSTRUCTION_NODE: int
    COMMENT_NODE: int
    DOCUMENT_NODE: int
    DOCUMENT_TYPE_NODE: int
    DOCUMENT_FRAGMENT_NODE: int
    NOTATION_NODE: int

# ExceptionCode
INDEX_SIZE_ERR: int
DOMSTRING_SIZE_ERR: int
HIERARCHY_REQUEST_ERR: int
WRONG_DOCUMENT_ERR: int
INVALID_CHARACTER_ERR: int
NO_DATA_ALLOWED_ERR: int
NO_MODIFICATION_ALLOWED_ERR: int
NOT_FOUND_ERR: int
NOT_SUPPORTED_ERR: int
INUSE_ATTRIBUTE_ERR: int
INVALID_STATE_ERR: int
SYNTAX_ERR: int
INVALID_MODIFICATION_ERR: int
NAMESPACE_ERR: int
INVALID_ACCESS_ERR: int
VALIDATION_ERR: int

class DOMException(Exception):
    code: int
    def __init__(self, *args: Any, **kw: Any) -> None: ...
    def _get_code(self) -> int: ...

class IndexSizeErr(DOMException): ...
class DomstringSizeErr(DOMException): ...
class HierarchyRequestErr(DOMException): ...
class WrongDocumentErr(DOMException): ...
class NoDataAllowedErr(DOMException): ...
class NoModificationAllowedErr(DOMException): ...
class NotFoundErr(DOMException): ...
class NotSupportedErr(DOMException): ...
class InuseAttributeErr(DOMException): ...
class InvalidStateErr(DOMException): ...
class SyntaxErr(DOMException): ...
class InvalidModificationErr(DOMException): ...
class NamespaceErr(DOMException): ...
class InvalidAccessErr(DOMException): ...
class ValidationErr(DOMException): ...

class UserDataHandler:
    NODE_CLONED: int
    NODE_IMPORTED: int
    NODE_DELETED: int
    NODE_RENAMED: int

XML_NAMESPACE: str
XMLNS_NAMESPACE: str
XHTML_NAMESPACE: str
EMPTY_NAMESPACE: None
EMPTY_PREFIX: None
```
