## Supplementary 2 for "A Universal RT-qPCR Method for DNA Aptamer Quantification": domreg.pyi

```
from _typeshed.xml import DOMImplementation
from typing import Any, Callable, Dict, Iterable, Optional, Tuple, Union

well_known_implementations: Dict[str, str]
registered: Dict[str, Callable[[], DOMImplementation]]

def registerDOMImplementation(name: str, factory: Callable[[], DOMImplementation]) -> None: ...
def getDOMImplementation(
    name: Optional[str] = ..., features: Union[str, Iterable[Tuple[str, Optional[str]]]] = ...
) -> DOMImplementation: ...
```
