## Supplementary 2 for "A Universal RT-qPCR Method for DNA Aptamer Quantification": minidom.pyi

```
from typing import Any, Optional
from xml.sax.xmlreader import XMLReader

def parse(file: str, parser: Optional[XMLReader] = ..., bufsize: Optional[int] = ...): ...
def parseString(string: str, parser: Optional[XMLReader] = ...): ...
def __getattr__(name: str) -> Any: ...  # incomplete
```
