## Supplementary 2 for "A Universal RT-qPCR Method for DNA Aptamer Quantification": NodeFilter.pyi

```
class NodeFilter:
    FILTER_ACCEPT: int
    FILTER_REJECT: int
    FILTER_SKIP: int

    SHOW_ALL: int
    SHOW_ELEMENT: int
    SHOW_ATTRIBUTE: int
    SHOW_TEXT: int
    SHOW_CDATA_SECTION: int
    SHOW_ENTITY_REFERENCE: int
    SHOW_ENTITY: int
    SHOW_PROCESSING_INSTRUCTION: int
    SHOW_COMMENT: int
    SHOW_DOCUMENT: int
    SHOW_DOCUMENT_TYPE: int
    SHOW_DOCUMENT_FRAGMENT: int
    SHOW_NOTATION: int
    def acceptNode(self, node) -> int: ...
```
