## Supplementary 2 for "A Universal RT-qPCR Method for DNA Aptamer Quantification": ElementInclude.pyi

```
import sys
from typing import Callable, Optional, Union
from xml.etree.ElementTree import Element

XINCLUDE: str
XINCLUDE_INCLUDE: str
XINCLUDE_FALLBACK: str

class FatalIncludeError(SyntaxError): ...

def default_loader(href: Union[str, bytes, int], parse: str, encoding: Optional[str] = ...) -> Union[str, Element]: ...

# TODO: loader is of type default_loader ie it takes a callable that has the
# same signature as default_loader. But default_loader has a keyword argument
# Which can't be represented using Callable...
if sys.version_info >= (3, 9):
    def include(
        elem: Element,
        loader: Optional[Callable[..., Union[str, Element]]] = ...,
        base_url: Optional[str] = ...,
        max_depth: Optional[int] = ...,
    ) -> None: ...

else:
    def include(elem: Element, loader: Optional[Callable[..., Union[str, Element]]] = ...) -> None: ...
```
