## Supplementary 2 for "A Universal RT-qPCR Method for DNA Aptamer Quantification": ElementPath.pyi

```
from typing import Callable, Dict, Generator, List, Optional, Pattern, Tuple, TypeVar, Union
from xml.etree.ElementTree import Element

xpath_tokenizer_re: Pattern[str]

_token = Tuple[str, str]
_next = Callable[[], _token]
_callback = Callable[[_SelectorContext, List[Element]], Generator[Element, None, None]]

def xpath_tokenizer(pattern: str, namespaces: Optional[Dict[str, str]] = ...) -> Generator[_token, None, None]: ...
def get_parent_map(context: _SelectorContext) -> Dict[Element, Element]: ...
def prepare_child(next: _next, token: _token) -> _callback: ...
def prepare_star(next: _next, token: _token) -> _callback: ...
def prepare_self(next: _next, token: _token) -> _callback: ...
def prepare_descendant(next: _next, token: _token) -> _callback: ...
def prepare_parent(next: _next, token: _token) -> _callback: ...
def prepare_predicate(next: _next, token: _token) -> _callback: ...

ops: Dict[str, Callable[[_next, _token], _callback]]

class _SelectorContext:
    parent_map: Dict[Element, Element]
    root: Element
    def __init__(self, root: Element) -> None: ...

_T = TypeVar("_T")

def iterfind(elem: Element, path: str, namespaces: Optional[Dict[str, str]] = ...) -> List[Element]: ...
def find(elem: Element, path: str, namespaces: Optional[Dict[str, str]] = ...) -> Optional[Element]: ...
def findall(elem: Element, path: str, namespaces: Optional[Dict[str, str]] = ...) -> List[Element]: ...
def findtext(
    elem: Element, path: str, default: Optional[_T] = ..., namespaces: Optional[Dict[str, str]] = ...
) -> Union[_T, str]: ...
```
