## Supplementary 2 for "A Universal RT-qPCR Method for DNA Aptamer Quantification": ElementTree.pyi

```
import sys
from _typeshed import AnyPath, FileDescriptor, SupportsWrite
from typing import (
    IO,
    Any,
    Callable,
    Dict,
    Generator,
    ItemsView,
    Iterable,
    Iterator,
    KeysView,
    List,
    MutableSequence,
    Optional,
    Sequence,
    Text,
    Tuple,
    TypeVar,
    Union,
    overload,
)
from typing_extensions import Literal

VERSION: str

class ParseError(SyntaxError):
    code: int
    position: Tuple[int, int]

def iselement(element: object) -> bool: ...

_T = TypeVar("_T")

# Type for parser inputs. Parser will accept any unicode/str/bytes and coerce,
# and this is true in py2 and py3 (even fromstringlist() in python3 can be
# called with a heterogeneous list)
_parser_input_type = Union[bytes, Text]

# Type for individual tag/attr/ns/text values in args to most functions.
# In py2, the library accepts str or unicode everywhere and coerces
# aggressively.
# In py3, bytes is not coerced to str and so use of bytes is probably an error,
# so we exclude it. (why? the parser never produces bytes when it parses XML,
# so e.g., element.get(b'name') will always return None for parsed XML, even if
# there is a 'name' attribute.)
_str_argument_type = Union[str, Text]

# Type for return values from individual tag/attr/text values
if sys.version_info >= (3,):
    # note: in python3, everything comes out as str, yay:
    _str_result_type = str
else:
    # in python2, if the tag/attribute/text wasn't decode-able as ascii, it
    # comes out as a unicode string; otherwise it comes out as str. (see
    # _fixtext function in the source). Client code knows best:
    _str_result_type = Any

_file_or_filename = Union[AnyPath, FileDescriptor, IO[Any]]

if sys.version_info >= (3, 8):
    @overload
    def canonicalize(
        xml_data: Optional[_parser_input_type] = ...,
        *,
        out: None = ...,
        from_file: Optional[_file_or_filename] = ...,
        with_comments: bool = ...,
        strip_text: bool = ...,
        rewrite_prefixes: bool = ...,
        qname_aware_tags: Optional[Iterable[str]] = ...,
        qname_aware_attrs: Optional[Iterable[str]] = ...,
        exclude_attrs: Optional[Iterable[str]] = ...,
        exclude_tags: Optional[Iterable[str]] = ...,
    ) -> str: ...
    @overload
    def canonicalize(
        xml_data: Optional[_parser_input_type] = ...,
        *,
        out: SupportsWrite[str],
        from_file: Optional[_file_or_filename] = ...,
        with_comments: bool = ...,
        strip_text: bool = ...,
        rewrite_prefixes: bool = ...,
        qname_aware_tags: Optional[Iterable[str]] = ...,
        qname_aware_attrs: Optional[Iterable[str]] = ...,
        exclude_attrs: Optional[Iterable[str]] = ...,
        exclude_tags: Optional[Iterable[str]] = ...,
    ) -> None: ...

class Element(MutableSequence[Element]):
    tag: _str_result_type
    attrib: Dict[_str_result_type, _str_result_type]
    text: Optional[_str_result_type]
    tail: Optional[_str_result_type]
    def __init__(
        self,
        tag: Union[_str_argument_type, Callable[..., Element]],
        attrib: Dict[_str_argument_type, _str_argument_type] = ...,
        **extra: _str_argument_type,
    ) -> None: ...
    def append(self, __subelement: Element) -> None: ...
    def clear(self) -> None: ...
    def extend(self, __elements: Iterable[Element]) -> None: ...
    def find(
        self, path: _str_argument_type, namespaces: Optional[Dict[_str_argument_type, _str_argument_type]] = ...
    ) -> Optional[Element]: ...
    def findall(
        self, path: _str_argument_type, namespaces: Optional[Dict[_str_argument_type, _str_argument_type]] = ...
    ) -> List[Element]: ...
    @overload
    def findtext(
        self,
        path: _str_argument_type,
        default: None = ...,
        namespaces: Optional[Dict[_str_argument_type, _str_argument_type]] = ...,
    ) -> Optional[_str_result_type]: ...
    @overload
    def findtext(
        self, path: _str_argument_type, default: _T, namespaces: Optional[Dict[_str_argument_type, _str_argument_type]] = ...
    ) -> Union[_T, _str_result_type]: ...
    @overload
    def get(self, key: _str_argument_type, default: None = ...) -> Optional[_str_result_type]: ...
    @overload
    def get(self, key: _str_argument_type, default: _T) -> Union[_str_result_type, _T]: ...
    if sys.version_info >= (3, 2):
        def insert(self, __index: int, __subelement: Element) -> None: ...
    else:
        def insert(self, __index: int, __element: Element) -> None: ...
    def items(self) -> ItemsView[_str_result_type, _str_result_type]: ...
    def iter(self, tag: Optional[_str_argument_type] = ...) -> Generator[Element, None, None]: ...
    def iterfind(
        self, path: _str_argument_type, namespaces: Optional[Dict[_str_argument_type, _str_argument_type]] = ...
    ) -> List[Element]: ...
    def itertext(self) -> Generator[_str_result_type, None, None]: ...
    def keys(self) -> KeysView[_str_result_type]: ...
    def makeelement(self, __tag: _str_argument_type, __attrib: Dict[_str_argument_type, _str_argument_type]) -> Element: ...
    def remove(self, __subelement: Element) -> None: ...
    def set(self, __key: _str_argument_type, __value: _str_argument_type) -> None: ...
    def __delitem__(self, i: Union[int, slice]) -> None: ...
    @overload
    def __getitem__(self, i: int) -> Element: ...
    @overload
    def __getitem__(self, s: slice) -> MutableSequence[Element]: ...
    def __len__(self) -> int: ...
    @overload
    def __setitem__(self, i: int, o: Element) -> None: ...
    @overload
    def __setitem__(self, s: slice, o: Iterable[Element]) -> None: ...
    if sys.version_info < (3, 9):
        def getchildren(self) -> List[Element]: ...
        def getiterator(self, tag: Optional[_str_argument_type] = ...) -> List[Element]: ...

def SubElement(
    parent: Element,
    tag: _str_argument_type,
    attrib: Dict[_str_argument_type, _str_argument_type] = ...,
    **extra: _str_argument_type,
) -> Element: ...
def Comment(text: Optional[_str_argument_type] = ...) -> Element: ...
def ProcessingInstruction(target: _str_argument_type, text: Optional[_str_argument_type] = ...) -> Element: ...

PI: Callable[..., Element]

class QName:
    text: str
    def __init__(self, text_or_uri: _str_argument_type, tag: Optional[_str_argument_type] = ...) -> None: ...

class ElementTree:
    def __init__(self, element: Optional[Element] = ..., file: Optional[_file_or_filename] = ...) -> None: ...
    def getroot(self) -> Element: ...
    def parse(self, source: _file_or_filename, parser: Optional[XMLParser] = ...) -> Element: ...
    def iter(self, tag: Optional[_str_argument_type] = ...) -> Generator[Element, None, None]: ...
    if sys.version_info < (3, 9):
        def getiterator(self, tag: Optional[_str_argument_type] = ...) -> List[Element]: ...
    def find(
        self, path: _str_argument_type, namespaces: Optional[Dict[_str_argument_type, _str_argument_type]] = ...
    ) -> Optional[Element]: ...
    @overload
    def findtext(
        self,
        path: _str_argument_type,
        default: None = ...,
        namespaces: Optional[Dict[_str_argument_type, _str_argument_type]] = ...,
    ) -> Optional[_str_result_type]: ...
    @overload
    def findtext(
        self, path: _str_argument_type, default: _T, namespaces: Optional[Dict[_str_argument_type, _str_argument_type]] = ...
    ) -> Union[_T, _str_result_type]: ...
    def findall(
        self, path: _str_argument_type, namespaces: Optional[Dict[_str_argument_type, _str_argument_type]] = ...
    ) -> List[Element]: ...
    def iterfind(
        self, path: _str_argument_type, namespaces: Optional[Dict[_str_argument_type, _str_argument_type]] = ...
    ) -> List[Element]: ...
    if sys.version_info >= (3, 4):
        def write(
            self,
            file_or_filename: _file_or_filename,
            encoding: Optional[str] = ...,
            xml_declaration: Optional[bool] = ...,
            default_namespace: Optional[_str_argument_type] = ...,
            method: Optional[str] = ...,
            *,
            short_empty_elements: bool = ...,
        ) -> None: ...
    else:
        def write(
            self,
            file_or_filename: _file_or_filename,
            encoding: Optional[str] = ...,
            xml_declaration: Optional[bool] = ...,
            default_namespace: Optional[_str_argument_type] = ...,
            method: Optional[str] = ...,
        ) -> None: ...
    def write_c14n(self, file: _file_or_filename) -> None: ...

def register_namespace(prefix: _str_argument_type, uri: _str_argument_type) -> None: ...

if sys.version_info >= (3, 8):
    @overload
    def tostring(
        element: Element,
        encoding: None = ...,
        method: Optional[str] = ...,
        *,
        xml_declaration: Optional[bool] = ...,
        default_namespace: Optional[_str_argument_type] = ...,
        short_empty_elements: bool = ...,
    ) -> bytes: ...
    @overload
    def tostring(
        element: Element,
        encoding: Literal["unicode"],
        method: Optional[str] = ...,
        *,
        xml_declaration: Optional[bool] = ...,
        default_namespace: Optional[_str_argument_type] = ...,
        short_empty_elements: bool = ...,
    ) -> str: ...
    @overload
    def tostring(
        element: Element,
        encoding: str,
        method: Optional[str] = ...,
        *,
        xml_declaration: Optional[bool] = ...,
        default_namespace: Optional[_str_argument_type] = ...,
        short_empty_elements: bool = ...,
    ) -> Any: ...
    @overload
    def tostringlist(
        element: Element,
        encoding: None = ...,
        method: Optional[str] = ...,
        *,
        xml_declaration: Optional[bool] = ...,
        default_namespace: Optional[_str_argument_type] = ...,
        short_empty_elements: bool = ...,
    ) -> List[bytes]: ...
    @overload
    def tostringlist(
        element: Element,
        encoding: Literal["unicode"],
        method: Optional[str] = ...,
        *,
        xml_declaration: Optional[bool] = ...,
        default_namespace: Optional[_str_argument_type] = ...,
        short_empty_elements: bool = ...,
    ) -> List[str]: ...
    @overload
    def tostringlist(
        element: Element,
        encoding: str,
        method: Optional[str] = ...,
        *,
        xml_declaration: Optional[bool] = ...,
        default_namespace: Optional[_str_argument_type] = ...,
        short_empty_elements: bool = ...,
    ) -> List[Any]: ...

elif sys.version_info >= (3,):
    @overload
    def tostring(
        element: Element, encoding: None = ..., method: Optional[str] = ..., *, short_empty_elements: bool = ...
    ) -> bytes: ...
    @overload
    def tostring(
        element: Element, encoding: Literal["unicode"], method: Optional[str] = ..., *, short_empty_elements: bool = ...
    ) -> str: ...
    @overload
    def tostring(element: Element, encoding: str, method: Optional[str] = ..., *, short_empty_elements: bool = ...) -> Any: ...
    @overload
    def tostringlist(
        element: Element, encoding: None = ..., method: Optional[str] = ..., *, short_empty_elements: bool = ...
    ) -> List[bytes]: ...
    @overload
    def tostringlist(
        element: Element, encoding: Literal["unicode"], method: Optional[str] = ..., *, short_empty_elements: bool = ...
    ) -> List[str]: ...
    @overload
    def tostringlist(
        element: Element, encoding: str, method: Optional[str] = ..., *, short_empty_elements: bool = ...
    ) -> List[Any]: ...

else:
    def tostring(element: Element, encoding: Optional[str] = ..., method: Optional[str] = ...) -> bytes: ...
    def tostringlist(element: Element, encoding: Optional[str] = ..., method: Optional[str] = ...) -> List[bytes]: ...

def dump(elem: Element) -> None: ...
def parse(source: _file_or_filename, parser: Optional[XMLParser] = ...) -> ElementTree: ...
def iterparse(
    source: _file_or_filename, events: Optional[Sequence[str]] = ..., parser: Optional[XMLParser] = ...
) -> Iterator[Tuple[str, Any]]: ...

if sys.version_info >= (3, 4):
    class XMLPullParser:
        def __init__(self, events: Optional[Sequence[str]] = ..., *, _parser: Optional[XMLParser] = ...) -> None: ...
        def feed(self, data: bytes) -> None: ...
        def close(self) -> None: ...
        def read_events(self) -> Iterator[Tuple[str, Element]]: ...

def XML(text: _parser_input_type, parser: Optional[XMLParser] = ...) -> Element: ...
def XMLID(text: _parser_input_type, parser: Optional[XMLParser] = ...) -> Tuple[Element, Dict[_str_result_type, Element]]: ...

# This is aliased to XML in the source.
fromstring = XML

def fromstringlist(sequence: Sequence[_parser_input_type], parser: Optional[XMLParser] = ...) -> Element: ...

# This type is both not precise enough and too precise. The TreeBuilder
# requires the elementfactory to accept tag and attrs in its args and produce
# some kind of object that has .text and .tail properties.
# I've chosen to constrain the ElementFactory to always produce an Element
# because that is how almost everyone will use it.
# Unfortunately, the type of the factory arguments is dependent on how
# TreeBuilder is called by client code (they could pass strs, bytes or whatever);
# but we don't want to use a too-broad type, or it would be too hard to write
# elementfactories.
_ElementFactory = Callable[[Any, Dict[Any, Any]], Element]

class TreeBuilder:
    def __init__(self, element_factory: Optional[_ElementFactory] = ...) -> None: ...
    def close(self) -> Element: ...
    def data(self, __data: _parser_input_type) -> None: ...
    def start(self, __tag: _parser_input_type, __attrs: Dict[_parser_input_type, _parser_input_type]) -> Element: ...
    def end(self, __tag: _parser_input_type) -> Element: ...

if sys.version_info >= (3, 8):
    class C14NWriterTarget:
        def __init__(
            self,
            write: Callable[[str], Any],
            *,
            with_comments: bool = ...,
            strip_text: bool = ...,
            rewrite_prefixes: bool = ...,
            qname_aware_tags: Optional[Iterable[str]] = ...,
            qname_aware_attrs: Optional[Iterable[str]] = ...,
            exclude_attrs: Optional[Iterable[str]] = ...,
            exclude_tags: Optional[Iterable[str]] = ...,
        ) -> None: ...

class XMLParser:
    parser: Any
    target: Any
    # TODO-what is entity used for???
    entity: Any
    version: str
    if sys.version_info >= (3, 8):
        def __init__(self, *, target: Any = ..., encoding: Optional[str] = ...) -> None: ...
    else:
        def __init__(self, html: int = ..., target: Any = ..., encoding: Optional[str] = ...) -> None: ...
        def doctype(self, __name: str, __pubid: str, __system: str) -> None: ...
    def close(self) -> Any: ...
    def feed(self, __data: _parser_input_type) -> None: ...
```
