## Supplementary 2 for "A Universal RT-qPCR Method for DNA Aptamer Quantification": __init__.pyi

```
import sys
from typing import IO, Any, Iterable, List, NoReturn, Optional, Text, Union
from xml.sax.handler import ContentHandler, ErrorHandler
from xml.sax.xmlreader import Locator, XMLReader

class SAXException(Exception):
    def __init__(self, msg: str, exception: Optional[Exception] = ...) -> None: ...
    def getMessage(self) -> str: ...
    def getException(self) -> Exception: ...
    def __getitem__(self, ix: Any) -> NoReturn: ...

class SAXParseException(SAXException):
    def __init__(self, msg: str, exception: Exception, locator: Locator) -> None: ...
    def getColumnNumber(self) -> int: ...
    def getLineNumber(self) -> int: ...
    def getPublicId(self): ...
    def getSystemId(self): ...

class SAXNotRecognizedException(SAXException): ...
class SAXNotSupportedException(SAXException): ...
class SAXReaderNotAvailable(SAXNotSupportedException): ...

default_parser_list: List[str]

if sys.version_info >= (3, 8):
    def make_parser(parser_list: Iterable[str] = ...) -> XMLReader: ...

else:
    def make_parser(parser_list: List[str] = ...) -> XMLReader: ...

def parse(source: Union[str, IO[str], IO[bytes]], handler: ContentHandler, errorHandler: ErrorHandler = ...) -> None: ...
def parseString(string: Union[bytes, Text], handler: ContentHandler, errorHandler: Optional[ErrorHandler] = ...) -> None: ...
def _create_parser(parser_name: str) -> XMLReader: ...
```
