## Supplementary 2 for "A Universal RT-qPCR Method for DNA Aptamer Quantification": handler.pyi

```
from typing import Any

version: Any

class ErrorHandler:
    def error(self, exception): ...
    def fatalError(self, exception): ...
    def warning(self, exception): ...

class ContentHandler:
    def __init__(self) -> None: ...
    def setDocumentLocator(self, locator): ...
    def startDocument(self): ...
    def endDocument(self): ...
    def startPrefixMapping(self, prefix, uri): ...
    def endPrefixMapping(self, prefix): ...
    def startElement(self, name, attrs): ...
    def endElement(self, name): ...
    def startElementNS(self, name, qname, attrs): ...
    def endElementNS(self, name, qname): ...
    def characters(self, content): ...
    def ignorableWhitespace(self, whitespace): ...
    def processingInstruction(self, target, data): ...
    def skippedEntity(self, name): ...

class DTDHandler:
    def notationDecl(self, name, publicId, systemId): ...
    def unparsedEntityDecl(self, name, publicId, systemId, ndata): ...

class EntityResolver:
    def resolveEntity(self, publicId, systemId): ...

feature_namespaces: Any
feature_namespace_prefixes: Any
feature_string_interning: Any
feature_validation: Any
feature_external_ges: Any
feature_external_pes: Any
all_features: Any
property_lexical_handler: Any
property_declaration_handler: Any
property_dom_node: Any
property_xml_string: Any
property_encoding: Any
property_interning_dict: Any
all_properties: Any
```
