## Supplementary 2 for "A Universal RT-qPCR Method for DNA Aptamer Quantification": saxutils.pyi

```
import sys
from _typeshed import SupportsWrite
from codecs import StreamReaderWriter, StreamWriter
from io import RawIOBase, TextIOBase
from typing import Mapping, Optional, Text, Union
from xml.sax import handler, xmlreader

def escape(data: Text, entities: Mapping[Text, Text] = ...) -> Text: ...
def unescape(data: Text, entities: Mapping[Text, Text] = ...) -> Text: ...
def quoteattr(data: Text, entities: Mapping[Text, Text] = ...) -> Text: ...

class XMLGenerator(handler.ContentHandler):
    if sys.version_info >= (3, 0):
        def __init__(
            self,
            out: Optional[Union[TextIOBase, RawIOBase, StreamWriter, StreamReaderWriter, SupportsWrite[str]]] = ...,
            encoding: str = ...,
            short_empty_elements: bool = ...,
        ) -> None: ...
    else:
        def __init__(
            self,
            out: Optional[Union[TextIOBase, RawIOBase, StreamWriter, StreamReaderWriter, SupportsWrite[str]]] = ...,
            encoding: Text = ...,
        ) -> None: ...
    def startDocument(self): ...
    def endDocument(self): ...
    def startPrefixMapping(self, prefix, uri): ...
    def endPrefixMapping(self, prefix): ...
    def startElement(self, name, attrs): ...
    def endElement(self, name): ...
    def startElementNS(self, name, qname, attrs): ...
    def endElementNS(self, name, qname): ...
    def characters(self, content): ...
    def ignorableWhitespace(self, content): ...
    def processingInstruction(self, target, data): ...

class XMLFilterBase(xmlreader.XMLReader):
    def __init__(self, parent: Optional[xmlreader.XMLReader] = ...) -> None: ...
    def error(self, exception): ...
    def fatalError(self, exception): ...
    def warning(self, exception): ...
    def setDocumentLocator(self, locator): ...
    def startDocument(self): ...
    def endDocument(self): ...
    def startPrefixMapping(self, prefix, uri): ...
    def endPrefixMapping(self, prefix): ...
    def startElement(self, name, attrs): ...
    def endElement(self, name): ...
    def startElementNS(self, name, qname, attrs): ...
    def endElementNS(self, name, qname): ...
    def characters(self, content): ...
    def ignorableWhitespace(self, chars): ...
    def processingInstruction(self, target, data): ...
    def skippedEntity(self, name): ...
    def notationDecl(self, name, publicId, systemId): ...
    def unparsedEntityDecl(self, name, publicId, systemId, ndata): ...
    def resolveEntity(self, publicId, systemId): ...
    def parse(self, source): ...
    def setLocale(self, locale): ...
    def getFeature(self, name): ...
    def setFeature(self, name, state): ...
    def getProperty(self, name): ...
    def setProperty(self, name, value): ...
    def getParent(self): ...
    def setParent(self, parent): ...

def prepare_input_source(source, base=...): ...
```
