## Supplementary 2 for "A Universal RT-qPCR Method for DNA Aptamer Quantification": xmlreader.pyi

```
from typing import Mapping, Optional, Tuple

class XMLReader:
    def __init__(self) -> None: ...
    def parse(self, source): ...
    def getContentHandler(self): ...
    def setContentHandler(self, handler): ...
    def getDTDHandler(self): ...
    def setDTDHandler(self, handler): ...
    def getEntityResolver(self): ...
    def setEntityResolver(self, resolver): ...
    def getErrorHandler(self): ...
    def setErrorHandler(self, handler): ...
    def setLocale(self, locale): ...
    def getFeature(self, name): ...
    def setFeature(self, name, state): ...
    def getProperty(self, name): ...
    def setProperty(self, name, value): ...

class IncrementalParser(XMLReader):
    def __init__(self, bufsize: int = ...) -> None: ...
    def parse(self, source): ...
    def feed(self, data): ...
    def prepareParser(self, source): ...
    def close(self): ...
    def reset(self): ...

class Locator:
    def getColumnNumber(self): ...
    def getLineNumber(self): ...
    def getPublicId(self): ...
    def getSystemId(self): ...

class InputSource:
    def __init__(self, system_id: Optional[str] = ...) -> None: ...
    def setPublicId(self, public_id): ...
    def getPublicId(self): ...
    def setSystemId(self, system_id): ...
    def getSystemId(self): ...
    def setEncoding(self, encoding): ...
    def getEncoding(self): ...
    def setByteStream(self, bytefile): ...
    def getByteStream(self): ...
    def setCharacterStream(self, charfile): ...
    def getCharacterStream(self): ...

class AttributesImpl:
    def __init__(self, attrs: Mapping[str, str]) -> None: ...
    def getLength(self): ...
    def getType(self, name): ...
    def getValue(self, name): ...
    def getValueByQName(self, name): ...
    def getNameByQName(self, name): ...
    def getQNameByName(self, name): ...
    def getNames(self): ...
    def getQNames(self): ...
    def __len__(self): ...
    def __getitem__(self, name): ...
    def keys(self): ...
    def has_key(self, name): ...
    def __contains__(self, name): ...
    def get(self, name, alternative=...): ...
    def copy(self): ...
    def items(self): ...
    def values(self): ...

class AttributesNSImpl(AttributesImpl):
    def __init__(self, attrs: Mapping[Tuple[str, str], str], qnames: Mapping[Tuple[str, str], str]) -> None: ...
    def getValueByQName(self, name): ...
    def getNameByQName(self, name): ...
    def getQNameByName(self, name): ...
    def getQNames(self): ...
    def copy(self): ...
```
