## Supplementary 2 for "A Universal RT-qPCR Method for DNA Aptamer Quantification": zipfile.pyi

```
import io
import sys
from _typeshed import StrPath
from types import TracebackType
from typing import (
    IO,
    Any,
    Callable,
    Dict,
    Iterable,
    Iterator,
    List,
    Optional,
    Pattern,
    Protocol,
    Sequence,
    Text,
    Tuple,
    Type,
    Union,
)

_SZI = Union[Text, ZipInfo]
_DT = Tuple[int, int, int, int, int, int]

if sys.version_info >= (3,):
    class BadZipFile(Exception): ...
    BadZipfile = BadZipFile
else:
    class BadZipfile(Exception): ...

error = BadZipfile

class LargeZipFile(Exception): ...

class ZipExtFile(io.BufferedIOBase):
    MAX_N: int = ...
    MIN_READ_SIZE: int = ...

    if sys.version_info < (3, 6):
        PATTERN: Pattern[str] = ...

    if sys.version_info >= (3, 7):
        MAX_SEEK_READ: int = ...

    newlines: Optional[List[bytes]]
    mode: str
    name: str
    if sys.version_info >= (3, 7):
        def __init__(
            self, fileobj: IO[bytes], mode: str, zipinfo: ZipInfo, pwd: Optional[bytes] = ..., close_fileobj: bool = ...
        ) -> None: ...
    else:
        def __init__(
            self,
            fileobj: IO[bytes],
            mode: str,
            zipinfo: ZipInfo,
            decrypter: Optional[Callable[[Sequence[int]], bytes]] = ...,
            close_fileobj: bool = ...,
        ) -> None: ...
    def __repr__(self) -> str: ...
    def peek(self, n: int = ...) -> bytes: ...
    def read1(self, n: Optional[int]) -> bytes: ...  # type: ignore

class _Writer(Protocol):
    def write(self, __s: str) -> Any: ...

class ZipFile:
    filename: Optional[Text]
    debug: int
    comment: bytes
    filelist: List[ZipInfo]
    fp: Optional[IO[bytes]]
    NameToInfo: Dict[Text, ZipInfo]
    start_dir: int  # undocumented
    if sys.version_info >= (3, 8):
        def __init__(
            self,
            file: Union[StrPath, IO[bytes]],
            mode: str = ...,
            compression: int = ...,
            allowZip64: bool = ...,
            compresslevel: Optional[int] = ...,
            *,
            strict_timestamps: bool = ...,
        ) -> None: ...
    elif sys.version_info >= (3, 7):
        def __init__(
            self,
            file: Union[StrPath, IO[bytes]],
            mode: str = ...,
            compression: int = ...,
            allowZip64: bool = ...,
            compresslevel: Optional[int] = ...,
        ) -> None: ...
    else:
        def __init__(
            self, file: Union[StrPath, IO[bytes]], mode: Text = ..., compression: int = ..., allowZip64: bool = ...
        ) -> None: ...
    def __enter__(self) -> ZipFile: ...
    def __exit__(
        self, exc_type: Optional[Type[BaseException]], exc_val: Optional[BaseException], exc_tb: Optional[TracebackType]
    ) -> None: ...
    def close(self) -> None: ...
    def getinfo(self, name: Text) -> ZipInfo: ...
    def infolist(self) -> List[ZipInfo]: ...
    def namelist(self) -> List[Text]: ...
    def open(self, name: _SZI, mode: Text = ..., pwd: Optional[bytes] = ..., *, force_zip64: bool = ...) -> IO[bytes]: ...
    def extract(self, member: _SZI, path: Optional[StrPath] = ..., pwd: Optional[bytes] = ...) -> str: ...
    def extractall(
        self, path: Optional[StrPath] = ..., members: Optional[Iterable[Text]] = ..., pwd: Optional[bytes] = ...
    ) -> None: ...
    if sys.version_info >= (3,):
        def printdir(self, file: Optional[_Writer] = ...) -> None: ...
    else:
        def printdir(self) -> None: ...
    def setpassword(self, pwd: bytes) -> None: ...
    def read(self, name: _SZI, pwd: Optional[bytes] = ...) -> bytes: ...
    def testzip(self) -> Optional[str]: ...
    if sys.version_info >= (3, 7):
        def write(
            self,
            filename: StrPath,
            arcname: Optional[StrPath] = ...,
            compress_type: Optional[int] = ...,
            compresslevel: Optional[int] = ...,
        ) -> None: ...
    else:
        def write(self, filename: StrPath, arcname: Optional[StrPath] = ..., compress_type: Optional[int] = ...) -> None: ...
    if sys.version_info >= (3, 7):
        def writestr(
            self,
            zinfo_or_arcname: _SZI,
            data: Union[bytes, str],
            compress_type: Optional[int] = ...,
            compresslevel: Optional[int] = ...,
        ) -> None: ...
    elif sys.version_info >= (3,):
        def writestr(self, zinfo_or_arcname: _SZI, data: Union[bytes, str], compress_type: Optional[int] = ...) -> None: ...
    else:
        def writestr(self, zinfo_or_arcname: _SZI, bytes: bytes, compress_type: Optional[int] = ...) -> None: ...

class PyZipFile(ZipFile):
    if sys.version_info >= (3,):
        def __init__(
            self,
            file: Union[str, IO[bytes]],
            mode: str = ...,
            compression: int = ...,
            allowZip64: bool = ...,
            optimize: int = ...,
        ) -> None: ...
        def writepy(self, pathname: str, basename: str = ..., filterfunc: Optional[Callable[[str], bool]] = ...) -> None: ...
    else:
        def writepy(self, pathname: Text, basename: Text = ...) -> None: ...

class ZipInfo:
    filename: Text
    date_time: _DT
    compress_type: int
    comment: bytes
    extra: bytes
    create_system: int
    create_version: int
    extract_version: int
    reserved: int
    flag_bits: int
    volume: int
    internal_attr: int
    external_attr: int
    header_offset: int
    CRC: int
    compress_size: int
    file_size: int
    def __init__(self, filename: Optional[Text] = ..., date_time: Optional[_DT] = ...) -> None: ...
    if sys.version_info >= (3, 8):
        @classmethod
        def from_file(cls, filename: StrPath, arcname: Optional[StrPath] = ..., *, strict_timestamps: bool = ...) -> ZipInfo: ...
    elif sys.version_info >= (3, 6):
        @classmethod
        def from_file(cls, filename: StrPath, arcname: Optional[StrPath] = ...) -> ZipInfo: ...
    if sys.version_info >= (3, 6):
        def is_dir(self) -> bool: ...
    def FileHeader(self, zip64: Optional[bool] = ...) -> bytes: ...

if sys.version_info >= (3, 8):
    class Path:
        @property
        def name(self) -> str: ...
        @property
        def parent(self) -> Path: ...  # undocumented
        def __init__(self, root: Union[ZipFile, StrPath, IO[bytes]], at: str = ...) -> None: ...
        def open(self, mode: str = ..., pwd: Optional[bytes] = ..., *, force_zip64: bool = ...) -> IO[bytes]: ...
        def iterdir(self) -> Iterator[Path]: ...
        def is_dir(self) -> bool: ...
        def is_file(self) -> bool: ...
        def exists(self) -> bool: ...
        def read_text(
            self,
            encoding: Optional[str] = ...,
            errors: Optional[str] = ...,
            newline: Optional[str] = ...,
            line_buffering: bool = ...,
            write_through: bool = ...,
        ) -> str: ...
        def read_bytes(self) -> bytes: ...
        def joinpath(self, add: StrPath) -> Path: ...  # undocumented
        def __truediv__(self, add: StrPath) -> Path: ...

def is_zipfile(filename: Union[StrPath, IO[bytes]]) -> bool: ...

ZIP_STORED: int
ZIP_DEFLATED: int
ZIP64_LIMIT: int
ZIP_FILECOUNT_LIMIT: int
ZIP_MAX_COMMENT: int
if sys.version_info >= (3, 3):
    ZIP_BZIP2: int
    ZIP_LZMA: int
```
