## Supplementary 2 for "A Universal RT-qPCR Method for DNA Aptamer Quantification": zipimport.pyi

```
import os
import sys
from types import CodeType, ModuleType
from typing import Any, List, Optional, Tuple, Union

if sys.version_info >= (3, 7):
    from importlib.abc import ResourceReader

class ZipImportError(ImportError): ...

class zipimporter(object):
    archive: str
    prefix: str
    if sys.version_info >= (3, 6):
        def __init__(self, path: Union[str, bytes, os.PathLike[Any]]) -> None: ...
    else:
        def __init__(self, path: Union[str, bytes]) -> None: ...
    if sys.version_info >= (3,):
        def find_loader(
            self, fullname: str, path: Optional[str] = ...
        ) -> Tuple[Optional[zipimporter], List[str]]: ...  # undocumented
    def find_module(self, fullname: str, path: Optional[str] = ...) -> Optional[zipimporter]: ...
    def get_code(self, fullname: str) -> CodeType: ...
    def get_data(self, pathname: str) -> str: ...
    def get_filename(self, fullname: str) -> str: ...
    if sys.version_info >= (3, 7):
        def get_resource_reader(self, fullname: str) -> Optional[ResourceReader]: ...  # undocumented
    def get_source(self, fullname: str) -> Optional[str]: ...
    def is_package(self, fullname: str) -> bool: ...
    def load_module(self, fullname: str) -> ModuleType: ...
```
