## Supplementary 2 for "A Universal RT-qPCR Method for DNA Aptamer Quantification": zlib.pyi

```
import sys
from array import array
from typing import Any, Union

DEFLATED: int
DEF_MEM_LEVEL: int
MAX_WBITS: int
ZLIB_VERSION: str
Z_BEST_COMPRESSION: int
Z_BEST_SPEED: int
Z_DEFAULT_COMPRESSION: int
Z_DEFAULT_STRATEGY: int
Z_FILTERED: int
Z_FINISH: int
Z_FULL_FLUSH: int
Z_HUFFMAN_ONLY: int
Z_NO_FLUSH: int
Z_SYNC_FLUSH: int
if sys.version_info >= (3,):
    DEF_BUF_SIZE: int
    ZLIB_RUNTIME_VERSION: str

class error(Exception): ...

class _Compress:
    def compress(self, data: bytes) -> bytes: ...
    def flush(self, mode: int = ...) -> bytes: ...
    def copy(self) -> _Compress: ...

class _Decompress:
    unused_data: bytes
    unconsumed_tail: bytes
    if sys.version_info >= (3,):
        eof: bool
    def decompress(self, data: bytes, max_length: int = ...) -> bytes: ...
    def flush(self, length: int = ...) -> bytes: ...
    def copy(self) -> _Decompress: ...

def adler32(__data: bytes, __value: int = ...) -> int: ...
def compress(__data: bytes, level: int = ...) -> bytes: ...

if sys.version_info >= (3,):
    def compressobj(
        level: int = ..., method: int = ..., wbits: int = ..., memLevel: int = ..., strategy: int = ..., zdict: bytes = ...
    ) -> _Compress: ...

else:
    def compressobj(
        level: int = ..., method: int = ..., wbits: int = ..., memlevel: int = ..., strategy: int = ...
    ) -> _Compress: ...

def crc32(__data: Union[array[Any], bytes], __value: int = ...) -> int: ...
def decompress(__data: bytes, wbits: int = ..., bufsize: int = ...) -> bytes: ...

if sys.version_info >= (3,):
    def decompressobj(wbits: int = ..., zdict: bytes = ...) -> _Decompress: ...

else:
    def decompressobj(wbits: int = ...) -> _Decompress: ...
```
