## Supplementary 2 for "A Universal RT-qPCR Method for DNA Aptamer Quantification": _py_abc.pyi

```
from typing import Any, Dict, Tuple, Type, TypeVar

_T = TypeVar("_T")

# TODO: Change the return into a NewType bound to int after pytype/#597
def get_cache_token() -> object: ...

class ABCMeta(type):
    def __new__(__mcls, __name: str, __bases: Tuple[Type[Any], ...], __namespace: Dict[str, Any]) -> ABCMeta: ...
    def register(cls, subclass: Type[_T]) -> Type[_T]: ...
```
