## Supplementary 2 for "A Universal RT-qPCR Method for DNA Aptamer Quantification": contextvars.pyi

```
import sys
from typing import Any, Callable, ClassVar, Generic, Iterator, Mapping, TypeVar, Union, overload

if sys.version_info >= (3, 9):
    from types import GenericAlias

_T = TypeVar("_T")
_D = TypeVar("_D")

class ContextVar(Generic[_T]):
    def __init__(self, name: str, *, default: _T = ...) -> None: ...
    @property
    def name(self) -> str: ...
    @overload
    def get(self) -> _T: ...
    @overload
    def get(self, default: Union[_D, _T]) -> Union[_D, _T]: ...
    def set(self, value: _T) -> Token[_T]: ...
    def reset(self, token: Token[_T]) -> None: ...
    if sys.version_info >= (3, 9):
        def __class_getitem__(cls, item: Any) -> GenericAlias: ...

class Token(Generic[_T]):
    @property
    def var(self) -> ContextVar[_T]: ...
    @property
    def old_value(self) -> Any: ...  # returns either _T or MISSING, but that's hard to express
    MISSING: ClassVar[object]
    if sys.version_info >= (3, 9):
        def __class_getitem__(cls, item: Any) -> GenericAlias: ...

def copy_context() -> Context: ...

# It doesn't make sense to make this generic, because for most Contexts each ContextVar will have
# a different value.
class Context(Mapping[ContextVar[Any], Any]):
    def __init__(self) -> None: ...
    def run(self, callable: Callable[..., _T], *args: Any, **kwargs: Any) -> _T: ...
    def copy(self) -> Context: ...
    def __getitem__(self, key: ContextVar[Any]) -> Any: ...
    def __iter__(self) -> Iterator[ContextVar[Any]]: ...
    def __len__(self) -> int: ...
```
