## Supplementary 2 for "A Universal RT-qPCR Method for DNA Aptamer Quantification": graphlib.pyi

```
from _typeshed import SupportsItems
from typing import Generic, Iterable, Optional, Tuple, TypeVar

_T = TypeVar("_T")

class TopologicalSorter(Generic[_T]):
    def __init__(self, graph: Optional[SupportsItems[_T, Iterable[_T]]] = ...) -> None: ...
    def add(self, node: _T, *predecessors: _T) -> None: ...
    def prepare(self) -> None: ...
    def is_active(self) -> bool: ...
    def __bool__(self) -> bool: ...
    def done(self, *nodes: _T) -> None: ...
    def get_ready(self) -> Tuple[_T, ...]: ...
    def static_order(self) -> Iterable[_T]: ...

class CycleError(ValueError): ...
```
