## Supplementary 2 for "A Universal RT-qPCR Method for DNA Aptamer Quantification": __init__.pyi

```
import os
import typing
from datetime import tzinfo
from typing import Any, AnyStr, Iterable, Optional, Protocol, Sequence, Set, Type, Union

_T = typing.TypeVar("_T", bound="ZoneInfo")

class _IOBytes(Protocol):
    def read(self, __size: int) -> bytes: ...
    def seek(self, __size: int, __whence: int = ...) -> Any: ...

class ZoneInfo(tzinfo):
    @property
    def key(self) -> str: ...
    def __init__(self, key: str) -> None: ...
    @classmethod
    def no_cache(cls: Type[_T], key: str) -> _T: ...
    @classmethod
    def from_file(cls: Type[_T], __fobj: _IOBytes, key: Optional[str] = ...) -> _T: ...
    @classmethod
    def clear_cache(cls, *, only_keys: Iterable[str] = ...) -> None: ...

# Note: Both here and in clear_cache, the types allow the use of `str` where
# a sequence of strings is required. This should be remedied if a solution
# to this typing bug is found: https://github.com/python/typing/issues/256
def reset_tzpath(to: Optional[Sequence[Union[os.PathLike[AnyStr], str]]] = ...) -> None: ...
def available_timezones() -> Set[str]: ...

TZPATH: Sequence[str]

class ZoneInfoNotFoundError(KeyError): ...
class InvalidTZPathWarning(RuntimeWarning): ...
```
