## Supplementary 2 for "A Universal RT-qPCR Method for DNA Aptamer Quantification": _ast.pyi

```
import sys
import typing
from typing import Any, ClassVar, Optional

PyCF_ONLY_AST: int
if sys.version_info >= (3, 8):
    PyCF_TYPE_COMMENTS: int
    PyCF_ALLOW_TOP_LEVEL_AWAIT: int

_identifier = str

class AST:
    _attributes: ClassVar[typing.Tuple[str, ...]]
    _fields: ClassVar[typing.Tuple[str, ...]]
    def __init__(self, *args: Any, **kwargs: Any) -> None: ...
    # TODO: Not all nodes have all of the following attributes
    lineno: int
    col_offset: int
    if sys.version_info >= (3, 8):
        end_lineno: Optional[int]
        end_col_offset: Optional[int]
        type_comment: Optional[str]

class mod(AST): ...

if sys.version_info >= (3, 8):
    class type_ignore(AST): ...
    class TypeIgnore(type_ignore): ...
    class FunctionType(mod):
        argtypes: typing.List[expr]
        returns: expr

class Module(mod):
    body: typing.List[stmt]
    if sys.version_info >= (3, 8):
        type_ignores: typing.List[TypeIgnore]

class Interactive(mod):
    body: typing.List[stmt]

class Expression(mod):
    body: expr

class stmt(AST): ...

class FunctionDef(stmt):
    name: _identifier
    args: arguments
    body: typing.List[stmt]
    decorator_list: typing.List[expr]
    returns: Optional[expr]

class AsyncFunctionDef(stmt):
    name: _identifier
    args: arguments
    body: typing.List[stmt]
    decorator_list: typing.List[expr]
    returns: Optional[expr]

class ClassDef(stmt):
    name: _identifier
    bases: typing.List[expr]
    keywords: typing.List[keyword]
    body: typing.List[stmt]
    decorator_list: typing.List[expr]

class Return(stmt):
    value: Optional[expr]

class Delete(stmt):
    targets: typing.List[expr]

class Assign(stmt):
    targets: typing.List[expr]
    value: expr

class AugAssign(stmt):
    target: expr
    op: operator
    value: expr

class AnnAssign(stmt):
    target: expr
    annotation: expr
    value: Optional[expr]
    simple: int

class For(stmt):
    target: expr
    iter: expr
    body: typing.List[stmt]
    orelse: typing.List[stmt]

class AsyncFor(stmt):
    target: expr
    iter: expr
    body: typing.List[stmt]
    orelse: typing.List[stmt]

class While(stmt):
    test: expr
    body: typing.List[stmt]
    orelse: typing.List[stmt]

class If(stmt):
    test: expr
    body: typing.List[stmt]
    orelse: typing.List[stmt]

class With(stmt):
    items: typing.List[withitem]
    body: typing.List[stmt]

class AsyncWith(stmt):
    items: typing.List[withitem]
    body: typing.List[stmt]

class Raise(stmt):
    exc: Optional[expr]
    cause: Optional[expr]

class Try(stmt):
    body: typing.List[stmt]
    handlers: typing.List[ExceptHandler]
    orelse: typing.List[stmt]
    finalbody: typing.List[stmt]

class Assert(stmt):
    test: expr
    msg: Optional[expr]

class Import(stmt):
    names: typing.List[alias]

class ImportFrom(stmt):
    module: Optional[_identifier]
    names: typing.List[alias]
    level: int

class Global(stmt):
    names: typing.List[_identifier]

class Nonlocal(stmt):
    names: typing.List[_identifier]

class Expr(stmt):
    value: expr

class Pass(stmt): ...
class Break(stmt): ...
class Continue(stmt): ...
class expr(AST): ...

class BoolOp(expr):
    op: boolop
    values: typing.List[expr]

class BinOp(expr):
    left: expr
    op: operator
    right: expr

class UnaryOp(expr):
    op: unaryop
    operand: expr

class Lambda(expr):
    args: arguments
    body: expr

class IfExp(expr):
    test: expr
    body: expr
    orelse: expr

class Dict(expr):
    keys: typing.List[Optional[expr]]
    values: typing.List[expr]

class Set(expr):
    elts: typing.List[expr]

class ListComp(expr):
    elt: expr
    generators: typing.List[comprehension]

class SetComp(expr):
    elt: expr
    generators: typing.List[comprehension]

class DictComp(expr):
    key: expr
    value: expr
    generators: typing.List[comprehension]

class GeneratorExp(expr):
    elt: expr
    generators: typing.List[comprehension]

class Await(expr):
    value: expr

class Yield(expr):
    value: Optional[expr]

class YieldFrom(expr):
    value: expr

class Compare(expr):
    left: expr
    ops: typing.List[cmpop]
    comparators: typing.List[expr]

class Call(expr):
    func: expr
    args: typing.List[expr]
    keywords: typing.List[keyword]

class FormattedValue(expr):
    value: expr
    conversion: Optional[int]
    format_spec: Optional[expr]

class JoinedStr(expr):
    values: typing.List[expr]

if sys.version_info < (3, 8):
    class Num(expr):  # Deprecated in 3.8; use Constant
        n: complex
    class Str(expr):  # Deprecated in 3.8; use Constant
        s: str
    class Bytes(expr):  # Deprecated in 3.8; use Constant
        s: bytes
    class NameConstant(expr):  # Deprecated in 3.8; use Constant
        value: Any
    class Ellipsis(expr): ...  # Deprecated in 3.8; use Constant

class Constant(expr):
    value: Any  # None, str, bytes, bool, int, float, complex, Ellipsis
    kind: Optional[str]
    # Aliases for value, for backwards compatibility
    s: Any
    n: complex

if sys.version_info >= (3, 8):
    class NamedExpr(expr):
        target: expr
        value: expr

class Attribute(expr):
    value: expr
    attr: _identifier
    ctx: expr_context

if sys.version_info >= (3, 9):
    _SliceT = expr
else:
    class slice(AST): ...
    _SliceT = slice

class Slice(_SliceT):
    lower: Optional[expr]
    upper: Optional[expr]
    step: Optional[expr]

if sys.version_info < (3, 9):
    class ExtSlice(slice):
        dims: typing.List[slice]
    class Index(slice):
        value: expr

class Subscript(expr):
    value: expr
    slice: _SliceT
    ctx: expr_context

class Starred(expr):
    value: expr
    ctx: expr_context

class Name(expr):
    id: _identifier
    ctx: expr_context

class List(expr):
    elts: typing.List[expr]
    ctx: expr_context

class Tuple(expr):
    elts: typing.List[expr]
    ctx: expr_context

class expr_context(AST): ...

if sys.version_info < (3, 9):
    class AugLoad(expr_context): ...
    class AugStore(expr_context): ...
    class Param(expr_context): ...
    class Suite(mod):
        body: typing.List[stmt]

class Del(expr_context): ...
class Load(expr_context): ...
class Store(expr_context): ...
class boolop(AST): ...
class And(boolop): ...
class Or(boolop): ...
class operator(AST): ...
class Add(operator): ...
class BitAnd(operator): ...
class BitOr(operator): ...
class BitXor(operator): ...
class Div(operator): ...
class FloorDiv(operator): ...
class LShift(operator): ...
class Mod(operator): ...
class Mult(operator): ...
class MatMult(operator): ...
class Pow(operator): ...
class RShift(operator): ...
class Sub(operator): ...
class unaryop(AST): ...
class Invert(unaryop): ...
class Not(unaryop): ...
class UAdd(unaryop): ...
class USub(unaryop): ...
class cmpop(AST): ...
class Eq(cmpop): ...
class Gt(cmpop): ...
class GtE(cmpop): ...
class In(cmpop): ...
class Is(cmpop): ...
class IsNot(cmpop): ...
class Lt(cmpop): ...
class LtE(cmpop): ...
class NotEq(cmpop): ...
class NotIn(cmpop): ...

class comprehension(AST):
    target: expr
    iter: expr
    ifs: typing.List[expr]
    is_async: int

class excepthandler(AST): ...

class ExceptHandler(excepthandler):
    type: Optional[expr]
    name: Optional[_identifier]
    body: typing.List[stmt]

class arguments(AST):
    if sys.version_info >= (3, 8):
        posonlyargs: typing.List[arg]
    args: typing.List[arg]
    vararg: Optional[arg]
    kwonlyargs: typing.List[arg]
    kw_defaults: typing.List[Optional[expr]]
    kwarg: Optional[arg]
    defaults: typing.List[expr]

class arg(AST):
    arg: _identifier
    annotation: Optional[expr]

class keyword(AST):
    arg: Optional[_identifier]
    value: expr

class alias(AST):
    name: _identifier
    asname: Optional[_identifier]

class withitem(AST):
    context_expr: expr
    optional_vars: Optional[expr]
```
