## Supplementary 2 for "A Universal RT-qPCR Method for DNA Aptamer Quantification": _compat_pickle.pyi

```
from typing import Dict, Tuple

IMPORT_MAPPING: Dict[str, str]
NAME_MAPPING: Dict[Tuple[str, str], Tuple[str, str]]
PYTHON2_EXCEPTIONS: Tuple[str, ...]
MULTIPROCESSING_EXCEPTIONS: Tuple[str, ...]
REVERSE_IMPORT_MAPPING: Dict[str, str]
REVERSE_NAME_MAPPING: Dict[Tuple[str, str], Tuple[str, str]]
PYTHON3_OSERROR_EXCEPTIONS: Tuple[str, ...]
PYTHON3_IMPORTERROR_EXCEPTIONS: Tuple[str, ...]
```
