## Supplementary 2 for "A Universal RT-qPCR Method for DNA Aptamer Quantification": _compression.pyi

```
from _typeshed import WriteableBuffer
from io import BufferedIOBase, RawIOBase
from typing import Any, Callable, Tuple, Type, Union

BUFFER_SIZE: Any

class BaseStream(BufferedIOBase): ...

class DecompressReader(RawIOBase):
    def __init__(
        self,
        fp: RawIOBase,
        decomp_factory: Callable[..., object],
        trailing_error: Union[Type[Exception], Tuple[Type[Exception], ...]] = ...,
        **decomp_args: Any,
    ) -> None: ...
    def readable(self) -> bool: ...
    def close(self) -> None: ...
    def seekable(self) -> bool: ...
    def readinto(self, b: WriteableBuffer) -> int: ...
    def read(self, size: int = ...) -> bytes: ...
    def seek(self, offset: int, whence: int = ...) -> int: ...
    def tell(self) -> int: ...
```
