## Supplementary 2 for "A Universal RT-qPCR Method for DNA Aptamer Quantification": _imp.pyi

```
import types
from importlib.machinery import ModuleSpec
from typing import Any, List

def create_builtin(__spec: ModuleSpec) -> types.ModuleType: ...
def create_dynamic(__spec: ModuleSpec, __file: Any = ...) -> None: ...
def acquire_lock() -> None: ...
def exec_builtin(__mod: types.ModuleType) -> int: ...
def exec_dynamic(__mod: types.ModuleType) -> int: ...
def extension_suffixes() -> List[str]: ...
def get_frozen_object(__name: str) -> types.CodeType: ...
def init_frozen(__name: str) -> types.ModuleType: ...
def is_builtin(__name: str) -> int: ...
def is_frozen(__name: str) -> bool: ...
def is_frozen_package(__name: str) -> bool: ...
def lock_held() -> bool: ...
def release_lock() -> None: ...
```
