## Supplementary 2 for "A Universal RT-qPCR Method for DNA Aptamer Quantification": _importlib_modulespec.pyi

```
# ModuleSpec, ModuleType, Loader are part of a dependency cycle.
# They are officially defined/exported in other places:
#
# - ModuleType in types
# - Loader in importlib.abc
# - ModuleSpec in importlib.machinery (3.4 and later only)
#
# _Loader is the PEP-451-defined interface for a loader type/object.

from abc import ABCMeta
from typing import Any, Dict, List, Optional, Protocol

class _Loader(Protocol):
    def load_module(self, fullname: str) -> ModuleType: ...

class ModuleSpec:
    def __init__(
        self,
        name: str,
        loader: Optional[Loader],
        *,
        origin: Optional[str] = ...,
        loader_state: Any = ...,
        is_package: Optional[bool] = ...,
    ) -> None: ...
    name: str
    loader: Optional[_Loader]
    origin: Optional[str]
    submodule_search_locations: Optional[List[str]]
    loader_state: Any
    cached: Optional[str]
    parent: Optional[str]
    has_location: bool

class ModuleType:
    __name__: str
    __file__: str
    __dict__: Dict[str, Any]
    __loader__: Optional[_Loader]
    __package__: Optional[str]
    __spec__: Optional[ModuleSpec]
    def __init__(self, name: str, doc: Optional[str] = ...) -> None: ...

class Loader(metaclass=ABCMeta):
    def load_module(self, fullname: str) -> ModuleType: ...
    def module_repr(self, module: ModuleType) -> str: ...
    def create_module(self, spec: ModuleSpec) -> Optional[ModuleType]: ...
    # Not defined on the actual class for backwards-compatibility reasons,
    # but expected in new code.
    def exec_module(self, module: ModuleType) -> None: ...
```
