## Supplementary 2 for "A Universal RT-qPCR Method for DNA Aptamer Quantification": _json.pyi

```
from typing import Any, Callable, Dict, Optional, Tuple

class make_encoder:
    sort_keys: Any
    skipkeys: Any
    key_separator: Any
    indent: Any
    markers: Any
    default: Any
    encoder: Any
    item_separator: Any
    def __init__(
        self,
        markers: Optional[Dict[int, Any]],
        default: Callable[[Any], Any],
        encoder: Callable[[str], str],
        indent: Optional[int],
        key_separator: str,
        item_separator: str,
        sort_keys: bool,
        skipkeys: bool,
        allow_nan: bool,
    ) -> None: ...
    def __call__(self, obj: object, _current_indent_level: int) -> Any: ...

class make_scanner:
    object_hook: Any
    object_pairs_hook: Any
    parse_int: Any
    parse_constant: Any
    parse_float: Any
    strict: bool
    # TODO: 'context' needs the attrs above (ducktype), but not __call__.
    def __init__(self, context: make_scanner) -> None: ...
    def __call__(self, string: str, index: int) -> Tuple[Any, int]: ...

def encode_basestring_ascii(s: str) -> str: ...
def scanstring(string: str, end: int, strict: bool = ...) -> Tuple[str, int]: ...
```
