## Supplementary 2 for "A Universal RT-qPCR Method for DNA Aptamer Quantification": _operator.pyi

```
# In reality the import is the other way around, but this way we can keep the operator stub in 2and3
from operator import (
    abs as abs,
    add as add,
    and_ as and_,
    attrgetter as attrgetter,
    concat as concat,
    contains as contains,
    countOf as countOf,
    delitem as delitem,
    eq as eq,
    floordiv as floordiv,
    ge as ge,
    getitem as getitem,
    gt as gt,
    iadd as iadd,
    iand as iand,
    iconcat as iconcat,
    ifloordiv as ifloordiv,
    ilshift as ilshift,
    imatmul as imatmul,
    imod as imod,
    imul as imul,
    index as index,
    indexOf as indexOf,
    inv as inv,
    invert as invert,
    ior as ior,
    ipow as ipow,
    irshift as irshift,
    is_ as is_,
    is_not as is_not,
    isub as isub,
    itemgetter as itemgetter,
    itruediv as itruediv,
    ixor as ixor,
    le as le,
    length_hint as length_hint,
    lshift as lshift,
    lt as lt,
    matmul as matmul,
    methodcaller as methodcaller,
    mod as mod,
    mul as mul,
    ne as ne,
    neg as neg,
    not_ as not_,
    or_ as or_,
    pos as pos,
    pow as pow,
    rshift as rshift,
    setitem as setitem,
    sub as sub,
    truediv as truediv,
    truth as truth,
    xor as xor,
)
from typing import AnyStr

def _compare_digest(__a: AnyStr, __b: AnyStr) -> bool: ...
```
