## Supplementary 2 for "A Universal RT-qPCR Method for DNA Aptamer Quantification": _osx_support.pyi

```
from typing import Dict, Iterable, List, Optional, Sequence, Tuple, TypeVar, Union

_T = TypeVar("_T")
_K = TypeVar("_K")
_V = TypeVar("_V")

__all__: List[str]

_UNIVERSAL_CONFIG_VARS: Tuple[str, ...]  # undocumented
_COMPILER_CONFIG_VARS: Tuple[str, ...]  # undocumented
_INITPRE: str  # undocumented

def _find_executable(executable: str, path: Optional[str] = ...) -> Optional[str]: ...  # undocumented
def _read_output(commandstring: str) -> Optional[str]: ...  # undocumented
def _find_build_tool(toolname: str) -> str: ...  # undocumented

_SYSTEM_VERSION: Optional[str]  # undocumented

def _get_system_version() -> str: ...  # undocumented
def _remove_original_values(_config_vars: Dict[str, str]) -> None: ...  # undocumented
def _save_modified_value(_config_vars: Dict[str, str], cv: str, newvalue: str) -> None: ...  # undocumented
def _supports_universal_builds() -> bool: ...  # undocumented
def _find_appropriate_compiler(_config_vars: Dict[str, str]) -> Dict[str, str]: ...  # undocumented
def _remove_universal_flags(_config_vars: Dict[str, str]) -> Dict[str, str]: ...  # undocumented
def _remove_unsupported_archs(_config_vars: Dict[str, str]) -> Dict[str, str]: ...  # undocumented
def _override_all_archs(_config_vars: Dict[str, str]) -> Dict[str, str]: ...  # undocumented
def _check_for_unavailable_sdk(_config_vars: Dict[str, str]) -> Dict[str, str]: ...  # undocumented
def compiler_fixup(compiler_so: Iterable[str], cc_args: Sequence[str]) -> List[str]: ...
def customize_config_vars(_config_vars: Dict[str, str]) -> Dict[str, str]: ...
def customize_compiler(_config_vars: Dict[str, str]) -> Dict[str, str]: ...
def get_platform_osx(
    _config_vars: Dict[str, str], osname: _T, release: _K, machine: _V
) -> Tuple[Union[str, _T], Union[str, _K], Union[str, _V]]: ...
```
