## Supplementary 2 for "A Universal RT-qPCR Method for DNA Aptamer Quantification": _posixsubprocess.pyi

```
# NOTE: These are incomplete!

from typing import Callable, Sequence, Tuple

def cloexec_pipe() -> Tuple[int, int]: ...
def fork_exec(
    args: Sequence[str],
    executable_list: Sequence[bytes],
    close_fds: bool,
    fds_to_keep: Sequence[int],
    cwd: str,
    env_list: Sequence[bytes],
    p2cread: int,
    p2cwrite: int,
    c2pred: int,
    c2pwrite: int,
    errread: int,
    errwrite: int,
    errpipe_read: int,
    errpipe_write: int,
    restore_signals: int,
    start_new_session: int,
    preexec_fn: Callable[[], None],
) -> int: ...
```
