## Supplementary 2 for "A Universal RT-qPCR Method for DNA Aptamer Quantification": _pydecimal.pyi

```
# This is a slight lie, the implementations aren't exactly identical
# However, in all likelihood, the differences are inconsequential
from decimal import *
```
