## Supplementary 2 for "A Universal RT-qPCR Method for DNA Aptamer Quantification": _sitebuiltins.pyi

```
from typing import ClassVar, Iterable, NoReturn, Optional
from typing_extensions import Literal

class Quitter:
    name: str
    eof: str
    def __init__(self, name: str, eof: str) -> None: ...
    def __call__(self, code: Optional[int] = ...) -> NoReturn: ...

class _Printer:
    MAXLINES: ClassVar[Literal[23]]
    def __init__(self, name: str, data: str, files: Iterable[str] = ..., dirs: Iterable[str] = ...) -> None: ...
    def __call__(self) -> None: ...

class _Helper:
    def __call__(self, request: object) -> None: ...
```
