## Supplementary 2 for "A Universal RT-qPCR Method for DNA Aptamer Quantification": _stat.pyi

```
SF_APPEND: int
SF_ARCHIVED: int
SF_IMMUTABLE: int
SF_NOUNLINK: int
SF_SNAPSHOT: int
ST_ATIME: int
ST_CTIME: int
ST_DEV: int
ST_GID: int
ST_INO: int
ST_MODE: int
ST_MTIME: int
ST_NLINK: int
ST_SIZE: int
ST_UID: int
S_ENFMT: int
S_IEXEC: int
S_IFBLK: int
S_IFCHR: int
S_IFDIR: int
S_IFDOOR: int
S_IFIFO: int
S_IFLNK: int
S_IFPORT: int
S_IFREG: int
S_IFSOCK: int
S_IFWHT: int
S_IREAD: int
S_IRGRP: int
S_IROTH: int
S_IRUSR: int
S_IRWXG: int
S_IRWXO: int
S_IRWXU: int
S_ISGID: int
S_ISUID: int
S_ISVTX: int
S_IWGRP: int
S_IWOTH: int
S_IWRITE: int
S_IWUSR: int
S_IXGRP: int
S_IXOTH: int
S_IXUSR: int
UF_APPEND: int
UF_COMPRESSED: int
UF_HIDDEN: int
UF_IMMUTABLE: int
UF_NODUMP: int
UF_NOUNLINK: int
UF_OPAQUE: int

def S_IMODE(mode: int) -> int: ...
def S_IFMT(mode: int) -> int: ...
def S_ISBLK(mode: int) -> bool: ...
def S_ISCHR(mode: int) -> bool: ...
def S_ISDIR(mode: int) -> bool: ...
def S_ISDOOR(mode: int) -> bool: ...
def S_ISFIFO(mode: int) -> bool: ...
def S_ISLNK(mode: int) -> bool: ...
def S_ISPORT(mode: int) -> bool: ...
def S_ISREG(mode: int) -> bool: ...
def S_ISSOCK(mode: int) -> bool: ...
def S_ISWHT(mode: int) -> bool: ...
def filemode(mode: int) -> str: ...
```
