## Supplementary 2 for "A Universal RT-qPCR Method for DNA Aptamer Quantification": _thread.pyi

```
import sys
from threading import Thread
from types import TracebackType
from typing import Any, Callable, Dict, NoReturn, Optional, Tuple, Type

error = RuntimeError

def _count() -> int: ...

_dangling: Any

class LockType:
    def acquire(self, blocking: bool = ..., timeout: float = ...) -> bool: ...
    def release(self) -> None: ...
    def locked(self) -> bool: ...
    def __enter__(self) -> bool: ...
    def __exit__(
        self, type: Optional[Type[BaseException]], value: Optional[BaseException], traceback: Optional[TracebackType]
    ) -> None: ...

def start_new_thread(function: Callable[..., Any], args: Tuple[Any, ...], kwargs: Dict[str, Any] = ...) -> int: ...
def interrupt_main() -> None: ...
def exit() -> NoReturn: ...
def allocate_lock() -> LockType: ...
def get_ident() -> int: ...
def stack_size(size: int = ...) -> int: ...

TIMEOUT_MAX: float

if sys.version_info >= (3, 8):
    def get_native_id() -> int: ...  # only available on some platforms
    class _ExceptHookArgs(Tuple[Type[BaseException], Optional[BaseException], Optional[TracebackType], Optional[Thread]]):
        @property
        def exc_type(self) -> Type[BaseException]: ...
        @property
        def exc_value(self) -> Optional[BaseException]: ...
        @property
        def exc_traceback(self) -> Optional[TracebackType]: ...
        @property
        def thread(self) -> Optional[Thread]: ...
    _excepthook: Callable[[_ExceptHookArgs], Any]
```
