## Supplementary 2 for "A Universal RT-qPCR Method for DNA Aptamer Quantification": _threading_local.pyi

```
from typing import Any, Dict, Tuple
from weakref import ReferenceType

localdict = Dict[Any, Any]

class _localimpl:
    key: str
    dicts: Dict[int, Tuple[ReferenceType[Any], localdict]]
    def __init__(self) -> None: ...
    def get_dict(self) -> localdict: ...
    def create_dict(self) -> localdict: ...

class local:
    def __getattribute__(self, name: str) -> Any: ...
    def __setattr__(self, name: str, value: Any) -> None: ...
    def __delattr__(self, name: str) -> None: ...
```
