## Supplementary 2 for "A Universal RT-qPCR Method for DNA Aptamer Quantification": _tkinter.pyi

```
from typing import Any, Tuple, Union

# _tkinter is meant to be only used internally by tkinter, but some tkinter
# functions e.g. return _tkinter.Tcl_Obj objects. Tcl_Obj represents a Tcl
# object that hasn't been converted to a string.
#
# There are not many ways to get Tcl_Objs from tkinter, and I'm not sure if the
# only existing ways are supposed to return Tcl_Objs as opposed to returning
# strings. Here's one of these things that return Tcl_Objs:
#
#    >>> import tkinter
#    >>> text = tkinter.Text()
#    >>> text.tag_add('foo', '1.0', 'end')
#    >>> text.tag_ranges('foo')
#    (<textindex object: '1.0'>, <textindex object: '2.0'>)
class Tcl_Obj:
    string: str  # str(tclobj) returns this
    typename: str

class TclError(Exception): ...

# This class allows running Tcl code. Tkinter uses it internally a lot, and
# it's often handy to drop a piece of Tcl code into a tkinter program. Example:
#
#    >>> import tkinter, _tkinter
#    >>> tkapp = tkinter.Tk().tk
#    >>> isinstance(tkapp, _tkinter.TkappType)
#    True
#    >>> tkapp.call('set', 'foo', (1,2,3))
#    (1, 2, 3)
#    >>> tkapp.eval('return $foo')
#    '1 2 3'
#    >>>
#
# call args can be pretty much anything. Also, call(some_tuple) is same as call(*some_tuple).
#
# eval always returns str because _tkinter_tkapp_eval_impl in _tkinter.c calls
# Tkapp_UnicodeResult, and it returns a string when it succeeds.
class TkappType:
    # Please keep in sync with tkinter.Tk
    def call(self, __command: Union[str, Tuple[Any, ...]], *args: Any) -> Any: ...
    def eval(self, __script: str) -> str: ...
    adderrorinfo: Any
    createcommand: Any
    createfilehandler: Any
    createtimerhandler: Any
    deletecommand: Any
    deletefilehandler: Any
    dooneevent: Any
    evalfile: Any
    exprboolean: Any
    exprdouble: Any
    exprlong: Any
    exprstring: Any
    getboolean: Any
    getdouble: Any
    getint: Any
    getvar: Any
    globalgetvar: Any
    globalsetvar: Any
    globalunsetvar: Any
    interpaddr: Any
    loadtk: Any
    mainloop: Any
    quit: Any
    record: Any
    setvar: Any
    split: Any
    splitlist: Any
    unsetvar: Any
    wantobjects: Any
    willdispatch: Any

ALL_EVENTS: int
FILE_EVENTS: int
IDLE_EVENTS: int
TIMER_EVENTS: int
WINDOW_EVENTS: int

DONT_WAIT: int
EXCEPTION: int
READABLE: int
WRITABLE: int

TCL_VERSION: str
TK_VERSION: str

# TODO: figure out what these are (with e.g. help()) and get rid of Any
TkttType: Any
_flatten: Any
create: Any
getbusywaitinterval: Any
setbusywaitinterval: Any
```
