## Supplementary 2 for "A Universal RT-qPCR Method for DNA Aptamer Quantification": _tracemalloc.pyi

```
import sys
from tracemalloc import _FrameTupleT, _TraceTupleT
from typing import Optional, Sequence, Tuple

def _get_object_traceback(__obj: object) -> Optional[Sequence[_FrameTupleT]]: ...
def _get_traces() -> Sequence[_TraceTupleT]: ...
def clear_traces() -> None: ...
def get_traceback_limit() -> int: ...
def get_traced_memory() -> Tuple[int, int]: ...
def get_tracemalloc_memory() -> int: ...
def is_tracing() -> bool: ...

if sys.version_info >= (3, 9):
    def reset_peak() -> None: ...

def start(__nframe: int = ...) -> None: ...
def stop() -> None: ...
```
