## Supplementary 2 for "A Universal RT-qPCR Method for DNA Aptamer Quantification": _winapi.pyi

```
import sys
from typing import Any, Dict, NoReturn, Optional, Sequence, Tuple, Union, overload
from typing_extensions import Literal

CREATE_NEW_CONSOLE: int
CREATE_NEW_PROCESS_GROUP: int
DUPLICATE_CLOSE_SOURCE: int
DUPLICATE_SAME_ACCESS: int
ERROR_ALREADY_EXISTS: int
ERROR_BROKEN_PIPE: int
ERROR_IO_PENDING: int
ERROR_MORE_DATA: int
ERROR_NETNAME_DELETED: int
ERROR_NO_DATA: int
ERROR_NO_SYSTEM_RESOURCES: int
ERROR_OPERATION_ABORTED: int
ERROR_PIPE_BUSY: int
ERROR_PIPE_CONNECTED: int
ERROR_SEM_TIMEOUT: int
FILE_FLAG_FIRST_PIPE_INSTANCE: int
FILE_FLAG_OVERLAPPED: int
FILE_GENERIC_READ: int
FILE_GENERIC_WRITE: int
GENERIC_READ: int
GENERIC_WRITE: int
INFINITE: int
NMPWAIT_WAIT_FOREVER: int
NULL: int
OPEN_EXISTING: int
PIPE_ACCESS_DUPLEX: int
PIPE_ACCESS_INBOUND: int
PIPE_READMODE_MESSAGE: int
PIPE_TYPE_MESSAGE: int
PIPE_UNLIMITED_INSTANCES: int
PIPE_WAIT: int
PROCESS_ALL_ACCESS: int
PROCESS_DUP_HANDLE: int
STARTF_USESHOWWINDOW: int
STARTF_USESTDHANDLES: int
STD_ERROR_HANDLE: int
STD_INPUT_HANDLE: int
STD_OUTPUT_HANDLE: int
STILL_ACTIVE: int
SW_HIDE: int
WAIT_ABANDONED_0: int
WAIT_OBJECT_0: int
WAIT_TIMEOUT: int

def CloseHandle(__handle: int) -> None: ...
@overload
def ConnectNamedPipe(handle: int, overlapped: Literal[True]) -> Overlapped: ...
@overload
def ConnectNamedPipe(handle: int, overlapped: Literal[False] = ...) -> None: ...
@overload
def ConnectNamedPipe(handle: int, overlapped: bool) -> Optional[Overlapped]: ...
def CreateFile(
    __file_name: str,
    __desired_access: int,
    __share_mode: int,
    __security_attributes: int,
    __creation_disposition: int,
    __flags_and_attributes: int,
    __template_file: int,
) -> int: ...
def CreateJunction(__src_path: str, __dst_path: str) -> None: ...
def CreateNamedPipe(
    __name: str,
    __open_mode: int,
    __pipe_mode: int,
    __max_instances: int,
    __out_buffer_size: int,
    __in_buffer_size: int,
    __default_timeout: int,
    __security_attributes: int,
) -> int: ...
def CreatePipe(__pipe_attrs: Any, __size: int) -> Tuple[int, int]: ...
def CreateProcess(
    __application_name: Optional[str],
    __command_line: Optional[str],
    __proc_attrs: Any,
    __thread_attrs: Any,
    __inherit_handles: bool,
    __creation_flags: int,
    __env_mapping: Dict[str, str],
    __current_directory: Optional[str],
    __startup_info: Any,
) -> Tuple[int, int, int, int]: ...
def DuplicateHandle(
    __source_process_handle: int,
    __source_handle: int,
    __target_process_handle: int,
    __desired_access: int,
    __inherit_handle: bool,
    __options: int = ...,
) -> int: ...
def ExitProcess(__ExitCode: int) -> NoReturn: ...

if sys.version_info >= (3, 7):
    def GetACP() -> int: ...
    def GetFileType(handle: int) -> int: ...

def GetCurrentProcess() -> int: ...
def GetExitCodeProcess(__process: int) -> int: ...
def GetLastError() -> int: ...
def GetModuleFileName(__module_handle: int) -> str: ...
def GetStdHandle(__std_handle: int) -> int: ...
def GetVersion() -> int: ...
def OpenProcess(__desired_access: int, __inherit_handle: bool, __process_id: int) -> int: ...
def PeekNamedPipe(__handle: int, __size: int = ...) -> Union[Tuple[int, int], Tuple[bytes, int, int]]: ...
@overload
def ReadFile(handle: int, size: int, overlapped: Literal[True]) -> Tuple[Overlapped, int]: ...
@overload
def ReadFile(handle: int, size: int, overlapped: Literal[False] = ...) -> Tuple[bytes, int]: ...
@overload
def ReadFile(handle: int, size: int, overlapped: Union[int, bool]) -> Tuple[Any, int]: ...
def SetNamedPipeHandleState(
    __named_pipe: int, __mode: Optional[int], __max_collection_count: Optional[int], __collect_data_timeout: Optional[int]
) -> None: ...
def TerminateProcess(__handle: int, __exit_code: int) -> None: ...
def WaitForMultipleObjects(__handle_seq: Sequence[int], __wait_flag: bool, __milliseconds: int = ...) -> int: ...
def WaitForSingleObject(__handle: int, __milliseconds: int) -> int: ...
def WaitNamedPipe(__name: str, __timeout: int) -> None: ...
@overload
def WriteFile(handle: int, buffer: bytes, overlapped: Literal[True]) -> Tuple[Overlapped, int]: ...
@overload
def WriteFile(handle: int, buffer: bytes, overlapped: Literal[False] = ...) -> Tuple[int, int]: ...
@overload
def WriteFile(handle: int, buffer: bytes, overlapped: Union[int, bool]) -> Tuple[Any, int]: ...

class Overlapped:
    event: int = ...
    def GetOverlappedResult(self, __wait: bool) -> Tuple[int, int]: ...
    def cancel(self) -> None: ...
    def getbuffer(self) -> Optional[bytes]: ...
```
