## Supplementary 2 for "A Universal RT-qPCR Method for DNA Aptamer Quantification": abc.pyi

```
from typing import Any, Callable, Type, TypeVar

_T = TypeVar("_T")
_FuncT = TypeVar("_FuncT", bound=Callable[..., Any])

# These definitions have special processing in mypy
class ABCMeta(type):
    def register(cls: ABCMeta, subclass: Type[_T]) -> Type[_T]: ...

def abstractmethod(callable: _FuncT) -> _FuncT: ...

class abstractproperty(property): ...

# These two are deprecated and not supported by mypy
def abstractstaticmethod(callable: _FuncT) -> _FuncT: ...
def abstractclassmethod(callable: _FuncT) -> _FuncT: ...

class ABC(metaclass=ABCMeta): ...

def get_cache_token() -> object: ...
```
