## Supplementary 2 for "A Universal RT-qPCR Method for DNA Aptamer Quantification": ast.pyi

```
# Rename typing to _typing, as not to conflict with typing imported
# from _ast below when loaded in an unorthodox way by the Dropbox
# internal Bazel integration.

# The same unorthodox Bazel integration causes issues with sys, which
# is imported in both modules. unfortunately we can't just rename sys,
# since mypy only supports version checks with a sys that is named
# sys.
import sys
import typing as _typing
from typing import Any, Iterator, Optional, TypeVar, Union, overload
from typing_extensions import Literal

from _ast import *  # type: ignore

if sys.version_info >= (3, 8):
    class Num(Constant):
        value: complex
    class Str(Constant):
        value: str
        # Aliases for value, for backwards compatibility
        s: str
    class Bytes(Constant):
        value: bytes
        # Aliases for value, for backwards compatibility
        s: bytes
    class NameConstant(Constant): ...
    class Ellipsis(Constant): ...

if sys.version_info >= (3, 9):
    class slice(AST): ...
    class ExtSlice(slice): ...
    class Index(slice): ...
    class Suite(mod): ...
    class AugLoad(expr_context): ...
    class AugStore(expr_context): ...
    class Param(expr_context): ...

class NodeVisitor:
    def visit(self, node: AST) -> Any: ...
    def generic_visit(self, node: AST) -> Any: ...
    def visit_Module(self, node: Module) -> Any: ...
    def visit_Interactive(self, node: Interactive) -> Any: ...
    def visit_Expression(self, node: Expression) -> Any: ...
    def visit_FunctionDef(self, node: FunctionDef) -> Any: ...
    def visit_AsyncFunctionDef(self, node: AsyncFunctionDef) -> Any: ...
    def visit_ClassDef(self, node: ClassDef) -> Any: ...
    def visit_Return(self, node: Return) -> Any: ...
    def visit_Delete(self, node: Delete) -> Any: ...
    def visit_Assign(self, node: Assign) -> Any: ...
    def visit_AugAssign(self, node: AugAssign) -> Any: ...
    def visit_AnnAssign(self, node: AnnAssign) -> Any: ...
    def visit_For(self, node: For) -> Any: ...
    def visit_AsyncFor(self, node: AsyncFor) -> Any: ...
    def visit_While(self, node: While) -> Any: ...
    def visit_If(self, node: If) -> Any: ...
    def visit_With(self, node: With) -> Any: ...
    def visit_AsyncWith(self, node: AsyncWith) -> Any: ...
    def visit_Raise(self, node: Raise) -> Any: ...
    def visit_Try(self, node: Try) -> Any: ...
    def visit_Assert(self, node: Assert) -> Any: ...
    def visit_Import(self, node: Import) -> Any: ...
    def visit_ImportFrom(self, node: ImportFrom) -> Any: ...
    def visit_Global(self, node: Global) -> Any: ...
    def visit_Nonlocal(self, node: Nonlocal) -> Any: ...
    def visit_Expr(self, node: Expr) -> Any: ...
    def visit_Pass(self, node: Pass) -> Any: ...
    def visit_Break(self, node: Break) -> Any: ...
    def visit_Continue(self, node: Continue) -> Any: ...
    def visit_Slice(self, node: Slice) -> Any: ...
    def visit_BoolOp(self, node: BoolOp) -> Any: ...
    def visit_BinOp(self, node: BinOp) -> Any: ...
    def visit_UnaryOp(self, node: UnaryOp) -> Any: ...
    def visit_Lambda(self, node: Lambda) -> Any: ...
    def visit_IfExp(self, node: IfExp) -> Any: ...
    def visit_Dict(self, node: Dict) -> Any: ...
    def visit_Set(self, node: Set) -> Any: ...
    def visit_ListComp(self, node: ListComp) -> Any: ...
    def visit_SetComp(self, node: SetComp) -> Any: ...
    def visit_DictComp(self, node: DictComp) -> Any: ...
    def visit_GeneratorExp(self, node: GeneratorExp) -> Any: ...
    def visit_Await(self, node: Await) -> Any: ...
    def visit_Yield(self, node: Yield) -> Any: ...
    def visit_YieldFrom(self, node: YieldFrom) -> Any: ...
    def visit_Compare(self, node: Compare) -> Any: ...
    def visit_Call(self, node: Call) -> Any: ...
    def visit_FormattedValue(self, node: FormattedValue) -> Any: ...
    def visit_JoinedStr(self, node: JoinedStr) -> Any: ...
    def visit_Constant(self, node: Constant) -> Any: ...
    if sys.version_info >= (3, 8):
        def visit_NamedExpr(self, node: NamedExpr) -> Any: ...
    def visit_Attribute(self, node: Attribute) -> Any: ...
    def visit_Subscript(self, node: Subscript) -> Any: ...
    def visit_Starred(self, node: Starred) -> Any: ...
    def visit_Name(self, node: Name) -> Any: ...
    def visit_List(self, node: List) -> Any: ...
    def visit_Tuple(self, node: Tuple) -> Any: ...
    def visit_Del(self, node: Del) -> Any: ...
    def visit_Load(self, node: Load) -> Any: ...
    def visit_Store(self, node: Store) -> Any: ...
    def visit_And(self, node: And) -> Any: ...
    def visit_Or(self, node: Or) -> Any: ...
    def visit_Add(self, node: Add) -> Any: ...
    def visit_BitAnd(self, node: BitAnd) -> Any: ...
    def visit_BitOr(self, node: BitOr) -> Any: ...
    def visit_BitXor(self, node: BitXor) -> Any: ...
    def visit_Div(self, node: Div) -> Any: ...
    def visit_FloorDiv(self, node: FloorDiv) -> Any: ...
    def visit_LShift(self, node: LShift) -> Any: ...
    def visit_Mod(self, node: Mod) -> Any: ...
    def visit_Mult(self, node: Mult) -> Any: ...
    def visit_MatMult(self, node: MatMult) -> Any: ...
    def visit_Pow(self, node: Pow) -> Any: ...
    def visit_RShift(self, node: RShift) -> Any: ...
    def visit_Sub(self, node: Sub) -> Any: ...
    def visit_Invert(self, node: Invert) -> Any: ...
    def visit_Not(self, node: Not) -> Any: ...
    def visit_UAdd(self, node: UAdd) -> Any: ...
    def visit_USub(self, node: USub) -> Any: ...
    def visit_Eq(self, node: Eq) -> Any: ...
    def visit_Gt(self, node: Gt) -> Any: ...
    def visit_GtE(self, node: GtE) -> Any: ...
    def visit_In(self, node: In) -> Any: ...
    def visit_Is(self, node: Is) -> Any: ...
    def visit_IsNot(self, node: IsNot) -> Any: ...
    def visit_Lt(self, node: Lt) -> Any: ...
    def visit_LtE(self, node: LtE) -> Any: ...
    def visit_NotEq(self, node: NotEq) -> Any: ...
    def visit_NotIn(self, node: NotIn) -> Any: ...
    def visit_comprehension(self, node: comprehension) -> Any: ...
    def visit_ExceptHandler(self, node: ExceptHandler) -> Any: ...
    def visit_arguments(self, node: arguments) -> Any: ...
    def visit_arg(self, node: arg) -> Any: ...
    def visit_keyword(self, node: keyword) -> Any: ...
    def visit_alias(self, node: alias) -> Any: ...
    def visit_withitem(self, node: withitem) -> Any: ...
    # visit methods for deprecated nodes
    def visit_ExtSlice(self, node: ExtSlice) -> Any: ...
    def visit_Index(self, node: Index) -> Any: ...
    def visit_Suite(self, node: Suite) -> Any: ...
    def visit_AugLoad(self, node: AugLoad) -> Any: ...
    def visit_AugStore(self, node: AugStore) -> Any: ...
    def visit_Param(self, node: Param) -> Any: ...
    def visit_Num(self, node: Num) -> Any: ...
    def visit_Str(self, node: Str) -> Any: ...
    def visit_Bytes(self, node: Bytes) -> Any: ...
    def visit_NameConstant(self, node: NameConstant) -> Any: ...
    def visit_Ellipsis(self, node: Ellipsis) -> Any: ...

class NodeTransformer(NodeVisitor):
    def generic_visit(self, node: AST) -> AST: ...
    # TODO: Override the visit_* methods with better return types.
    #       The usual return type is Optional[AST], but Iterable[AST]
    #       is also allowed in some cases -- this needs to be mapped.

_T = TypeVar("_T", bound=AST)

if sys.version_info >= (3, 8):
    @overload
    def parse(
        source: Union[str, bytes],
        filename: Union[str, bytes] = ...,
        mode: Literal["exec"] = ...,
        *,
        type_comments: bool = ...,
        feature_version: Union[None, int, _typing.Tuple[int, int]] = ...,
    ) -> Module: ...
    @overload
    def parse(
        source: Union[str, bytes],
        filename: Union[str, bytes] = ...,
        mode: str = ...,
        *,
        type_comments: bool = ...,
        feature_version: Union[None, int, _typing.Tuple[int, int]] = ...,
    ) -> AST: ...

else:
    @overload
    def parse(source: Union[str, bytes], filename: Union[str, bytes] = ..., mode: Literal["exec"] = ...) -> Module: ...
    @overload
    def parse(source: Union[str, bytes], filename: Union[str, bytes] = ..., mode: str = ...) -> AST: ...

if sys.version_info >= (3, 9):
    def unparse(ast_obj: AST) -> str: ...

def copy_location(new_node: _T, old_node: AST) -> _T: ...

if sys.version_info >= (3, 9):
    def dump(
        node: AST, annotate_fields: bool = ..., include_attributes: bool = ..., *, indent: Union[int, str, None] = ...
    ) -> str: ...

else:
    def dump(node: AST, annotate_fields: bool = ..., include_attributes: bool = ...) -> str: ...

def fix_missing_locations(node: _T) -> _T: ...
def get_docstring(node: AST, clean: bool = ...) -> Optional[str]: ...
def increment_lineno(node: _T, n: int = ...) -> _T: ...
def iter_child_nodes(node: AST) -> Iterator[AST]: ...
def iter_fields(node: AST) -> Iterator[_typing.Tuple[str, Any]]: ...
def literal_eval(node_or_string: Union[str, AST]) -> Any: ...

if sys.version_info >= (3, 8):
    def get_source_segment(source: str, node: AST, *, padded: bool = ...) -> Optional[str]: ...

def walk(node: AST) -> Iterator[AST]: ...
```
