## Supplementary 2 for "A Universal RT-qPCR Method for DNA Aptamer Quantification": __init__.pyi

```
import sys
from typing import Type

from .base_events import BaseEventLoop as BaseEventLoop
from .coroutines import coroutine as coroutine, iscoroutine as iscoroutine, iscoroutinefunction as iscoroutinefunction
from .events import (
    AbstractEventLoop as AbstractEventLoop,
    AbstractEventLoopPolicy as AbstractEventLoopPolicy,
    AbstractServer as AbstractServer,
    Handle as Handle,
    TimerHandle as TimerHandle,
    _get_running_loop as _get_running_loop,
    _set_running_loop as _set_running_loop,
    get_child_watcher as get_child_watcher,
    get_event_loop as get_event_loop,
    get_event_loop_policy as get_event_loop_policy,
    new_event_loop as new_event_loop,
    set_child_watcher as set_child_watcher,
    set_event_loop as set_event_loop,
    set_event_loop_policy as set_event_loop_policy,
)
from .futures import Future as Future, isfuture as isfuture, wrap_future as wrap_future
from .locks import (
    BoundedSemaphore as BoundedSemaphore,
    Condition as Condition,
    Event as Event,
    Lock as Lock,
    Semaphore as Semaphore,
)
from .protocols import (
    BaseProtocol as BaseProtocol,
    DatagramProtocol as DatagramProtocol,
    Protocol as Protocol,
    SubprocessProtocol as SubprocessProtocol,
)
from .queues import (
    LifoQueue as LifoQueue,
    PriorityQueue as PriorityQueue,
    Queue as Queue,
    QueueEmpty as QueueEmpty,
    QueueFull as QueueFull,
)
from .streams import (
    StreamReader as StreamReader,
    StreamReaderProtocol as StreamReaderProtocol,
    StreamWriter as StreamWriter,
    open_connection as open_connection,
    start_server as start_server,
)
from .subprocess import create_subprocess_exec as create_subprocess_exec, create_subprocess_shell as create_subprocess_shell
from .tasks import (
    ALL_COMPLETED as ALL_COMPLETED,
    FIRST_COMPLETED as FIRST_COMPLETED,
    FIRST_EXCEPTION as FIRST_EXCEPTION,
    Task as Task,
    as_completed as as_completed,
    ensure_future as ensure_future,
    gather as gather,
    run_coroutine_threadsafe as run_coroutine_threadsafe,
    shield as shield,
    sleep as sleep,
    wait as wait,
    wait_for as wait_for,
)
from .transports import (
    BaseTransport as BaseTransport,
    DatagramTransport as DatagramTransport,
    ReadTransport as ReadTransport,
    SubprocessTransport as SubprocessTransport,
    Transport as Transport,
    WriteTransport as WriteTransport,
)

if sys.version_info >= (3, 7):
    from .events import get_running_loop as get_running_loop
if sys.version_info >= (3, 8):
    from .exceptions import (
        CancelledError as CancelledError,
        IncompleteReadError as IncompleteReadError,
        InvalidStateError as InvalidStateError,
        LimitOverrunError as LimitOverrunError,
        SendfileNotAvailableError as SendfileNotAvailableError,
        TimeoutError as TimeoutError,
    )
else:
    if sys.version_info >= (3, 7):
        from .events import SendfileNotAvailableError as SendfileNotAvailableError
    from .futures import CancelledError as CancelledError, InvalidStateError as InvalidStateError, TimeoutError as TimeoutError
    from .streams import IncompleteReadError as IncompleteReadError, LimitOverrunError as LimitOverrunError

if sys.version_info >= (3, 7):
    from .protocols import BufferedProtocol as BufferedProtocol

if sys.version_info >= (3, 7):
    from .runners import run as run

if sys.version_info >= (3, 7):
    from .tasks import all_tasks as all_tasks, create_task as create_task, current_task as current_task
if sys.version_info >= (3, 9):
    from .threads import to_thread as to_thread

DefaultEventLoopPolicy: Type[AbstractEventLoopPolicy]
if sys.platform == "win32":
    from .windows_events import *

if sys.platform != "win32":
    from .streams import open_unix_connection as open_unix_connection, start_unix_server as start_unix_server
    from .unix_events import (
        AbstractChildWatcher as AbstractChildWatcher,
        FastChildWatcher as FastChildWatcher,
        SafeChildWatcher as SafeChildWatcher,
        SelectorEventLoop as SelectorEventLoop,
    )

    if sys.version_info >= (3, 8):
        from .unix_events import MultiLoopChildWatcher as MultiLoopChildWatcher, ThreadedChildWatcher as ThreadedChildWatcher
```
