## Supplementary 2 for "A Universal RT-qPCR Method for DNA Aptamer Quantification": base_events.pyi

```
import ssl
import sys
from _typeshed import FileDescriptorLike
from abc import ABCMeta
from asyncio.events import AbstractEventLoop, AbstractServer, Handle, TimerHandle
from asyncio.futures import Future
from asyncio.protocols import BaseProtocol
from asyncio.tasks import Task
from asyncio.transports import BaseTransport
from socket import AddressFamily, SocketKind, _Address, _RetAddress, socket
from typing import IO, Any, Awaitable, Callable, Dict, Generator, List, Optional, Sequence, Tuple, TypeVar, Union, overload
from typing_extensions import Literal

if sys.version_info >= (3, 7):
    from contextvars import Context

_T = TypeVar("_T")
_Context = Dict[str, Any]
_ExceptionHandler = Callable[[AbstractEventLoop, _Context], Any]
_ProtocolFactory = Callable[[], BaseProtocol]
_SSLContext = Union[bool, None, ssl.SSLContext]
_TransProtPair = Tuple[BaseTransport, BaseProtocol]

class Server(AbstractServer): ...

class BaseEventLoop(AbstractEventLoop, metaclass=ABCMeta):
    def run_forever(self) -> None: ...
    # Can't use a union, see mypy issue  # 1873.
    @overload
    def run_until_complete(self, future: Generator[Any, None, _T]) -> _T: ...
    @overload
    def run_until_complete(self, future: Awaitable[_T]) -> _T: ...
    def stop(self) -> None: ...
    def is_running(self) -> bool: ...
    def is_closed(self) -> bool: ...
    def close(self) -> None: ...
    async def shutdown_asyncgens(self) -> None: ...
    # Methods scheduling callbacks.  All these return Handles.
    if sys.version_info >= (3, 7):
        def call_soon(self, callback: Callable[..., Any], *args: Any, context: Optional[Context] = ...) -> Handle: ...
        def call_later(
            self, delay: float, callback: Callable[..., Any], *args: Any, context: Optional[Context] = ...
        ) -> TimerHandle: ...
        def call_at(
            self, when: float, callback: Callable[..., Any], *args: Any, context: Optional[Context] = ...
        ) -> TimerHandle: ...
    else:
        def call_soon(self, callback: Callable[..., Any], *args: Any) -> Handle: ...
        def call_later(self, delay: float, callback: Callable[..., Any], *args: Any) -> TimerHandle: ...
        def call_at(self, when: float, callback: Callable[..., Any], *args: Any) -> TimerHandle: ...
    def time(self) -> float: ...
    # Future methods
    def create_future(self) -> Future[Any]: ...
    # Tasks methods
    if sys.version_info >= (3, 8):
        def create_task(self, coro: Union[Awaitable[_T], Generator[Any, None, _T]], *, name: Optional[str] = ...) -> Task[_T]: ...
    else:
        def create_task(self, coro: Union[Awaitable[_T], Generator[Any, None, _T]]) -> Task[_T]: ...
    def set_task_factory(
        self, factory: Optional[Callable[[AbstractEventLoop, Generator[Any, None, _T]], Future[_T]]]
    ) -> None: ...
    def get_task_factory(self) -> Optional[Callable[[AbstractEventLoop, Generator[Any, None, _T]], Future[_T]]]: ...
    # Methods for interacting with threads
    if sys.version_info >= (3, 7):
        def call_soon_threadsafe(self, callback: Callable[..., Any], *args: Any, context: Optional[Context] = ...) -> Handle: ...
    else:
        def call_soon_threadsafe(self, callback: Callable[..., Any], *args: Any) -> Handle: ...
    def run_in_executor(self, executor: Any, func: Callable[..., _T], *args: Any) -> Future[_T]: ...
    def set_default_executor(self, executor: Any) -> None: ...
    # Network I/O methods returning Futures.
    async def getaddrinfo(
        self,
        host: Optional[str],
        port: Union[str, int, None],
        *,
        family: int = ...,
        type: int = ...,
        proto: int = ...,
        flags: int = ...,
    ) -> List[Tuple[AddressFamily, SocketKind, int, str, Union[Tuple[str, int], Tuple[str, int, int, int]]]]: ...
    async def getnameinfo(
        self, sockaddr: Union[Tuple[str, int], Tuple[str, int, int, int]], flags: int = ...
    ) -> Tuple[str, str]: ...
    if sys.version_info >= (3, 8):
        @overload
        async def create_connection(
            self,
            protocol_factory: _ProtocolFactory,
            host: str = ...,
            port: int = ...,
            *,
            ssl: _SSLContext = ...,
            family: int = ...,
            proto: int = ...,
            flags: int = ...,
            sock: None = ...,
            local_addr: Optional[Tuple[str, int]] = ...,
            server_hostname: Optional[str] = ...,
            ssl_handshake_timeout: Optional[float] = ...,
            happy_eyeballs_delay: Optional[float] = ...,
            interleave: Optional[int] = ...,
        ) -> _TransProtPair: ...
        @overload
        async def create_connection(
            self,
            protocol_factory: _ProtocolFactory,
            host: None = ...,
            port: None = ...,
            *,
            ssl: _SSLContext = ...,
            family: int = ...,
            proto: int = ...,
            flags: int = ...,
            sock: socket,
            local_addr: None = ...,
            server_hostname: Optional[str] = ...,
            ssl_handshake_timeout: Optional[float] = ...,
            happy_eyeballs_delay: Optional[float] = ...,
            interleave: Optional[int] = ...,
        ) -> _TransProtPair: ...
    elif sys.version_info >= (3, 7):
        @overload
        async def create_connection(
            self,
            protocol_factory: _ProtocolFactory,
            host: str = ...,
            port: int = ...,
            *,
            ssl: _SSLContext = ...,
            family: int = ...,
            proto: int = ...,
            flags: int = ...,
            sock: None = ...,
            local_addr: Optional[Tuple[str, int]] = ...,
            server_hostname: Optional[str] = ...,
            ssl_handshake_timeout: Optional[float] = ...,
        ) -> _TransProtPair: ...
        @overload
        async def create_connection(
            self,
            protocol_factory: _ProtocolFactory,
            host: None = ...,
            port: None = ...,
            *,
            ssl: _SSLContext = ...,
            family: int = ...,
            proto: int = ...,
            flags: int = ...,
            sock: socket,
            local_addr: None = ...,
            server_hostname: Optional[str] = ...,
            ssl_handshake_timeout: Optional[float] = ...,
        ) -> _TransProtPair: ...
    else:
        @overload
        async def create_connection(
            self,
            protocol_factory: _ProtocolFactory,
            host: str = ...,
            port: int = ...,
            *,
            ssl: _SSLContext = ...,
            family: int = ...,
            proto: int = ...,
            flags: int = ...,
            sock: None = ...,
            local_addr: Optional[Tuple[str, int]] = ...,
            server_hostname: Optional[str] = ...,
        ) -> _TransProtPair: ...
        @overload
        async def create_connection(
            self,
            protocol_factory: _ProtocolFactory,
            host: None = ...,
            port: None = ...,
            *,
            ssl: _SSLContext = ...,
            family: int = ...,
            proto: int = ...,
            flags: int = ...,
            sock: socket,
            local_addr: None = ...,
            server_hostname: Optional[str] = ...,
        ) -> _TransProtPair: ...
    if sys.version_info >= (3, 7):
        async def sock_sendfile(
            self, sock: socket, file: IO[bytes], offset: int = ..., count: Optional[int] = ..., *, fallback: bool = ...
        ) -> int: ...
        @overload
        async def create_server(
            self,
            protocol_factory: _ProtocolFactory,
            host: Optional[Union[str, Sequence[str]]] = ...,
            port: int = ...,
            *,
            family: int = ...,
            flags: int = ...,
            sock: None = ...,
            backlog: int = ...,
            ssl: _SSLContext = ...,
            reuse_address: Optional[bool] = ...,
            reuse_port: Optional[bool] = ...,
            ssl_handshake_timeout: Optional[float] = ...,
            start_serving: bool = ...,
        ) -> Server: ...
        @overload
        async def create_server(
            self,
            protocol_factory: _ProtocolFactory,
            host: None = ...,
            port: None = ...,
            *,
            family: int = ...,
            flags: int = ...,
            sock: socket = ...,
            backlog: int = ...,
            ssl: _SSLContext = ...,
            reuse_address: Optional[bool] = ...,
            reuse_port: Optional[bool] = ...,
            ssl_handshake_timeout: Optional[float] = ...,
            start_serving: bool = ...,
        ) -> Server: ...
        async def connect_accepted_socket(
            self,
            protocol_factory: _ProtocolFactory,
            sock: socket,
            *,
            ssl: _SSLContext = ...,
            ssl_handshake_timeout: Optional[float] = ...,
        ) -> _TransProtPair: ...
        async def sendfile(
            self,
            transport: BaseTransport,
            file: IO[bytes],
            offset: int = ...,
            count: Optional[int] = ...,
            *,
            fallback: bool = ...,
        ) -> int: ...
        async def start_tls(
            self,
            transport: BaseTransport,
            protocol: BaseProtocol,
            sslcontext: ssl.SSLContext,
            *,
            server_side: bool = ...,
            server_hostname: Optional[str] = ...,
            ssl_handshake_timeout: Optional[float] = ...,
        ) -> BaseTransport: ...
    else:
        @overload
        async def create_server(
            self,
            protocol_factory: _ProtocolFactory,
            host: Optional[Union[str, Sequence[str]]] = ...,
            port: int = ...,
            *,
            family: int = ...,
            flags: int = ...,
            sock: None = ...,
            backlog: int = ...,
            ssl: _SSLContext = ...,
            reuse_address: Optional[bool] = ...,
            reuse_port: Optional[bool] = ...,
        ) -> Server: ...
        @overload
        async def create_server(
            self,
            protocol_factory: _ProtocolFactory,
            host: None = ...,
            port: None = ...,
            *,
            family: int = ...,
            flags: int = ...,
            sock: socket,
            backlog: int = ...,
            ssl: _SSLContext = ...,
            reuse_address: Optional[bool] = ...,
            reuse_port: Optional[bool] = ...,
        ) -> Server: ...
        async def connect_accepted_socket(
            self, protocol_factory: _ProtocolFactory, sock: socket, *, ssl: _SSLContext = ...
        ) -> _TransProtPair: ...
    async def create_datagram_endpoint(
        self,
        protocol_factory: _ProtocolFactory,
        local_addr: Optional[Tuple[str, int]] = ...,
        remote_addr: Optional[Tuple[str, int]] = ...,
        *,
        family: int = ...,
        proto: int = ...,
        flags: int = ...,
        reuse_address: Optional[bool] = ...,
        reuse_port: Optional[bool] = ...,
        allow_broadcast: Optional[bool] = ...,
        sock: Optional[socket] = ...,
    ) -> _TransProtPair: ...
    # Pipes and subprocesses.
    async def connect_read_pipe(self, protocol_factory: _ProtocolFactory, pipe: Any) -> _TransProtPair: ...
    async def connect_write_pipe(self, protocol_factory: _ProtocolFactory, pipe: Any) -> _TransProtPair: ...
    async def subprocess_shell(
        self,
        protocol_factory: _ProtocolFactory,
        cmd: Union[bytes, str],
        *,
        stdin: Any = ...,
        stdout: Any = ...,
        stderr: Any = ...,
        universal_newlines: Literal[False] = ...,
        shell: Literal[True] = ...,
        bufsize: Literal[0] = ...,
        encoding: None = ...,
        errors: None = ...,
        text: Literal[False, None] = ...,
        **kwargs: Any,
    ) -> _TransProtPair: ...
    async def subprocess_exec(
        self,
        protocol_factory: _ProtocolFactory,
        *args: Any,
        stdin: Any = ...,
        stdout: Any = ...,
        stderr: Any = ...,
        **kwargs: Any,
    ) -> _TransProtPair: ...
    def add_reader(self, fd: FileDescriptorLike, callback: Callable[..., Any], *args: Any) -> None: ...
    def remove_reader(self, fd: FileDescriptorLike) -> None: ...
    def add_writer(self, fd: FileDescriptorLike, callback: Callable[..., Any], *args: Any) -> None: ...
    def remove_writer(self, fd: FileDescriptorLike) -> None: ...
    # Completion based I/O methods returning Futures prior to 3.7
    if sys.version_info >= (3, 7):
        async def sock_recv(self, sock: socket, nbytes: int) -> bytes: ...
        async def sock_recv_into(self, sock: socket, buf: bytearray) -> int: ...
        async def sock_sendall(self, sock: socket, data: bytes) -> None: ...
        async def sock_connect(self, sock: socket, address: _Address) -> None: ...
        async def sock_accept(self, sock: socket) -> Tuple[socket, _RetAddress]: ...
    else:
        def sock_recv(self, sock: socket, nbytes: int) -> Future[bytes]: ...
        def sock_sendall(self, sock: socket, data: bytes) -> Future[None]: ...
        def sock_connect(self, sock: socket, address: _Address) -> Future[None]: ...
        def sock_accept(self, sock: socket) -> Future[Tuple[socket, _RetAddress]]: ...
    # Signal handling.
    def add_signal_handler(self, sig: int, callback: Callable[..., Any], *args: Any) -> None: ...
    def remove_signal_handler(self, sig: int) -> None: ...
    # Error handlers.
    def set_exception_handler(self, handler: Optional[_ExceptionHandler]) -> None: ...
    def get_exception_handler(self) -> Optional[_ExceptionHandler]: ...
    def default_exception_handler(self, context: _Context) -> None: ...
    def call_exception_handler(self, context: _Context) -> None: ...
    # Debug flag management.
    def get_debug(self) -> bool: ...
    def set_debug(self, enabled: bool) -> None: ...
    if sys.version_info >= (3, 9):
        async def shutdown_default_executor(self) -> None: ...
```
