## Supplementary 2 for "A Universal RT-qPCR Method for DNA Aptamer Quantification": base_futures.pyi

```
import sys
from typing import Any, Callable, List, Sequence, Tuple
from typing_extensions import Literal

if sys.version_info >= (3, 7):
    from contextvars import Context

from . import futures

_PENDING: Literal["PENDING"]  # undocumented
_CANCELLED: Literal["CANCELLED"]  # undocumented
_FINISHED: Literal["FINISHED"]  # undocumented

def isfuture(obj: object) -> bool: ...

if sys.version_info >= (3, 7):
    def _format_callbacks(cb: Sequence[Tuple[Callable[[futures.Future[Any]], None], Context]]) -> str: ...  # undocumented

else:
    def _format_callbacks(cb: Sequence[Callable[[futures.Future[Any]], None]]) -> str: ...  # undocumented

def _future_repr_info(future: futures.Future[Any]) -> List[str]: ...  # undocumented
```
