## Supplementary 2 for "A Universal RT-qPCR Method for DNA Aptamer Quantification": base_subprocess.pyi

```
import subprocess
from typing import IO, Any, Callable, Deque, Dict, List, Optional, Sequence, Tuple, Union

from . import events, futures, protocols, transports

_File = Optional[Union[int, IO[Any]]]

class BaseSubprocessTransport(transports.SubprocessTransport):

    _closed: bool  # undocumented
    _protocol: protocols.SubprocessProtocol  # undocumented
    _loop: events.AbstractEventLoop  # undocumented
    _proc: Optional[subprocess.Popen[Any]]  # undocumented
    _pid: Optional[int]  # undocumented
    _returncode: Optional[int]  # undocumented
    _exit_waiters: List[futures.Future[Any]]  # undocumented
    _pending_calls: Deque[Tuple[Callable[..., Any], Tuple[Any, ...]]]  # undocumented
    _pipes: Dict[int, _File]  # undocumented
    _finished: bool  # undocumented
    def __init__(
        self,
        loop: events.AbstractEventLoop,
        protocol: protocols.SubprocessProtocol,
        args: Union[str, bytes, Sequence[Union[str, bytes]]],
        shell: bool,
        stdin: _File,
        stdout: _File,
        stderr: _File,
        bufsize: int,
        waiter: Optional[futures.Future[Any]] = ...,
        extra: Optional[Any] = ...,
        **kwargs: Any,
    ) -> None: ...
    def _start(
        self,
        args: Union[str, bytes, Sequence[Union[str, bytes]]],
        shell: bool,
        stdin: _File,
        stdout: _File,
        stderr: _File,
        bufsize: int,
        **kwargs: Any,
    ) -> None: ...  # undocumented
    def set_protocol(self, protocol: protocols.BaseProtocol) -> None: ...
    def get_protocol(self) -> protocols.BaseProtocol: ...
    def is_closing(self) -> bool: ...
    def close(self) -> None: ...
    def get_pid(self) -> Optional[int]: ...  # type: ignore
    def get_returncode(self) -> Optional[int]: ...
    def get_pipe_transport(self, fd: int) -> _File: ...  # type: ignore
    def _check_proc(self) -> None: ...  # undocumented
    def send_signal(self, signal: int) -> None: ...  # type: ignore
    def terminate(self) -> None: ...
    def kill(self) -> None: ...
    async def _connect_pipes(self, waiter: Optional[futures.Future[Any]]) -> None: ...  # undocumented
    def _call(self, cb: Callable[..., Any], *data: Any) -> None: ...  # undocumented
    def _pipe_connection_lost(self, fd: int, exc: Optional[BaseException]) -> None: ...  # undocumented
    def _pipe_data_received(self, fd: int, data: bytes) -> None: ...  # undocumented
    def _process_exited(self, returncode: int) -> None: ...  # undocumented
    async def _wait(self) -> int: ...  # undocumented
    def _try_finish(self) -> None: ...  # undocumented
    def _call_connection_lost(self, exc: Optional[BaseException]) -> None: ...  # undocumented

class WriteSubprocessPipeProto(protocols.BaseProtocol):  # undocumented
    def __init__(self, proc: BaseSubprocessTransport, fd: int) -> None: ...
    def connection_made(self, transport: transports.BaseTransport) -> None: ...
    def connection_lost(self, exc: Optional[BaseException]) -> None: ...
    def pause_writing(self) -> None: ...
    def resume_writing(self) -> None: ...

class ReadSubprocessPipeProto(WriteSubprocessPipeProto, protocols.Protocol):  # undocumented
    def data_received(self, data: bytes) -> None: ...
```
