## Supplementary 2 for "A Universal RT-qPCR Method for DNA Aptamer Quantification": base_tasks.pyi

```
from _typeshed import AnyPath
from types import FrameType
from typing import Any, List, Optional

from . import tasks

def _task_repr_info(task: tasks.Task[Any]) -> List[str]: ...  # undocumented
def _task_get_stack(task: tasks.Task[Any], limit: Optional[int]) -> List[FrameType]: ...  # undocumented
def _task_print_stack(task: tasks.Task[Any], limit: Optional[int], file: AnyPath) -> None: ...  # undocumented
```
