## Supplementary 2 for "A Universal RT-qPCR Method for DNA Aptamer Quantification": compat.pyi

```
import sys
from typing import List

if sys.version_info < (3, 7):
    PY34: bool
    PY35: bool
    PY352: bool
    def flatten_list_bytes(list_of_data: List[bytes]) -> bytes: ...
```
