## Supplementary 2 for "A Universal RT-qPCR Method for DNA Aptamer Quantification": constants.pyi

```
import enum
import sys

LOG_THRESHOLD_FOR_CONNLOST_WRITES: int
ACCEPT_RETRY_DELAY: int
DEBUG_STACK_DEPTH: int
if sys.version_info >= (3, 7):
    SSL_HANDSHAKE_TIMEOUT: float
    SENDFILE_FALLBACK_READBUFFER_SIZE: int

class _SendfileMode(enum.Enum):
    UNSUPPORTED: int = ...
    TRY_NATIVE: int = ...
    FALLBACK: int = ...
```
