## Supplementary 2 for "A Universal RT-qPCR Method for DNA Aptamer Quantification": coroutines.pyi

```
from typing import Any, Callable, TypeVar

_F = TypeVar("_F", bound=Callable[..., Any])

def coroutine(func: _F) -> _F: ...
def iscoroutinefunction(func: Callable[..., Any]) -> bool: ...
def iscoroutine(obj: Any) -> bool: ...
```
