## Supplementary 2 for "A Universal RT-qPCR Method for DNA Aptamer Quantification": events.pyi

```
import ssl
import sys
from _typeshed import FileDescriptorLike
from abc import ABCMeta, abstractmethod
from asyncio.futures import Future
from asyncio.protocols import BaseProtocol
from asyncio.tasks import Task
from asyncio.transports import BaseTransport
from asyncio.unix_events import AbstractChildWatcher
from socket import AddressFamily, SocketKind, _Address, _RetAddress, socket
from typing import IO, Any, Awaitable, Callable, Dict, Generator, List, Optional, Sequence, Tuple, TypeVar, Union, overload

if sys.version_info >= (3, 7):
    from contextvars import Context

_T = TypeVar("_T")
_Context = Dict[str, Any]
_ExceptionHandler = Callable[[AbstractEventLoop, _Context], Any]
_ProtocolFactory = Callable[[], BaseProtocol]
_SSLContext = Union[bool, None, ssl.SSLContext]
_TransProtPair = Tuple[BaseTransport, BaseProtocol]

class Handle:
    _cancelled = False
    _args: Sequence[Any]
    if sys.version_info >= (3, 7):
        def __init__(
            self, callback: Callable[..., Any], args: Sequence[Any], loop: AbstractEventLoop, context: Optional[Context] = ...
        ) -> None: ...
    else:
        def __init__(self, callback: Callable[..., Any], args: Sequence[Any], loop: AbstractEventLoop) -> None: ...
    def __repr__(self) -> str: ...
    def cancel(self) -> None: ...
    def _run(self) -> None: ...
    if sys.version_info >= (3, 7):
        def cancelled(self) -> bool: ...

class TimerHandle(Handle):
    if sys.version_info >= (3, 7):
        def __init__(
            self,
            when: float,
            callback: Callable[..., Any],
            args: Sequence[Any],
            loop: AbstractEventLoop,
            context: Optional[Context] = ...,
        ) -> None: ...
    else:
        def __init__(self, when: float, callback: Callable[..., Any], args: Sequence[Any], loop: AbstractEventLoop) -> None: ...
    def __hash__(self) -> int: ...
    if sys.version_info >= (3, 7):
        def when(self) -> float: ...

class AbstractServer:
    sockets: Optional[List[socket]]
    def close(self) -> None: ...
    if sys.version_info >= (3, 7):
        async def __aenter__(self: _T) -> _T: ...
        async def __aexit__(self, *exc: Any) -> None: ...
        def get_loop(self) -> AbstractEventLoop: ...
        def is_serving(self) -> bool: ...
        async def start_serving(self) -> None: ...
        async def serve_forever(self) -> None: ...
    async def wait_closed(self) -> None: ...

class AbstractEventLoop(metaclass=ABCMeta):
    slow_callback_duration: float = ...
    @abstractmethod
    def run_forever(self) -> None: ...
    # Can't use a union, see mypy issue  # 1873.
    @overload
    @abstractmethod
    def run_until_complete(self, future: Generator[Any, None, _T]) -> _T: ...
    @overload
    @abstractmethod
    def run_until_complete(self, future: Awaitable[_T]) -> _T: ...
    @abstractmethod
    def stop(self) -> None: ...
    @abstractmethod
    def is_running(self) -> bool: ...
    @abstractmethod
    def is_closed(self) -> bool: ...
    @abstractmethod
    def close(self) -> None: ...
    if sys.version_info >= (3, 6):
        @abstractmethod
        async def shutdown_asyncgens(self) -> None: ...
    # Methods scheduling callbacks.  All these return Handles.
    @abstractmethod
    def call_soon(self, callback: Callable[..., Any], *args: Any) -> Handle: ...
    @abstractmethod
    def call_later(self, delay: float, callback: Callable[..., Any], *args: Any) -> TimerHandle: ...
    @abstractmethod
    def call_at(self, when: float, callback: Callable[..., Any], *args: Any) -> TimerHandle: ...
    @abstractmethod
    def time(self) -> float: ...
    # Future methods
    @abstractmethod
    def create_future(self) -> Future[Any]: ...
    # Tasks methods
    if sys.version_info >= (3, 8):
        @abstractmethod
        def create_task(self, coro: Union[Awaitable[_T], Generator[Any, None, _T]], *, name: Optional[str] = ...) -> Task[_T]: ...
    else:
        @abstractmethod
        def create_task(self, coro: Union[Awaitable[_T], Generator[Any, None, _T]]) -> Task[_T]: ...
    @abstractmethod
    def set_task_factory(
        self, factory: Optional[Callable[[AbstractEventLoop, Generator[Any, None, _T]], Future[_T]]]
    ) -> None: ...
    @abstractmethod
    def get_task_factory(self) -> Optional[Callable[[AbstractEventLoop, Generator[Any, None, _T]], Future[_T]]]: ...
    # Methods for interacting with threads
    @abstractmethod
    def call_soon_threadsafe(self, callback: Callable[..., Any], *args: Any) -> Handle: ...
    @abstractmethod
    def run_in_executor(self, executor: Any, func: Callable[..., _T], *args: Any) -> Awaitable[_T]: ...
    @abstractmethod
    def set_default_executor(self, executor: Any) -> None: ...
    # Network I/O methods returning Futures.
    @abstractmethod
    async def getaddrinfo(
        self,
        host: Optional[str],
        port: Union[str, int, None],
        *,
        family: int = ...,
        type: int = ...,
        proto: int = ...,
        flags: int = ...,
    ) -> List[Tuple[AddressFamily, SocketKind, int, str, Union[Tuple[str, int], Tuple[str, int, int, int]]]]: ...
    @abstractmethod
    async def getnameinfo(
        self, sockaddr: Union[Tuple[str, int], Tuple[str, int, int, int]], flags: int = ...
    ) -> Tuple[str, str]: ...
    if sys.version_info >= (3, 8):
        @overload
        @abstractmethod
        async def create_connection(
            self,
            protocol_factory: _ProtocolFactory,
            host: str = ...,
            port: int = ...,
            *,
            ssl: _SSLContext = ...,
            family: int = ...,
            proto: int = ...,
            flags: int = ...,
            sock: None = ...,
            local_addr: Optional[Tuple[str, int]] = ...,
            server_hostname: Optional[str] = ...,
            ssl_handshake_timeout: Optional[float] = ...,
            happy_eyeballs_delay: Optional[float] = ...,
            interleave: Optional[int] = ...,
        ) -> _TransProtPair: ...
        @overload
        @abstractmethod
        async def create_connection(
            self,
            protocol_factory: _ProtocolFactory,
            host: None = ...,
            port: None = ...,
            *,
            ssl: _SSLContext = ...,
            family: int = ...,
            proto: int = ...,
            flags: int = ...,
            sock: socket,
            local_addr: None = ...,
            server_hostname: Optional[str] = ...,
            ssl_handshake_timeout: Optional[float] = ...,
            happy_eyeballs_delay: Optional[float] = ...,
            interleave: Optional[int] = ...,
        ) -> _TransProtPair: ...
    elif sys.version_info >= (3, 7):
        @overload
        @abstractmethod
        async def create_connection(
            self,
            protocol_factory: _ProtocolFactory,
            host: str = ...,
            port: int = ...,
            *,
            ssl: _SSLContext = ...,
            family: int = ...,
            proto: int = ...,
            flags: int = ...,
            sock: None = ...,
            local_addr: Optional[Tuple[str, int]] = ...,
            server_hostname: Optional[str] = ...,
            ssl_handshake_timeout: Optional[float] = ...,
        ) -> _TransProtPair: ...
        @overload
        @abstractmethod
        async def create_connection(
            self,
            protocol_factory: _ProtocolFactory,
            host: None = ...,
            port: None = ...,
            *,
            ssl: _SSLContext = ...,
            family: int = ...,
            proto: int = ...,
            flags: int = ...,
            sock: socket,
            local_addr: None = ...,
            server_hostname: Optional[str] = ...,
            ssl_handshake_timeout: Optional[float] = ...,
        ) -> _TransProtPair: ...
    else:
        @overload
        @abstractmethod
        async def create_connection(
            self,
            protocol_factory: _ProtocolFactory,
            host: str = ...,
            port: int = ...,
            *,
            ssl: _SSLContext = ...,
            family: int = ...,
            proto: int = ...,
            flags: int = ...,
            sock: None = ...,
            local_addr: Optional[Tuple[str, int]] = ...,
            server_hostname: Optional[str] = ...,
        ) -> _TransProtPair: ...
        @overload
        @abstractmethod
        async def create_connection(
            self,
            protocol_factory: _ProtocolFactory,
            host: None = ...,
            port: None = ...,
            *,
            ssl: _SSLContext = ...,
            family: int = ...,
            proto: int = ...,
            flags: int = ...,
            sock: socket,
            local_addr: None = ...,
            server_hostname: Optional[str] = ...,
        ) -> _TransProtPair: ...
    if sys.version_info >= (3, 7):
        @abstractmethod
        async def sock_sendfile(
            self, sock: socket, file: IO[bytes], offset: int = ..., count: Optional[int] = ..., *, fallback: bool = ...
        ) -> int: ...
        @overload
        @abstractmethod
        async def create_server(
            self,
            protocol_factory: _ProtocolFactory,
            host: Optional[Union[str, Sequence[str]]] = ...,
            port: int = ...,
            *,
            family: int = ...,
            flags: int = ...,
            sock: None = ...,
            backlog: int = ...,
            ssl: _SSLContext = ...,
            reuse_address: Optional[bool] = ...,
            reuse_port: Optional[bool] = ...,
            ssl_handshake_timeout: Optional[float] = ...,
            start_serving: bool = ...,
        ) -> AbstractServer: ...
        @overload
        @abstractmethod
        async def create_server(
            self,
            protocol_factory: _ProtocolFactory,
            host: None = ...,
            port: None = ...,
            *,
            family: int = ...,
            flags: int = ...,
            sock: socket = ...,
            backlog: int = ...,
            ssl: _SSLContext = ...,
            reuse_address: Optional[bool] = ...,
            reuse_port: Optional[bool] = ...,
            ssl_handshake_timeout: Optional[float] = ...,
            start_serving: bool = ...,
        ) -> AbstractServer: ...
        async def create_unix_connection(
            self,
            protocol_factory: _ProtocolFactory,
            path: Optional[str] = ...,
            *,
            ssl: _SSLContext = ...,
            sock: Optional[socket] = ...,
            server_hostname: Optional[str] = ...,
            ssl_handshake_timeout: Optional[float] = ...,
        ) -> _TransProtPair: ...
        async def create_unix_server(
            self,
            protocol_factory: _ProtocolFactory,
            path: Optional[str] = ...,
            *,
            sock: Optional[socket] = ...,
            backlog: int = ...,
            ssl: _SSLContext = ...,
            ssl_handshake_timeout: Optional[float] = ...,
            start_serving: bool = ...,
        ) -> AbstractServer: ...
        @abstractmethod
        async def sendfile(
            self,
            transport: BaseTransport,
            file: IO[bytes],
            offset: int = ...,
            count: Optional[int] = ...,
            *,
            fallback: bool = ...,
        ) -> int: ...
        @abstractmethod
        async def start_tls(
            self,
            transport: BaseTransport,
            protocol: BaseProtocol,
            sslcontext: ssl.SSLContext,
            *,
            server_side: bool = ...,
            server_hostname: Optional[str] = ...,
            ssl_handshake_timeout: Optional[float] = ...,
        ) -> BaseTransport: ...
    else:
        @overload
        @abstractmethod
        async def create_server(
            self,
            protocol_factory: _ProtocolFactory,
            host: Optional[Union[str, Sequence[str]]] = ...,
            port: int = ...,
            *,
            family: int = ...,
            flags: int = ...,
            sock: None = ...,
            backlog: int = ...,
            ssl: _SSLContext = ...,
            reuse_address: Optional[bool] = ...,
            reuse_port: Optional[bool] = ...,
        ) -> AbstractServer: ...
        @overload
        @abstractmethod
        async def create_server(
            self,
            protocol_factory: _ProtocolFactory,
            host: None = ...,
            port: None = ...,
            *,
            family: int = ...,
            flags: int = ...,
            sock: socket,
            backlog: int = ...,
            ssl: _SSLContext = ...,
            reuse_address: Optional[bool] = ...,
            reuse_port: Optional[bool] = ...,
        ) -> AbstractServer: ...
        async def create_unix_connection(
            self,
            protocol_factory: _ProtocolFactory,
            path: str,
            *,
            ssl: _SSLContext = ...,
            sock: Optional[socket] = ...,
            server_hostname: Optional[str] = ...,
        ) -> _TransProtPair: ...
        async def create_unix_server(
            self,
            protocol_factory: _ProtocolFactory,
            path: str,
            *,
            sock: Optional[socket] = ...,
            backlog: int = ...,
            ssl: _SSLContext = ...,
        ) -> AbstractServer: ...
    @abstractmethod
    async def create_datagram_endpoint(
        self,
        protocol_factory: _ProtocolFactory,
        local_addr: Optional[Tuple[str, int]] = ...,
        remote_addr: Optional[Tuple[str, int]] = ...,
        *,
        family: int = ...,
        proto: int = ...,
        flags: int = ...,
        reuse_address: Optional[bool] = ...,
        reuse_port: Optional[bool] = ...,
        allow_broadcast: Optional[bool] = ...,
        sock: Optional[socket] = ...,
    ) -> _TransProtPair: ...
    # Pipes and subprocesses.
    @abstractmethod
    async def connect_read_pipe(self, protocol_factory: _ProtocolFactory, pipe: Any) -> _TransProtPair: ...
    @abstractmethod
    async def connect_write_pipe(self, protocol_factory: _ProtocolFactory, pipe: Any) -> _TransProtPair: ...
    @abstractmethod
    async def subprocess_shell(
        self,
        protocol_factory: _ProtocolFactory,
        cmd: Union[bytes, str],
        *,
        stdin: Any = ...,
        stdout: Any = ...,
        stderr: Any = ...,
        **kwargs: Any,
    ) -> _TransProtPair: ...
    @abstractmethod
    async def subprocess_exec(
        self,
        protocol_factory: _ProtocolFactory,
        *args: Any,
        stdin: Any = ...,
        stdout: Any = ...,
        stderr: Any = ...,
        **kwargs: Any,
    ) -> _TransProtPair: ...
    @abstractmethod
    def add_reader(self, fd: FileDescriptorLike, callback: Callable[..., Any], *args: Any) -> None: ...
    @abstractmethod
    def remove_reader(self, fd: FileDescriptorLike) -> None: ...
    @abstractmethod
    def add_writer(self, fd: FileDescriptorLike, callback: Callable[..., Any], *args: Any) -> None: ...
    @abstractmethod
    def remove_writer(self, fd: FileDescriptorLike) -> None: ...
    # Completion based I/O methods returning Futures prior to 3.7
    if sys.version_info >= (3, 7):
        @abstractmethod
        async def sock_recv(self, sock: socket, nbytes: int) -> bytes: ...
        @abstractmethod
        async def sock_recv_into(self, sock: socket, buf: bytearray) -> int: ...
        @abstractmethod
        async def sock_sendall(self, sock: socket, data: bytes) -> None: ...
        @abstractmethod
        async def sock_connect(self, sock: socket, address: _Address) -> None: ...
        @abstractmethod
        async def sock_accept(self, sock: socket) -> Tuple[socket, _RetAddress]: ...
    else:
        @abstractmethod
        def sock_recv(self, sock: socket, nbytes: int) -> Future[bytes]: ...
        @abstractmethod
        def sock_sendall(self, sock: socket, data: bytes) -> Future[None]: ...
        @abstractmethod
        def sock_connect(self, sock: socket, address: _Address) -> Future[None]: ...
        @abstractmethod
        def sock_accept(self, sock: socket) -> Future[Tuple[socket, _RetAddress]]: ...
    # Signal handling.
    @abstractmethod
    def add_signal_handler(self, sig: int, callback: Callable[..., Any], *args: Any) -> None: ...
    @abstractmethod
    def remove_signal_handler(self, sig: int) -> None: ...
    # Error handlers.
    @abstractmethod
    def set_exception_handler(self, handler: Optional[_ExceptionHandler]) -> None: ...
    @abstractmethod
    def get_exception_handler(self) -> Optional[_ExceptionHandler]: ...
    @abstractmethod
    def default_exception_handler(self, context: _Context) -> None: ...
    @abstractmethod
    def call_exception_handler(self, context: _Context) -> None: ...
    # Debug flag management.
    @abstractmethod
    def get_debug(self) -> bool: ...
    @abstractmethod
    def set_debug(self, enabled: bool) -> None: ...
    if sys.version_info >= (3, 9):
        @abstractmethod
        async def shutdown_default_executor(self) -> None: ...

class AbstractEventLoopPolicy(metaclass=ABCMeta):
    @abstractmethod
    def get_event_loop(self) -> AbstractEventLoop: ...
    @abstractmethod
    def set_event_loop(self, loop: Optional[AbstractEventLoop]) -> None: ...
    @abstractmethod
    def new_event_loop(self) -> AbstractEventLoop: ...
    # Child processes handling (Unix only).
    @abstractmethod
    def get_child_watcher(self) -> AbstractChildWatcher: ...
    @abstractmethod
    def set_child_watcher(self, watcher: AbstractChildWatcher) -> None: ...

class BaseDefaultEventLoopPolicy(AbstractEventLoopPolicy, metaclass=ABCMeta):
    def __init__(self) -> None: ...
    def get_event_loop(self) -> AbstractEventLoop: ...
    def set_event_loop(self, loop: Optional[AbstractEventLoop]) -> None: ...
    def new_event_loop(self) -> AbstractEventLoop: ...

def get_event_loop_policy() -> AbstractEventLoopPolicy: ...
def set_event_loop_policy(policy: Optional[AbstractEventLoopPolicy]) -> None: ...
def get_event_loop() -> AbstractEventLoop: ...
def set_event_loop(loop: Optional[AbstractEventLoop]) -> None: ...
def new_event_loop() -> AbstractEventLoop: ...
def get_child_watcher() -> AbstractChildWatcher: ...
def set_child_watcher(watcher: AbstractChildWatcher) -> None: ...
def _set_running_loop(__loop: Optional[AbstractEventLoop]) -> None: ...
def _get_running_loop() -> AbstractEventLoop: ...

if sys.version_info >= (3, 7):
    def get_running_loop() -> AbstractEventLoop: ...
    if sys.version_info < (3, 8):
        class SendfileNotAvailableError(RuntimeError): ...
```
