## Supplementary 2 for "A Universal RT-qPCR Method for DNA Aptamer Quantification": exceptions.pyi

```
import sys
from typing import Optional

if sys.version_info >= (3, 8):
    class CancelledError(BaseException): ...
    class TimeoutError(Exception): ...
    class InvalidStateError(Exception): ...
    class SendfileNotAvailableError(RuntimeError): ...
    class IncompleteReadError(EOFError):
        expected: Optional[int]
        partial: bytes
        def __init__(self, partial: bytes, expected: Optional[int]) -> None: ...
    class LimitOverrunError(Exception):
        consumed: int
        def __init__(self, message: str, consumed: int) -> None: ...
```
