## Supplementary 2 for "A Universal RT-qPCR Method for DNA Aptamer Quantification": format_helpers.pyi

```
import functools
import sys
import traceback
from types import FrameType, FunctionType
from typing import Any, Dict, Iterable, Optional, Tuple, Union, overload

class _HasWrapper:
    __wrapper__: Union[_HasWrapper, FunctionType]

_FuncType = Union[FunctionType, _HasWrapper, functools.partial, functools.partialmethod]

if sys.version_info >= (3, 7):
    @overload
    def _get_function_source(func: _FuncType) -> Tuple[str, int]: ...
    @overload
    def _get_function_source(func: object) -> Optional[Tuple[str, int]]: ...
    def _format_callback_source(func: object, args: Iterable[Any]) -> str: ...
    def _format_args_and_kwargs(args: Iterable[Any], kwargs: Dict[str, Any]) -> str: ...
    def _format_callback(func: object, args: Iterable[Any], kwargs: Dict[str, Any], suffix: str = ...) -> str: ...
    def extract_stack(f: Optional[FrameType] = ..., limit: Optional[int] = ...) -> traceback.StackSummary: ...
```
