## Supplementary 2 for "A Universal RT-qPCR Method for DNA Aptamer Quantification": futures.pyi

```
import sys
from concurrent.futures._base import Error, Future as _ConcurrentFuture
from typing import Any, Awaitable, Callable, Generator, Iterable, List, Optional, Tuple, TypeVar, Union

from .events import AbstractEventLoop

if sys.version_info < (3, 8):
    from concurrent.futures import CancelledError as CancelledError, TimeoutError as TimeoutError
    class InvalidStateError(Error): ...

if sys.version_info >= (3, 7):
    from contextvars import Context

if sys.version_info >= (3, 9):
    from types import GenericAlias

_T = TypeVar("_T")
_S = TypeVar("_S")

if sys.version_info < (3, 7):
    class _TracebackLogger:
        exc: BaseException
        tb: List[str]
        def __init__(self, exc: Any, loop: AbstractEventLoop) -> None: ...
        def activate(self) -> None: ...
        def clear(self) -> None: ...
        def __del__(self) -> None: ...

def isfuture(obj: object) -> bool: ...

class Future(Awaitable[_T], Iterable[_T]):
    _state: str
    _exception: BaseException
    _blocking = False
    _log_traceback = False
    def __init__(self, *, loop: Optional[AbstractEventLoop] = ...) -> None: ...
    def __repr__(self) -> str: ...
    def __del__(self) -> None: ...
    if sys.version_info >= (3, 7):
        def get_loop(self) -> AbstractEventLoop: ...
        def _callbacks(self: _S) -> List[Tuple[Callable[[_S], Any], Context]]: ...
        def add_done_callback(self: _S, __fn: Callable[[_S], Any], *, context: Optional[Context] = ...) -> None: ...
    else:
        @property
        def _callbacks(self: _S) -> List[Callable[[_S], Any]]: ...
        def add_done_callback(self: _S, __fn: Callable[[_S], Any]) -> None: ...
    if sys.version_info >= (3, 9):
        def cancel(self, msg: Optional[str] = ...) -> bool: ...
    else:
        def cancel(self) -> bool: ...
    def cancelled(self) -> bool: ...
    def done(self) -> bool: ...
    def result(self) -> _T: ...
    def exception(self) -> Optional[BaseException]: ...
    def remove_done_callback(self: _S, __fn: Callable[[_S], Any]) -> int: ...
    def set_result(self, __result: _T) -> None: ...
    def set_exception(self, __exception: Union[type, BaseException]) -> None: ...
    def __iter__(self) -> Generator[Any, None, _T]: ...
    def __await__(self) -> Generator[Any, None, _T]: ...
    @property
    def _loop(self) -> AbstractEventLoop: ...
    if sys.version_info >= (3, 9):
        def __class_getitem__(cls, item: Any) -> GenericAlias: ...

def wrap_future(future: Union[_ConcurrentFuture[_T], Future[_T]], *, loop: Optional[AbstractEventLoop] = ...) -> Future[_T]: ...
```
