## Supplementary 2 for "A Universal RT-qPCR Method for DNA Aptamer Quantification": locks.pyi

```
import sys
from types import TracebackType
from typing import Any, Awaitable, Callable, Deque, Generator, Optional, Type, TypeVar, Union

from .events import AbstractEventLoop
from .futures import Future

_T = TypeVar("_T")

if sys.version_info >= (3, 9):
    class _ContextManagerMixin:
        def __init__(self, lock: Union[Lock, Semaphore]) -> None: ...
        def __aenter__(self) -> Awaitable[None]: ...
        def __aexit__(
            self, exc_type: Optional[Type[BaseException]], exc: Optional[BaseException], tb: Optional[TracebackType]
        ) -> Awaitable[None]: ...

else:
    class _ContextManager:
        def __init__(self, lock: Union[Lock, Semaphore]) -> None: ...
        def __enter__(self) -> object: ...
        def __exit__(self, *args: Any) -> None: ...
    class _ContextManagerMixin:
        def __init__(self, lock: Union[Lock, Semaphore]) -> None: ...
        # Apparently this exists to *prohibit* use as a context manager.
        def __enter__(self) -> object: ...
        def __exit__(self, *args: Any) -> None: ...
        def __iter__(self) -> Generator[Any, None, _ContextManager]: ...
        def __await__(self) -> Generator[Any, None, _ContextManager]: ...
        def __aenter__(self) -> Awaitable[None]: ...
        def __aexit__(
            self, exc_type: Optional[Type[BaseException]], exc: Optional[BaseException], tb: Optional[TracebackType]
        ) -> Awaitable[None]: ...

class Lock(_ContextManagerMixin):
    def __init__(self, *, loop: Optional[AbstractEventLoop] = ...) -> None: ...
    def locked(self) -> bool: ...
    async def acquire(self) -> bool: ...
    def release(self) -> None: ...

class Event:
    def __init__(self, *, loop: Optional[AbstractEventLoop] = ...) -> None: ...
    def is_set(self) -> bool: ...
    def set(self) -> None: ...
    def clear(self) -> None: ...
    async def wait(self) -> bool: ...

class Condition(_ContextManagerMixin):
    def __init__(self, lock: Optional[Lock] = ..., *, loop: Optional[AbstractEventLoop] = ...) -> None: ...
    def locked(self) -> bool: ...
    async def acquire(self) -> bool: ...
    def release(self) -> None: ...
    async def wait(self) -> bool: ...
    async def wait_for(self, predicate: Callable[[], _T]) -> _T: ...
    def notify(self, n: int = ...) -> None: ...
    def notify_all(self) -> None: ...

class Semaphore(_ContextManagerMixin):
    _value: int
    _waiters: Deque[Future[Any]]
    def __init__(self, value: int = ..., *, loop: Optional[AbstractEventLoop] = ...) -> None: ...
    def locked(self) -> bool: ...
    async def acquire(self) -> bool: ...
    def release(self) -> None: ...
    def _wake_up_next(self) -> None: ...

class BoundedSemaphore(Semaphore):
    def __init__(self, value: int = ..., *, loop: Optional[AbstractEventLoop] = ...) -> None: ...
```
