## Supplementary 2 for "A Universal RT-qPCR Method for DNA Aptamer Quantification": proactor_events.pyi

```
from socket import socket
from typing import Any, Mapping, Optional
from typing_extensions import Literal

from . import base_events, constants, events, futures, streams, transports

class _ProactorBasePipeTransport(transports._FlowControlMixin, transports.BaseTransport):
    def __init__(
        self,
        loop: events.AbstractEventLoop,
        sock: socket,
        protocol: streams.StreamReaderProtocol,
        waiter: Optional[futures.Future[Any]] = ...,
        extra: Optional[Mapping[Any, Any]] = ...,
        server: Optional[events.AbstractServer] = ...,
    ) -> None: ...
    def __repr__(self) -> str: ...
    def __del__(self) -> None: ...
    def get_write_buffer_size(self) -> int: ...

class _ProactorReadPipeTransport(_ProactorBasePipeTransport, transports.ReadTransport):
    def __init__(
        self,
        loop: events.AbstractEventLoop,
        sock: socket,
        protocol: streams.StreamReaderProtocol,
        waiter: Optional[futures.Future[Any]] = ...,
        extra: Optional[Mapping[Any, Any]] = ...,
        server: Optional[events.AbstractServer] = ...,
    ) -> None: ...

class _ProactorBaseWritePipeTransport(_ProactorBasePipeTransport, transports.WriteTransport):
    def __init__(
        self,
        loop: events.AbstractEventLoop,
        sock: socket,
        protocol: streams.StreamReaderProtocol,
        waiter: Optional[futures.Future[Any]] = ...,
        extra: Optional[Mapping[Any, Any]] = ...,
        server: Optional[events.AbstractServer] = ...,
    ) -> None: ...

class _ProactorWritePipeTransport(_ProactorBaseWritePipeTransport):
    def __init__(
        self,
        loop: events.AbstractEventLoop,
        sock: socket,
        protocol: streams.StreamReaderProtocol,
        waiter: Optional[futures.Future[Any]] = ...,
        extra: Optional[Mapping[Any, Any]] = ...,
        server: Optional[events.AbstractServer] = ...,
    ) -> None: ...

class _ProactorDuplexPipeTransport(_ProactorReadPipeTransport, _ProactorBaseWritePipeTransport, transports.Transport): ...

class _ProactorSocketTransport(_ProactorReadPipeTransport, _ProactorBaseWritePipeTransport, transports.Transport):

    _sendfile_compatible: constants._SendfileMode = ...
    def __init__(
        self,
        loop: events.AbstractEventLoop,
        sock: socket,
        protocol: streams.StreamReaderProtocol,
        waiter: Optional[futures.Future[Any]] = ...,
        extra: Optional[Mapping[Any, Any]] = ...,
        server: Optional[events.AbstractServer] = ...,
    ) -> None: ...
    def _set_extra(self, sock: socket) -> None: ...
    def can_write_eof(self) -> Literal[True]: ...
    def write_eof(self) -> None: ...

class BaseProactorEventLoop(base_events.BaseEventLoop):
    def __init__(self, proactor: Any) -> None: ...
```
