## Supplementary 2 for "A Universal RT-qPCR Method for DNA Aptamer Quantification": protocols.pyi

```
import sys
from asyncio import transports
from typing import Optional, Tuple

class BaseProtocol:
    def connection_made(self, transport: transports.BaseTransport) -> None: ...
    def connection_lost(self, exc: Optional[Exception]) -> None: ...
    def pause_writing(self) -> None: ...
    def resume_writing(self) -> None: ...

class Protocol(BaseProtocol):
    def data_received(self, data: bytes) -> None: ...
    def eof_received(self) -> Optional[bool]: ...

if sys.version_info >= (3, 7):
    class BufferedProtocol(BaseProtocol):
        def get_buffer(self, sizehint: int) -> bytearray: ...
        def buffer_updated(self, nbytes: int) -> None: ...

class DatagramProtocol(BaseProtocol):
    def datagram_received(self, data: bytes, addr: Tuple[str, int]) -> None: ...
    def error_received(self, exc: Exception) -> None: ...

class SubprocessProtocol(BaseProtocol):
    def pipe_data_received(self, fd: int, data: bytes) -> None: ...
    def pipe_connection_lost(self, fd: int, exc: Optional[Exception]) -> None: ...
    def process_exited(self) -> None: ...
```
