## Supplementary 2 for "A Universal RT-qPCR Method for DNA Aptamer Quantification": queues.pyi

```
import sys
from asyncio.events import AbstractEventLoop
from typing import Any, Generic, Optional, TypeVar

if sys.version_info >= (3, 9):
    from types import GenericAlias

class QueueEmpty(Exception): ...
class QueueFull(Exception): ...

_T = TypeVar("_T")

class Queue(Generic[_T]):
    def __init__(self, maxsize: int = ..., *, loop: Optional[AbstractEventLoop] = ...) -> None: ...
    def _init(self, maxsize: int) -> None: ...
    def _get(self) -> _T: ...
    def _put(self, item: _T) -> None: ...
    def __repr__(self) -> str: ...
    def __str__(self) -> str: ...
    def _format(self) -> str: ...
    def qsize(self) -> int: ...
    @property
    def maxsize(self) -> int: ...
    def empty(self) -> bool: ...
    def full(self) -> bool: ...
    async def put(self, item: _T) -> None: ...
    def put_nowait(self, item: _T) -> None: ...
    async def get(self) -> _T: ...
    def get_nowait(self) -> _T: ...
    async def join(self) -> None: ...
    def task_done(self) -> None: ...
    if sys.version_info >= (3, 9):
        def __class_getitem__(cls, type: Any) -> GenericAlias: ...

class PriorityQueue(Queue[_T]): ...
class LifoQueue(Queue[_T]): ...
```
