## Supplementary 2 for "A Universal RT-qPCR Method for DNA Aptamer Quantification": runners.pyi

```
import sys

if sys.version_info >= (3, 7):
    from typing import Awaitable, Optional, TypeVar

    _T = TypeVar("_T")
    if sys.version_info >= (3, 8):
        def run(main: Awaitable[_T], *, debug: Optional[bool] = ...) -> _T: ...
    else:
        def run(main: Awaitable[_T], *, debug: bool = ...) -> _T: ...
```
