## Supplementary 2 for "A Universal RT-qPCR Method for DNA Aptamer Quantification": selector_events.pyi

```
import selectors
from typing import Optional

from . import base_events

class BaseSelectorEventLoop(base_events.BaseEventLoop):
    def __init__(self, selector: Optional[selectors.BaseSelector] = ...) -> None: ...
```
