## Supplementary 2 for "A Universal RT-qPCR Method for DNA Aptamer Quantification": sslproto.pyi

```
import ssl
import sys
from typing import Any, Callable, ClassVar, Deque, Dict, List, Optional, Tuple
from typing_extensions import Literal

from . import constants, events, futures, protocols, transports

def _create_transport_context(server_side: bool, server_hostname: Optional[str]) -> ssl.SSLContext: ...

_UNWRAPPED: Literal["UNWRAPPED"]
_DO_HANDSHAKE: Literal["DO_HANDSHAKE"]
_WRAPPED: Literal["WRAPPED"]
_SHUTDOWN: Literal["SHUTDOWN"]

class _SSLPipe:

    max_size: ClassVar[int]

    _context: ssl.SSLContext
    _server_side: bool
    _server_hostname: Optional[str]
    _state: str
    _incoming: ssl.MemoryBIO
    _outgoing: ssl.MemoryBIO
    _sslobj: Optional[ssl.SSLObject]
    _need_ssldata: bool
    _handshake_cb: Optional[Callable[[Optional[BaseException]], None]]
    _shutdown_cb: Optional[Callable[[], None]]
    def __init__(self, context: ssl.SSLContext, server_side: bool, server_hostname: Optional[str] = ...) -> None: ...
    @property
    def context(self) -> ssl.SSLContext: ...
    @property
    def ssl_object(self) -> Optional[ssl.SSLObject]: ...
    @property
    def need_ssldata(self) -> bool: ...
    @property
    def wrapped(self) -> bool: ...
    def do_handshake(self, callback: Optional[Callable[[Optional[BaseException]], None]] = ...) -> List[bytes]: ...
    def shutdown(self, callback: Optional[Callable[[], None]] = ...) -> List[bytes]: ...
    def feed_eof(self) -> None: ...
    def feed_ssldata(self, data: bytes, only_handshake: bool = ...) -> Tuple[List[bytes], List[bytes]]: ...
    def feed_appdata(self, data: bytes, offset: int = ...) -> Tuple[List[bytes], int]: ...

class _SSLProtocolTransport(transports._FlowControlMixin, transports.Transport):

    _sendfile_compatible: ClassVar[constants._SendfileMode]

    _loop: events.AbstractEventLoop
    _ssl_protocol: SSLProtocol
    _closed: bool
    def __init__(self, loop: events.AbstractEventLoop, ssl_protocol: SSLProtocol) -> None: ...
    def get_extra_info(self, name: str, default: Optional[Any] = ...) -> Dict[str, Any]: ...
    def set_protocol(self, protocol: protocols.BaseProtocol) -> None: ...
    def get_protocol(self) -> protocols.BaseProtocol: ...
    def is_closing(self) -> bool: ...
    def close(self) -> None: ...
    if sys.version_info >= (3, 7):
        def is_reading(self) -> bool: ...
    def pause_reading(self) -> None: ...
    def resume_reading(self) -> None: ...
    def set_write_buffer_limits(self, high: Optional[int] = ..., low: Optional[int] = ...) -> None: ...
    def get_write_buffer_size(self) -> int: ...
    if sys.version_info >= (3, 7):
        @property
        def _protocol_paused(self) -> bool: ...
    def write(self, data: bytes) -> None: ...
    def can_write_eof(self) -> Literal[False]: ...
    def abort(self) -> None: ...

class SSLProtocol(protocols.Protocol):

    _server_side: bool
    _server_hostname: Optional[str]
    _sslcontext: ssl.SSLContext
    _extra: Dict[str, Any]
    _write_backlog: Deque[Tuple[bytes, int]]
    _write_buffer_size: int
    _waiter: futures.Future[Any]
    _loop: events.AbstractEventLoop
    _app_transport: _SSLProtocolTransport
    _sslpipe: Optional[_SSLPipe]
    _session_established: bool
    _in_handshake: bool
    _in_shutdown: bool
    _transport: Optional[transports.BaseTransport]
    _call_connection_made: bool
    _ssl_handshake_timeout: Optional[int]
    _app_protocol: protocols.BaseProtocol
    _app_protocol_is_buffer: bool

    if sys.version_info >= (3, 7):
        def __init__(
            self,
            loop: events.AbstractEventLoop,
            app_protocol: protocols.BaseProtocol,
            sslcontext: ssl.SSLContext,
            waiter: futures.Future[Any],
            server_side: bool = ...,
            server_hostname: Optional[str] = ...,
            call_connection_made: bool = ...,
            ssl_handshake_timeout: Optional[int] = ...,
        ) -> None: ...
    else:
        def __init__(
            self,
            loop: events.AbstractEventLoop,
            app_protocol: protocols.BaseProtocol,
            sslcontext: ssl.SSLContext,
            waiter: futures.Future,
            server_side: bool = ...,
            server_hostname: Optional[str] = ...,
            call_connection_made: bool = ...,
        ) -> None: ...
    if sys.version_info >= (3, 7):
        def _set_app_protocol(self, app_protocol: protocols.BaseProtocol) -> None: ...
    def _wakeup_waiter(self, exc: Optional[BaseException] = ...) -> None: ...
    def connection_made(self, transport: transports.BaseTransport) -> None: ...
    def connection_lost(self, exc: Optional[BaseException]) -> None: ...
    def pause_writing(self) -> None: ...
    def resume_writing(self) -> None: ...
    def data_received(self, data: bytes) -> None: ...
    def eof_received(self) -> None: ...
    def _get_extra_info(self, name: str, default: Optional[Any] = ...) -> Any: ...
    def _start_shutdown(self) -> None: ...
    def _write_appdata(self, data: bytes) -> None: ...
    def _start_handshake(self) -> None: ...
    if sys.version_info >= (3, 7):
        def _check_handshake_timeout(self) -> None: ...
    def _on_handshake_complete(self, handshake_exc: Optional[BaseException]) -> None: ...
    def _process_write_backlog(self) -> None: ...
    def _fatal_error(self, exc: BaseException, message: str = ...) -> None: ...
    def _finalize(self) -> None: ...
    def _abort(self) -> None: ...
```
