## Supplementary 2 for "A Universal RT-qPCR Method for DNA Aptamer Quantification": staggered.pyi

```
import sys
from typing import Any, Awaitable, Callable, Iterable, List, Optional, Tuple

from . import events

if sys.version_info >= (3, 8):
    async def staggered_race(
        coro_fns: Iterable[Callable[[], Awaitable[Any]]],
        delay: Optional[float],
        *,
        loop: Optional[events.AbstractEventLoop] = ...,
    ) -> Tuple[Any, Optional[int], List[Optional[Exception]]]: ...
```
