## Supplementary 2 for "A Universal RT-qPCR Method for DNA Aptamer Quantification": streams.pyi

```
import sys
from typing import Any, AsyncIterator, Awaitable, Callable, Iterable, Optional, Tuple, Union

from . import events, protocols, transports

_ClientConnectedCallback = Callable[[StreamReader, StreamWriter], Optional[Awaitable[None]]]

if sys.version_info < (3, 8):
    class IncompleteReadError(EOFError):
        expected: Optional[int]
        partial: bytes
        def __init__(self, partial: bytes, expected: Optional[int]) -> None: ...
    class LimitOverrunError(Exception):
        consumed: int
        def __init__(self, message: str, consumed: int) -> None: ...

async def open_connection(
    host: Optional[str] = ...,
    port: Optional[Union[int, str]] = ...,
    *,
    loop: Optional[events.AbstractEventLoop] = ...,
    limit: int = ...,
    ssl_handshake_timeout: Optional[float] = ...,
    **kwds: Any,
) -> Tuple[StreamReader, StreamWriter]: ...
async def start_server(
    client_connected_cb: _ClientConnectedCallback,
    host: Optional[str] = ...,
    port: Optional[Union[int, str]] = ...,
    *,
    loop: Optional[events.AbstractEventLoop] = ...,
    limit: int = ...,
    ssl_handshake_timeout: Optional[float] = ...,
    **kwds: Any,
) -> events.AbstractServer: ...

if sys.platform != "win32":
    if sys.version_info >= (3, 7):
        from os import PathLike

        _PathType = Union[str, PathLike[str]]
    else:
        _PathType = str
    async def open_unix_connection(
        path: Optional[_PathType] = ..., *, loop: Optional[events.AbstractEventLoop] = ..., limit: int = ..., **kwds: Any
    ) -> Tuple[StreamReader, StreamWriter]: ...
    async def start_unix_server(
        client_connected_cb: _ClientConnectedCallback,
        path: Optional[_PathType] = ...,
        *,
        loop: Optional[events.AbstractEventLoop] = ...,
        limit: int = ...,
        **kwds: Any,
    ) -> events.AbstractServer: ...

class FlowControlMixin(protocols.Protocol): ...

class StreamReaderProtocol(FlowControlMixin, protocols.Protocol):
    def __init__(
        self,
        stream_reader: StreamReader,
        client_connected_cb: Optional[_ClientConnectedCallback] = ...,
        loop: Optional[events.AbstractEventLoop] = ...,
    ) -> None: ...
    def connection_made(self, transport: transports.BaseTransport) -> None: ...
    def connection_lost(self, exc: Optional[Exception]) -> None: ...
    def data_received(self, data: bytes) -> None: ...
    def eof_received(self) -> bool: ...

class StreamWriter:
    def __init__(
        self,
        transport: transports.BaseTransport,
        protocol: protocols.BaseProtocol,
        reader: Optional[StreamReader],
        loop: events.AbstractEventLoop,
    ) -> None: ...
    @property
    def transport(self) -> transports.BaseTransport: ...
    def write(self, data: bytes) -> None: ...
    def writelines(self, data: Iterable[bytes]) -> None: ...
    def write_eof(self) -> None: ...
    def can_write_eof(self) -> bool: ...
    def close(self) -> None: ...
    if sys.version_info >= (3, 7):
        def is_closing(self) -> bool: ...
        async def wait_closed(self) -> None: ...
    def get_extra_info(self, name: str, default: Any = ...) -> Any: ...
    async def drain(self) -> None: ...

class StreamReader:
    def __init__(self, limit: int = ..., loop: Optional[events.AbstractEventLoop] = ...) -> None: ...
    def exception(self) -> Exception: ...
    def set_exception(self, exc: Exception) -> None: ...
    def set_transport(self, transport: transports.BaseTransport) -> None: ...
    def feed_eof(self) -> None: ...
    def at_eof(self) -> bool: ...
    def feed_data(self, data: bytes) -> None: ...
    async def readline(self) -> bytes: ...
    async def readuntil(self, separator: bytes = ...) -> bytes: ...
    async def read(self, n: int = ...) -> bytes: ...
    async def readexactly(self, n: int) -> bytes: ...
    def __aiter__(self) -> AsyncIterator[bytes]: ...
    async def __anext__(self) -> bytes: ...
```
