## Supplementary 2 for "A Universal RT-qPCR Method for DNA Aptamer Quantification": subprocess.pyi

```
import sys
from asyncio import events, protocols, streams, transports
from typing import IO, Any, Optional, Tuple, Union

if sys.version_info >= (3, 8):
    from os import PathLike

    _ExecArg = Union[str, bytes, PathLike[str], PathLike[bytes]]
else:
    _ExecArg = Union[str, bytes]  # Union used instead of AnyStr due to mypy issue  #1236

PIPE: int
STDOUT: int
DEVNULL: int

class SubprocessStreamProtocol(streams.FlowControlMixin, protocols.SubprocessProtocol):
    stdin: Optional[streams.StreamWriter]
    stdout: Optional[streams.StreamReader]
    stderr: Optional[streams.StreamReader]
    def __init__(self, limit: int, loop: events.AbstractEventLoop) -> None: ...
    def connection_made(self, transport: transports.BaseTransport) -> None: ...
    def pipe_data_received(self, fd: int, data: Union[bytes, str]) -> None: ...
    def pipe_connection_lost(self, fd: int, exc: Optional[Exception]) -> None: ...
    def process_exited(self) -> None: ...

class Process:
    stdin: Optional[streams.StreamWriter]
    stdout: Optional[streams.StreamReader]
    stderr: Optional[streams.StreamReader]
    pid: int
    def __init__(
        self, transport: transports.BaseTransport, protocol: protocols.BaseProtocol, loop: events.AbstractEventLoop
    ) -> None: ...
    @property
    def returncode(self) -> Optional[int]: ...
    async def wait(self) -> int: ...
    def send_signal(self, signal: int) -> None: ...
    def terminate(self) -> None: ...
    def kill(self) -> None: ...
    async def communicate(self, input: Optional[bytes] = ...) -> Tuple[bytes, bytes]: ...

async def create_subprocess_shell(
    cmd: Union[str, bytes],  # Union used instead of AnyStr due to mypy issue  #1236
    stdin: Union[int, IO[Any], None] = ...,
    stdout: Union[int, IO[Any], None] = ...,
    stderr: Union[int, IO[Any], None] = ...,
    loop: Optional[events.AbstractEventLoop] = ...,
    limit: int = ...,
    **kwds: Any,
) -> Process: ...
async def create_subprocess_exec(
    program: _ExecArg,
    *args: _ExecArg,
    stdin: Union[int, IO[Any], None] = ...,
    stdout: Union[int, IO[Any], None] = ...,
    stderr: Union[int, IO[Any], None] = ...,
    loop: Optional[events.AbstractEventLoop] = ...,
    limit: int = ...,
    **kwds: Any,
) -> Process: ...
```
