## Supplementary 2 for "A Universal RT-qPCR Method for DNA Aptamer Quantification": tasks.pyi

```
import concurrent.futures
import sys
from types import FrameType
from typing import (
    Any,
    Awaitable,
    Generator,
    Generic,
    Iterable,
    Iterator,
    List,
    Optional,
    Set,
    TextIO,
    Tuple,
    TypeVar,
    Union,
    overload,
)
from typing_extensions import Literal

from .events import AbstractEventLoop
from .futures import Future

if sys.version_info >= (3, 9):
    from types import GenericAlias

_T = TypeVar("_T")
_T1 = TypeVar("_T1")
_T2 = TypeVar("_T2")
_T3 = TypeVar("_T3")
_T4 = TypeVar("_T4")
_T5 = TypeVar("_T5")
_FutureT = Union[Future[_T], Generator[Any, None, _T], Awaitable[_T]]

FIRST_EXCEPTION: str
FIRST_COMPLETED: str
ALL_COMPLETED: str

def as_completed(
    fs: Iterable[_FutureT[_T]], *, loop: Optional[AbstractEventLoop] = ..., timeout: Optional[float] = ...
) -> Iterator[Future[_T]]: ...
def ensure_future(coro_or_future: _FutureT[_T], *, loop: Optional[AbstractEventLoop] = ...) -> Future[_T]: ...

# Prior to Python 3.7 'async' was an alias for 'ensure_future'.
# It became a keyword in 3.7.

# `gather()` actually returns a list with length equal to the number
# of tasks passed; however, Tuple is used similar to the annotation for
# zip() because typing does not support variadic type variables.  See
# typing PR #1550 for discussion.
@overload
def gather(
    coro_or_future1: _FutureT[_T1], *, loop: Optional[AbstractEventLoop] = ..., return_exceptions: Literal[False] = ...
) -> Future[Tuple[_T1]]: ...
@overload
def gather(
    coro_or_future1: _FutureT[_T1],
    coro_or_future2: _FutureT[_T2],
    *,
    loop: Optional[AbstractEventLoop] = ...,
    return_exceptions: Literal[False] = ...,
) -> Future[Tuple[_T1, _T2]]: ...
@overload
def gather(
    coro_or_future1: _FutureT[_T1],
    coro_or_future2: _FutureT[_T2],
    coro_or_future3: _FutureT[_T3],
    *,
    loop: Optional[AbstractEventLoop] = ...,
    return_exceptions: Literal[False] = ...,
) -> Future[Tuple[_T1, _T2, _T3]]: ...
@overload
def gather(
    coro_or_future1: _FutureT[_T1],
    coro_or_future2: _FutureT[_T2],
    coro_or_future3: _FutureT[_T3],
    coro_or_future4: _FutureT[_T4],
    *,
    loop: Optional[AbstractEventLoop] = ...,
    return_exceptions: Literal[False] = ...,
) -> Future[Tuple[_T1, _T2, _T3, _T4]]: ...
@overload
def gather(
    coro_or_future1: _FutureT[_T1],
    coro_or_future2: _FutureT[_T2],
    coro_or_future3: _FutureT[_T3],
    coro_or_future4: _FutureT[_T4],
    coro_or_future5: _FutureT[_T5],
    *,
    loop: Optional[AbstractEventLoop] = ...,
    return_exceptions: Literal[False] = ...,
) -> Future[Tuple[_T1, _T2, _T3, _T4, _T5]]: ...
@overload
def gather(
    coro_or_future1: _FutureT[Any],
    coro_or_future2: _FutureT[Any],
    coro_or_future3: _FutureT[Any],
    coro_or_future4: _FutureT[Any],
    coro_or_future5: _FutureT[Any],
    coro_or_future6: _FutureT[Any],
    *coros_or_futures: _FutureT[Any],
    loop: Optional[AbstractEventLoop] = ...,
    return_exceptions: bool = ...,
) -> Future[List[Any]]: ...
@overload
def gather(
    coro_or_future1: _FutureT[_T1], *, loop: Optional[AbstractEventLoop] = ..., return_exceptions: bool = ...
) -> Future[Tuple[Union[_T1, BaseException]]]: ...
@overload
def gather(
    coro_or_future1: _FutureT[_T1],
    coro_or_future2: _FutureT[_T2],
    *,
    loop: Optional[AbstractEventLoop] = ...,
    return_exceptions: bool = ...,
) -> Future[Tuple[Union[_T1, BaseException], Union[_T2, BaseException]]]: ...
@overload
def gather(
    coro_or_future1: _FutureT[_T1],
    coro_or_future2: _FutureT[_T2],
    coro_or_future3: _FutureT[_T3],
    *,
    loop: Optional[AbstractEventLoop] = ...,
    return_exceptions: bool = ...,
) -> Future[Tuple[Union[_T1, BaseException], Union[_T2, BaseException], Union[_T3, BaseException]]]: ...
@overload
def gather(
    coro_or_future1: _FutureT[_T1],
    coro_or_future2: _FutureT[_T2],
    coro_or_future3: _FutureT[_T3],
    coro_or_future4: _FutureT[_T4],
    *,
    loop: Optional[AbstractEventLoop] = ...,
    return_exceptions: bool = ...,
) -> Future[
    Tuple[Union[_T1, BaseException], Union[_T2, BaseException], Union[_T3, BaseException], Union[_T4, BaseException]]
]: ...
@overload
def gather(
    coro_or_future1: _FutureT[_T1],
    coro_or_future2: _FutureT[_T2],
    coro_or_future3: _FutureT[_T3],
    coro_or_future4: _FutureT[_T4],
    coro_or_future5: _FutureT[_T5],
    *,
    loop: Optional[AbstractEventLoop] = ...,
    return_exceptions: bool = ...,
) -> Future[
    Tuple[
        Union[_T1, BaseException],
        Union[_T2, BaseException],
        Union[_T3, BaseException],
        Union[_T4, BaseException],
        Union[_T5, BaseException],
    ]
]: ...
def run_coroutine_threadsafe(coro: _FutureT[_T], loop: AbstractEventLoop) -> concurrent.futures.Future[_T]: ...
def shield(arg: _FutureT[_T], *, loop: Optional[AbstractEventLoop] = ...) -> Future[_T]: ...
def sleep(delay: float, result: _T = ..., *, loop: Optional[AbstractEventLoop] = ...) -> Future[_T]: ...
def wait(
    fs: Iterable[_FutureT[_T]], *, loop: Optional[AbstractEventLoop] = ..., timeout: Optional[float] = ..., return_when: str = ...
) -> Future[Tuple[Set[Future[_T]], Set[Future[_T]]]]: ...
def wait_for(fut: _FutureT[_T], timeout: Optional[float], *, loop: Optional[AbstractEventLoop] = ...) -> Future[_T]: ...

class Task(Future[_T], Generic[_T]):
    if sys.version_info >= (3, 8):
        def __init__(
            self,
            coro: Union[Generator[Any, None, _T], Awaitable[_T]],
            *,
            loop: AbstractEventLoop = ...,
            name: Optional[str] = ...,
        ) -> None: ...
    else:
        def __init__(self, coro: Union[Generator[Any, None, _T], Awaitable[_T]], *, loop: AbstractEventLoop = ...) -> None: ...
    def __repr__(self) -> str: ...
    if sys.version_info >= (3, 8):
        def get_coro(self) -> Any: ...
        def get_name(self) -> str: ...
        def set_name(self, __value: object) -> None: ...
    def get_stack(self, *, limit: int = ...) -> List[FrameType]: ...
    def print_stack(self, *, limit: int = ..., file: TextIO = ...) -> None: ...
    if sys.version_info >= (3, 9):
        def cancel(self, msg: Optional[str] = ...) -> bool: ...
    else:
        def cancel(self) -> bool: ...
    if sys.version_info < (3, 9):
        @classmethod
        def current_task(cls, loop: Optional[AbstractEventLoop] = ...) -> Optional[Task[Any]]: ...
        @classmethod
        def all_tasks(cls, loop: Optional[AbstractEventLoop] = ...) -> Set[Task[Any]]: ...
    if sys.version_info < (3, 7):
        def _wakeup(self, fut: Future[Any]) -> None: ...
    if sys.version_info >= (3, 9):
        def __class_getitem__(cls, item: Any) -> GenericAlias: ...

if sys.version_info >= (3, 7):
    def all_tasks(loop: Optional[AbstractEventLoop] = ...) -> Set[Task[Any]]: ...
    if sys.version_info >= (3, 8):
        def create_task(coro: Union[Generator[Any, None, _T], Awaitable[_T]], *, name: Optional[str] = ...) -> Task[_T]: ...
    else:
        def create_task(coro: Union[Generator[Any, None, _T], Awaitable[_T]]) -> Task[_T]: ...
    def current_task(loop: Optional[AbstractEventLoop] = ...) -> Optional[Task[Any]]: ...
```
