## Supplementary 2 for "A Universal RT-qPCR Method for DNA Aptamer Quantification": threads.pyi

```
import sys
from typing import Any, Callable, TypeVar

_T = TypeVar("_T")

if sys.version_info >= (3, 9):
    async def to_thread(__func: Callable[..., _T], *args: Any, **kwargs: Any) -> _T: ...
```
