## Supplementary 2 for "A Universal RT-qPCR Method for DNA Aptamer Quantification": transports.pyi

```
import sys
from asyncio.events import AbstractEventLoop
from asyncio.protocols import BaseProtocol
from socket import _Address
from typing import Any, List, Mapping, Optional, Tuple

class BaseTransport:
    def __init__(self, extra: Optional[Mapping[Any, Any]] = ...) -> None: ...
    def get_extra_info(self, name: Any, default: Any = ...) -> Any: ...
    def is_closing(self) -> bool: ...
    def close(self) -> None: ...
    def set_protocol(self, protocol: BaseProtocol) -> None: ...
    def get_protocol(self) -> BaseProtocol: ...

class ReadTransport(BaseTransport):
    if sys.version_info >= (3, 7):
        def is_reading(self) -> bool: ...
    def pause_reading(self) -> None: ...
    def resume_reading(self) -> None: ...

class WriteTransport(BaseTransport):
    def set_write_buffer_limits(self, high: Optional[int] = ..., low: Optional[int] = ...) -> None: ...
    def get_write_buffer_size(self) -> int: ...
    def write(self, data: Any) -> None: ...
    def writelines(self, list_of_data: List[Any]) -> None: ...
    def write_eof(self) -> None: ...
    def can_write_eof(self) -> bool: ...
    def abort(self) -> None: ...

class Transport(ReadTransport, WriteTransport): ...

class DatagramTransport(BaseTransport):
    def sendto(self, data: Any, addr: Optional[_Address] = ...) -> None: ...
    def abort(self) -> None: ...

class SubprocessTransport(BaseTransport):
    def get_pid(self) -> int: ...
    def get_returncode(self) -> Optional[int]: ...
    def get_pipe_transport(self, fd: int) -> Optional[BaseTransport]: ...
    def send_signal(self, signal: int) -> int: ...
    def terminate(self) -> None: ...
    def kill(self) -> None: ...

class _FlowControlMixin(Transport):
    def __init__(self, extra: Optional[Mapping[Any, Any]] = ..., loop: Optional[AbstractEventLoop] = ...) -> None: ...
    def get_write_buffer_limits(self) -> Tuple[int, int]: ...
```
