## Supplementary 2 for "A Universal RT-qPCR Method for DNA Aptamer Quantification": trsock.pyi

```
import socket
import sys
from types import TracebackType
from typing import Any, BinaryIO, Iterable, List, NoReturn, Optional, Tuple, Type, Union, overload

if sys.version_info >= (3, 8):
    # These are based in socket, maybe move them out into _typeshed.pyi or such
    _Address = Union[tuple, str]
    _RetAddress = Any
    _WriteBuffer = Union[bytearray, memoryview]
    _CMSG = Tuple[int, int, bytes]
    class TransportSocket:
        def __init__(self, sock: socket.socket) -> None: ...
        def _na(self, what: str) -> None: ...
        @property
        def family(self) -> int: ...
        @property
        def type(self) -> int: ...
        @property
        def proto(self) -> int: ...
        def __getstate__(self) -> NoReturn: ...
        def fileno(self) -> int: ...
        def dup(self) -> socket.socket: ...
        def get_inheritable(self) -> bool: ...
        def shutdown(self, how: int) -> None: ...
        @overload
        def getsockopt(self, level: int, optname: int) -> int: ...
        @overload
        def getsockopt(self, level: int, optname: int, buflen: int) -> bytes: ...
        @overload
        def setsockopt(self, level: int, optname: int, value: Union[int, bytes]) -> None: ...
        @overload
        def setsockopt(self, level: int, optname: int, value: None, optlen: int) -> None: ...
        def getpeername(self) -> _RetAddress: ...
        def getsockname(self) -> _RetAddress: ...
        def getsockbyname(self) -> NoReturn: ...  # This method doesn't exist on socket, yet is passed through?
        def accept(self) -> Tuple[socket.socket, _RetAddress]: ...
        def connect(self, address: Union[_Address, bytes]) -> None: ...
        def connect_ex(self, address: Union[_Address, bytes]) -> int: ...
        def bind(self, address: Union[_Address, bytes]) -> None: ...
        if sys.platform == "win32":
            def ioctl(self, control: int, option: Union[int, Tuple[int, int, int], bool]) -> None: ...
        else:
            def ioctl(self, control: int, option: Union[int, Tuple[int, int, int], bool]) -> NoReturn: ...
        def listen(self, __backlog: int = ...) -> None: ...
        def makefile(self) -> BinaryIO: ...
        def sendfile(self, file: BinaryIO, offset: int = ..., count: Optional[int] = ...) -> int: ...
        def close(self) -> None: ...
        def detach(self) -> int: ...
        if sys.platform == "linux":
            def sendmsg_afalg(
                self, msg: Iterable[bytes] = ..., *, op: int, iv: Any = ..., assoclen: int = ..., flags: int = ...
            ) -> int: ...
        else:
            def sendmsg_afalg(
                self, msg: Iterable[bytes] = ..., *, op: int, iv: Any = ..., assoclen: int = ..., flags: int = ...
            ) -> NoReturn: ...
        def sendmsg(
            self, __buffers: Iterable[bytes], __ancdata: Iterable[_CMSG] = ..., __flags: int = ..., __address: _Address = ...
        ) -> int: ...
        @overload
        def sendto(self, data: bytes, address: _Address) -> int: ...
        @overload
        def sendto(self, data: bytes, flags: int, address: _Address) -> int: ...
        def send(self, data: bytes, flags: int = ...) -> int: ...
        def sendall(self, data: bytes, flags: int = ...) -> None: ...
        def set_inheritable(self, inheritable: bool) -> None: ...
        if sys.platform == "win32":
            def share(self, process_id: int) -> bytes: ...
        else:
            def share(self, process_id: int) -> NoReturn: ...
        def recv_into(self, buffer: _WriteBuffer, nbytes: int = ..., flags: int = ...) -> int: ...
        def recvfrom_into(self, buffer: _WriteBuffer, nbytes: int = ..., flags: int = ...) -> Tuple[int, _RetAddress]: ...
        def recvmsg_into(
            self, __buffers: Iterable[_WriteBuffer], __ancbufsize: int = ..., __flags: int = ...
        ) -> Tuple[int, List[_CMSG], int, Any]: ...
        def recvmsg(self, __bufsize: int, __ancbufsize: int = ..., __flags: int = ...) -> Tuple[bytes, List[_CMSG], int, Any]: ...
        def recvfrom(self, bufsize: int, flags: int = ...) -> Tuple[bytes, _RetAddress]: ...
        def recv(self, bufsize: int, flags: int = ...) -> bytes: ...
        def settimeout(self, value: Optional[float]) -> None: ...
        def gettimeout(self) -> Optional[float]: ...
        def setblocking(self, flag: bool) -> None: ...
        def __enter__(self) -> socket.socket: ...
        def __exit__(
            self, exc_type: Optional[Type[BaseException]], exc_val: Optional[BaseException], exc_tb: Optional[TracebackType]
        ) -> None: ...
```
