## Supplementary 2 for "A Universal RT-qPCR Method for DNA Aptamer Quantification": unix_events.pyi

```
import sys
import types
from typing import Any, Callable, Optional, Type, TypeVar

from .events import AbstractEventLoop, BaseDefaultEventLoopPolicy
from .selector_events import BaseSelectorEventLoop

_T1 = TypeVar("_T1", bound=AbstractChildWatcher)
_T2 = TypeVar("_T2", bound=SafeChildWatcher)
_T3 = TypeVar("_T3", bound=FastChildWatcher)

class AbstractChildWatcher:
    def add_child_handler(self, pid: int, callback: Callable[..., Any], *args: Any) -> None: ...
    def remove_child_handler(self, pid: int) -> bool: ...
    def attach_loop(self, loop: Optional[AbstractEventLoop]) -> None: ...
    def close(self) -> None: ...
    def __enter__(self: _T1) -> _T1: ...
    def __exit__(
        self, typ: Optional[Type[BaseException]], exc: Optional[BaseException], tb: Optional[types.TracebackType]
    ) -> None: ...
    if sys.version_info >= (3, 8):
        def is_active(self) -> bool: ...

class BaseChildWatcher(AbstractChildWatcher):
    def __init__(self) -> None: ...

class SafeChildWatcher(BaseChildWatcher):
    def __enter__(self: _T2) -> _T2: ...

class FastChildWatcher(BaseChildWatcher):
    def __enter__(self: _T3) -> _T3: ...

class _UnixSelectorEventLoop(BaseSelectorEventLoop): ...

class _UnixDefaultEventLoopPolicy(BaseDefaultEventLoopPolicy):
    def get_child_watcher(self) -> AbstractChildWatcher: ...
    def set_child_watcher(self, watcher: Optional[AbstractChildWatcher]) -> None: ...

SelectorEventLoop = _UnixSelectorEventLoop

DefaultEventLoopPolicy = _UnixDefaultEventLoopPolicy

if sys.version_info >= (3, 8):

    from typing import Protocol

    _T4 = TypeVar("_T4", bound=MultiLoopChildWatcher)
    _T5 = TypeVar("_T5", bound=ThreadedChildWatcher)
    class _Warn(Protocol):
        def __call__(
            self, message: str, category: Optional[Type[Warning]] = ..., stacklevel: int = ..., source: Optional[Any] = ...
        ) -> None: ...
    class MultiLoopChildWatcher(AbstractChildWatcher):
        def __enter__(self: _T4) -> _T4: ...
    class ThreadedChildWatcher(AbstractChildWatcher):
        def __enter__(self: _T5) -> _T5: ...
        def __del__(self, _warn: _Warn = ...) -> None: ...
```
