## Supplementary 2 for "A Universal RT-qPCR Method for DNA Aptamer Quantification": windows_events.pyi

```
import socket
import sys
from typing import IO, Any, Callable, ClassVar, List, NoReturn, Optional, Tuple, Type

from . import events, futures, proactor_events, selector_events, streams, windows_utils

__all__ = [
    "SelectorEventLoop",
    "ProactorEventLoop",
    "IocpProactor",
    "DefaultEventLoopPolicy",
    "WindowsSelectorEventLoopPolicy",
    "WindowsProactorEventLoopPolicy",
]

NULL: int
INFINITE: int
ERROR_CONNECTION_REFUSED: int
ERROR_CONNECTION_ABORTED: int
CONNECT_PIPE_INIT_DELAY: float
CONNECT_PIPE_MAX_DELAY: float

class PipeServer:
    def __init__(self, address: str) -> None: ...
    def __del__(self) -> None: ...
    def closed(self) -> bool: ...
    def close(self) -> None: ...

class _WindowsSelectorEventLoop(selector_events.BaseSelectorEventLoop): ...

class ProactorEventLoop(proactor_events.BaseProactorEventLoop):
    def __init__(self, proactor: Optional[IocpProactor] = ...) -> None: ...
    async def create_pipe_connection(
        self, protocol_factory: Callable[[], streams.StreamReaderProtocol], address: str
    ) -> Tuple[proactor_events._ProactorDuplexPipeTransport, streams.StreamReaderProtocol]: ...
    async def start_serving_pipe(
        self, protocol_factory: Callable[[], streams.StreamReaderProtocol], address: str
    ) -> List[PipeServer]: ...

class IocpProactor:
    def __init__(self, concurrency: int = ...) -> None: ...
    def __repr__(self) -> str: ...
    def __del__(self) -> None: ...
    def set_loop(self, loop: events.AbstractEventLoop) -> None: ...
    def select(self, timeout: Optional[int] = ...) -> List[futures.Future[Any]]: ...
    def recv(self, conn: socket.socket, nbytes: int, flags: int = ...) -> futures.Future[bytes]: ...
    if sys.version_info >= (3, 7):
        def recv_into(self, conn: socket.socket, buf: socket._WriteBuffer, flags: int = ...) -> futures.Future[Any]: ...
    def send(self, conn: socket.socket, buf: socket._WriteBuffer, flags: int = ...) -> futures.Future[Any]: ...
    def accept(self, listener: socket.socket) -> futures.Future[Any]: ...
    def connect(self, conn: socket.socket, address: bytes) -> futures.Future[Any]: ...
    if sys.version_info >= (3, 7):
        def sendfile(self, sock: socket.socket, file: IO[bytes], offset: int, count: int) -> futures.Future[Any]: ...
    def accept_pipe(self, pipe: socket.socket) -> futures.Future[Any]: ...
    async def connect_pipe(self, address: bytes) -> windows_utils.PipeHandle: ...
    def wait_for_handle(self, handle: windows_utils.PipeHandle, timeout: Optional[int] = ...) -> bool: ...
    def close(self) -> None: ...

SelectorEventLoop = _WindowsSelectorEventLoop

if sys.version_info >= (3, 7):
    class WindowsSelectorEventLoopPolicy(events.BaseDefaultEventLoopPolicy):
        _loop_factory: ClassVar[Type[SelectorEventLoop]]
        def get_child_watcher(self) -> NoReturn: ...
        def set_child_watcher(self, watcher: Any) -> NoReturn: ...
    class WindowsProactorEventLoopPolicy(events.BaseDefaultEventLoopPolicy):
        _loop_factory: ClassVar[Type[ProactorEventLoop]]
        def get_child_watcher(self) -> NoReturn: ...
        def set_child_watcher(self, watcher: Any) -> NoReturn: ...
    DefaultEventLoopPolicy = WindowsSelectorEventLoopPolicy
else:
    class _WindowsDefaultEventLoopPolicy(events.BaseDefaultEventLoopPolicy):
        _loop_factory: ClassVar[Type[SelectorEventLoop]]
        def get_child_watcher(self) -> NoReturn: ...
        def set_child_watcher(self, watcher: Any) -> NoReturn: ...
    DefaultEventLoopPolicy = _WindowsDefaultEventLoopPolicy
```
