## Supplementary 2 for "A Universal RT-qPCR Method for DNA Aptamer Quantification": windows_utils.pyi

```
import sys
from types import TracebackType
from typing import Callable, Optional, Protocol, Tuple, Type

class _WarnFunction(Protocol):
    def __call__(self, message: str, category: Type[Warning] = ..., stacklevel: int = ..., source: PipeHandle = ...) -> None: ...

BUFSIZE: int
PIPE: int
STDOUT: int

def pipe(*, duplex: bool = ..., overlapped: Tuple[bool, bool] = ..., bufsize: int = ...) -> Tuple[int, int]: ...

class PipeHandle:
    def __init__(self, handle: int) -> None: ...
    def __repr__(self) -> str: ...
    if sys.version_info >= (3, 8):
        def __del__(self, _warn: _WarnFunction = ...) -> None: ...
    else:
        def __del__(self) -> None: ...
    def __enter__(self) -> PipeHandle: ...
    def __exit__(self, t: Optional[type], v: Optional[BaseException], tb: Optional[TracebackType]) -> None: ...
    @property
    def handle(self) -> int: ...
    def fileno(self) -> int: ...
    def close(self, *, CloseHandle: Callable[[int], None] = ...) -> None: ...
```
