## Supplementary 2 for "A Universal RT-qPCR Method for DNA Aptamer Quantification": atexit.pyi

```
from typing import Any, Callable

def _clear() -> None: ...
def _ncallbacks() -> int: ...
def _run_exitfuncs() -> None: ...
def register(func: Callable[..., Any], *args: Any, **kwargs: Any) -> Callable[..., Any]: ...
def unregister(func: Callable[..., Any]) -> None: ...
```
