## Supplementary 2 for "A Universal RT-qPCR Method for DNA Aptamer Quantification": builtins.pyi

```
import sys
from _typeshed import (
    AnyPath,
    OpenBinaryMode,
    OpenBinaryModeReading,
    OpenBinaryModeUpdating,
    OpenBinaryModeWriting,
    OpenTextMode,
    ReadableBuffer,
    SupportsKeysAndGetItem,
    SupportsLessThan,
    SupportsLessThanT,
    SupportsWrite,
)
from ast import AST, mod
from io import BufferedRandom, BufferedReader, BufferedWriter, FileIO, TextIOWrapper
from types import CodeType, TracebackType
from typing import (
    IO,
    AbstractSet,
    Any,
    BinaryIO,
    ByteString,
    Callable,
    Container,
    Dict,
    FrozenSet,
    Generic,
    ItemsView,
    Iterable,
    Iterator,
    KeysView,
    List,
    Mapping,
    MutableMapping,
    MutableSequence,
    MutableSet,
    NoReturn,
    Optional,
    Protocol,
    Reversible,
    Sequence,
    Set,
    Sized,
    SupportsAbs,
    SupportsBytes,
    SupportsComplex,
    SupportsFloat,
    SupportsInt,
    SupportsRound,
    Tuple,
    Type,
    TypeVar,
    Union,
    ValuesView,
    overload,
    runtime_checkable,
)
from typing_extensions import Literal

if sys.version_info >= (3, 9):
    from types import GenericAlias

class _SupportsIndex(Protocol):
    def __index__(self) -> int: ...

class _SupportsTrunc(Protocol):
    def __trunc__(self) -> int: ...

_T = TypeVar("_T")
_T_co = TypeVar("_T_co", covariant=True)
_KT = TypeVar("_KT")
_VT = TypeVar("_VT")
_S = TypeVar("_S")
_T1 = TypeVar("_T1")
_T2 = TypeVar("_T2")
_T3 = TypeVar("_T3")
_T4 = TypeVar("_T4")
_T5 = TypeVar("_T5")
_TT = TypeVar("_TT", bound="type")
_TBE = TypeVar("_TBE", bound="BaseException")

class object:
    __doc__: Optional[str]
    __dict__: Dict[str, Any]
    __slots__: Union[str, Iterable[str]]
    __module__: str
    __annotations__: Dict[str, Any]
    @property
    def __class__(self: _T) -> Type[_T]: ...
    @__class__.setter
    def __class__(self, __type: Type[object]) -> None: ...  # noqa: F811
    def __init__(self) -> None: ...
    def __new__(cls) -> Any: ...
    def __setattr__(self, name: str, value: Any) -> None: ...
    def __eq__(self, o: object) -> bool: ...
    def __ne__(self, o: object) -> bool: ...
    def __str__(self) -> str: ...
    def __repr__(self) -> str: ...
    def __hash__(self) -> int: ...
    def __format__(self, format_spec: str) -> str: ...
    def __getattribute__(self, name: str) -> Any: ...
    def __delattr__(self, name: str) -> None: ...
    def __sizeof__(self) -> int: ...
    def __reduce__(self) -> Union[str, Tuple[Any, ...]]: ...
    def __reduce_ex__(self, protocol: int) -> Union[str, Tuple[Any, ...]]: ...
    def __dir__(self) -> Iterable[str]: ...
    def __init_subclass__(cls) -> None: ...

class staticmethod(object):  # Special, only valid as a decorator.
    __func__: Callable[..., Any]
    __isabstractmethod__: bool
    def __init__(self, f: Callable[..., Any]) -> None: ...
    def __new__(cls: Type[_T], *args: Any, **kwargs: Any) -> _T: ...
    def __get__(self, obj: _T, type: Optional[Type[_T]] = ...) -> Callable[..., Any]: ...

class classmethod(object):  # Special, only valid as a decorator.
    __func__: Callable[..., Any]
    __isabstractmethod__: bool
    def __init__(self, f: Callable[..., Any]) -> None: ...
    def __new__(cls: Type[_T], *args: Any, **kwargs: Any) -> _T: ...
    def __get__(self, obj: _T, type: Optional[Type[_T]] = ...) -> Callable[..., Any]: ...

class type(object):
    __base__: type
    __bases__: Tuple[type, ...]
    __basicsize__: int
    __dict__: Dict[str, Any]
    __dictoffset__: int
    __flags__: int
    __itemsize__: int
    __module__: str
    __mro__: Tuple[type, ...]
    __name__: str
    __qualname__: str
    __text_signature__: Optional[str]
    __weakrefoffset__: int
    @overload
    def __init__(self, o: object) -> None: ...
    @overload
    def __init__(self, name: str, bases: Tuple[type, ...], dict: Dict[str, Any]) -> None: ...
    @overload
    def __new__(cls, o: object) -> type: ...
    @overload
    def __new__(cls, name: str, bases: Tuple[type, ...], namespace: Dict[str, Any]) -> type: ...
    def __call__(self, *args: Any, **kwds: Any) -> Any: ...
    def __subclasses__(self: _TT) -> List[_TT]: ...
    # Note: the documentation doesnt specify what the return type is, the standard
    # implementation seems to be returning a list.
    def mro(self) -> List[type]: ...
    def __instancecheck__(self, instance: Any) -> bool: ...
    def __subclasscheck__(self, subclass: type) -> bool: ...
    @classmethod
    def __prepare__(metacls, __name: str, __bases: Tuple[type, ...], **kwds: Any) -> Mapping[str, Any]: ...

class super(object):
    @overload
    def __init__(self, t: Any, obj: Any) -> None: ...
    @overload
    def __init__(self, t: Any) -> None: ...
    @overload
    def __init__(self) -> None: ...

class int:
    @overload
    def __new__(cls: Type[_T], x: Union[str, bytes, SupportsInt, _SupportsIndex, _SupportsTrunc] = ...) -> _T: ...
    @overload
    def __new__(cls: Type[_T], x: Union[str, bytes, bytearray], base: int) -> _T: ...
    @overload
    def __init__(self, x: Union[str, bytes, SupportsInt, _SupportsIndex, _SupportsTrunc] = ...) -> _T: ...
    @overload
    def __init__(self, x: Union[str, bytes, bytearray], base: int) -> _T: ...
    if sys.version_info >= (3, 8):
        def as_integer_ratio(self) -> Tuple[int, Literal[1]]: ...
    @property
    def real(self) -> int: ...
    @property
    def imag(self) -> int: ...
    @property
    def numerator(self) -> int: ...
    @property
    def denominator(self) -> int: ...
    def conjugate(self) -> int: ...
    def bit_length(self) -> int: ...
    def to_bytes(self, length: int, byteorder: str, *, signed: bool = ...) -> bytes: ...
    @classmethod
    def from_bytes(
        cls, bytes: Union[Iterable[int], SupportsBytes], byteorder: str, *, signed: bool = ...
    ) -> int: ...  # TODO buffer object argument
    def __add__(self, x: int) -> int: ...
    def __sub__(self, x: int) -> int: ...
    def __mul__(self, x: int) -> int: ...
    def __floordiv__(self, x: int) -> int: ...
    def __truediv__(self, x: int) -> float: ...
    def __mod__(self, x: int) -> int: ...
    def __divmod__(self, x: int) -> Tuple[int, int]: ...
    def __radd__(self, x: int) -> int: ...
    def __rsub__(self, x: int) -> int: ...
    def __rmul__(self, x: int) -> int: ...
    def __rfloordiv__(self, x: int) -> int: ...
    def __rtruediv__(self, x: int) -> float: ...
    def __rmod__(self, x: int) -> int: ...
    def __rdivmod__(self, x: int) -> Tuple[int, int]: ...
    @overload
    def __pow__(self, __x: Literal[2], __modulo: Optional[int] = ...) -> int: ...
    @overload
    def __pow__(self, __x: int, __modulo: Optional[int] = ...) -> Any: ...  # Return type can be int or float, depending on x.
    def __rpow__(self, x: int, mod: Optional[int] = ...) -> Any: ...
    def __and__(self, n: int) -> int: ...
    def __or__(self, n: int) -> int: ...
    def __xor__(self, n: int) -> int: ...
    def __lshift__(self, n: int) -> int: ...
    def __rshift__(self, n: int) -> int: ...
    def __rand__(self, n: int) -> int: ...
    def __ror__(self, n: int) -> int: ...
    def __rxor__(self, n: int) -> int: ...
    def __rlshift__(self, n: int) -> int: ...
    def __rrshift__(self, n: int) -> int: ...
    def __neg__(self) -> int: ...
    def __pos__(self) -> int: ...
    def __invert__(self) -> int: ...
    def __trunc__(self) -> int: ...
    def __ceil__(self) -> int: ...
    def __floor__(self) -> int: ...
    def __round__(self, ndigits: Optional[int] = ...) -> int: ...
    def __getnewargs__(self) -> Tuple[int]: ...
    def __eq__(self, x: object) -> bool: ...
    def __ne__(self, x: object) -> bool: ...
    def __lt__(self, x: int) -> bool: ...
    def __le__(self, x: int) -> bool: ...
    def __gt__(self, x: int) -> bool: ...
    def __ge__(self, x: int) -> bool: ...
    def __str__(self) -> str: ...
    def __float__(self) -> float: ...
    def __int__(self) -> int: ...
    def __abs__(self) -> int: ...
    def __hash__(self) -> int: ...
    def __bool__(self) -> bool: ...
    def __index__(self) -> int: ...

class float:
    def __new__(cls: Type[_T], x: Union[SupportsFloat, _SupportsIndex, str, bytes, bytearray] = ...) -> _T: ...
    def as_integer_ratio(self) -> Tuple[int, int]: ...
    def hex(self) -> str: ...
    def is_integer(self) -> bool: ...
    @classmethod
    def fromhex(cls, __s: str) -> float: ...
    @property
    def real(self) -> float: ...
    @property
    def imag(self) -> float: ...
    def conjugate(self) -> float: ...
    def __add__(self, x: float) -> float: ...
    def __sub__(self, x: float) -> float: ...
    def __mul__(self, x: float) -> float: ...
    def __floordiv__(self, x: float) -> float: ...
    def __truediv__(self, x: float) -> float: ...
    def __mod__(self, x: float) -> float: ...
    def __divmod__(self, x: float) -> Tuple[float, float]: ...
    def __pow__(
        self, x: float, mod: None = ...
    ) -> float: ...  # In Python 3, returns complex if self is negative and x is not whole
    def __radd__(self, x: float) -> float: ...
    def __rsub__(self, x: float) -> float: ...
    def __rmul__(self, x: float) -> float: ...
    def __rfloordiv__(self, x: float) -> float: ...
    def __rtruediv__(self, x: float) -> float: ...
    def __rmod__(self, x: float) -> float: ...
    def __rdivmod__(self, x: float) -> Tuple[float, float]: ...
    def __rpow__(self, x: float, mod: None = ...) -> float: ...
    def __getnewargs__(self) -> Tuple[float]: ...
    def __trunc__(self) -> int: ...
    if sys.version_info >= (3, 9):
        def __ceil__(self) -> int: ...
        def __floor__(self) -> int: ...
    @overload
    def __round__(self, ndigits: None = ...) -> int: ...
    @overload
    def __round__(self, ndigits: int) -> float: ...
    def __eq__(self, x: object) -> bool: ...
    def __ne__(self, x: object) -> bool: ...
    def __lt__(self, x: float) -> bool: ...
    def __le__(self, x: float) -> bool: ...
    def __gt__(self, x: float) -> bool: ...
    def __ge__(self, x: float) -> bool: ...
    def __neg__(self) -> float: ...
    def __pos__(self) -> float: ...
    def __str__(self) -> str: ...
    def __int__(self) -> int: ...
    def __float__(self) -> float: ...
    def __abs__(self) -> float: ...
    def __hash__(self) -> int: ...
    def __bool__(self) -> bool: ...

class complex:
    @overload
    def __new__(cls: Type[_T], real: float = ..., imag: float = ...) -> _T: ...
    @overload
    def __new__(cls: Type[_T], real: Union[str, SupportsComplex, _SupportsIndex]) -> _T: ...
    @property
    def real(self) -> float: ...
    @property
    def imag(self) -> float: ...
    def conjugate(self) -> complex: ...
    def __add__(self, x: complex) -> complex: ...
    def __sub__(self, x: complex) -> complex: ...
    def __mul__(self, x: complex) -> complex: ...
    def __pow__(self, x: complex, mod: None = ...) -> complex: ...
    def __truediv__(self, x: complex) -> complex: ...
    def __radd__(self, x: complex) -> complex: ...
    def __rsub__(self, x: complex) -> complex: ...
    def __rmul__(self, x: complex) -> complex: ...
    def __rpow__(self, x: complex, mod: None = ...) -> complex: ...
    def __rtruediv__(self, x: complex) -> complex: ...
    def __eq__(self, x: object) -> bool: ...
    def __ne__(self, x: object) -> bool: ...
    def __neg__(self) -> complex: ...
    def __pos__(self) -> complex: ...
    def __str__(self) -> str: ...
    def __complex__(self) -> complex: ...
    def __abs__(self) -> float: ...
    def __hash__(self) -> int: ...
    def __bool__(self) -> bool: ...

class _FormatMapMapping(Protocol):
    def __getitem__(self, __key: str) -> Any: ...

class str(Sequence[str]):
    @overload
    def __new__(cls: Type[_T], o: object = ...) -> _T: ...
    @overload
    def __new__(cls: Type[_T], o: bytes, encoding: str = ..., errors: str = ...) -> _T: ...
    @overload
    def __init__(self, o: object = ...) -> _T: ...
    @overload
    def __init__(self, o: bytes, encoding: str = ..., errors: str = ...) -> _T: ...
    def capitalize(self) -> str: ...
    def casefold(self) -> str: ...
    def center(self, __width: int, __fillchar: str = ...) -> str: ...
    def count(self, x: str, __start: Optional[int] = ..., __end: Optional[int] = ...) -> int: ...
    def encode(self, encoding: str = ..., errors: str = ...) -> bytes: ...
    def endswith(self, suffix: Union[str, Tuple[str, ...]], start: Optional[int] = ..., end: Optional[int] = ...) -> bool: ...
    def expandtabs(self, tabsize: int = ...) -> str: ...
    def find(self, sub: str, __start: Optional[int] = ..., __end: Optional[int] = ...) -> int: ...
    def format(self, *args: object, **kwargs: object) -> str: ...
    def format_map(self, map: _FormatMapMapping) -> str: ...
    def index(self, sub: str, __start: Optional[int] = ..., __end: Optional[int] = ...) -> int: ...
    def isalnum(self) -> bool: ...
    def isalpha(self) -> bool: ...
    if sys.version_info >= (3, 7):
        def isascii(self) -> bool: ...
    def isdecimal(self) -> bool: ...
    def isdigit(self) -> bool: ...
    def isidentifier(self) -> bool: ...
    def islower(self) -> bool: ...
    def isnumeric(self) -> bool: ...
    def isprintable(self) -> bool: ...
    def isspace(self) -> bool: ...
    def istitle(self) -> bool: ...
    def isupper(self) -> bool: ...
    def join(self, __iterable: Iterable[str]) -> str: ...
    def ljust(self, __width: int, __fillchar: str = ...) -> str: ...
    def lower(self) -> str: ...
    def lstrip(self, __chars: Optional[str] = ...) -> str: ...
    def partition(self, __sep: str) -> Tuple[str, str, str]: ...
    def replace(self, __old: str, __new: str, __count: int = ...) -> str: ...
    if sys.version_info >= (3, 9):
        def removeprefix(self, __prefix: str) -> str: ...
        def removesuffix(self, __suffix: str) -> str: ...
    def rfind(self, sub: str, __start: Optional[int] = ..., __end: Optional[int] = ...) -> int: ...
    def rindex(self, sub: str, __start: Optional[int] = ..., __end: Optional[int] = ...) -> int: ...
    def rjust(self, __width: int, __fillchar: str = ...) -> str: ...
    def rpartition(self, __sep: str) -> Tuple[str, str, str]: ...
    def rsplit(self, sep: Optional[str] = ..., maxsplit: int = ...) -> List[str]: ...
    def rstrip(self, __chars: Optional[str] = ...) -> str: ...
    def split(self, sep: Optional[str] = ..., maxsplit: int = ...) -> List[str]: ...
    def splitlines(self, keepends: bool = ...) -> List[str]: ...
    def startswith(self, prefix: Union[str, Tuple[str, ...]], start: Optional[int] = ..., end: Optional[int] = ...) -> bool: ...
    def strip(self, __chars: Optional[str] = ...) -> str: ...
    def swapcase(self) -> str: ...
    def title(self) -> str: ...
    def translate(self, __table: Union[Mapping[int, Union[int, str, None]], Sequence[Union[int, str, None]]]) -> str: ...
    def upper(self) -> str: ...
    def zfill(self, __width: int) -> str: ...
    @staticmethod
    @overload
    def maketrans(__x: Union[Dict[int, _T], Dict[str, _T], Dict[Union[str, int], _T]]) -> Dict[int, _T]: ...
    @staticmethod
    @overload
    def maketrans(__x: str, __y: str, __z: Optional[str] = ...) -> Dict[int, Union[int, None]]: ...
    def __add__(self, s: str) -> str: ...
    # Incompatible with Sequence.__contains__
    def __contains__(self, o: str) -> bool: ...  # type: ignore
    def __eq__(self, x: object) -> bool: ...
    def __ge__(self, x: str) -> bool: ...
    def __getitem__(self, i: Union[int, slice]) -> str: ...
    def __gt__(self, x: str) -> bool: ...
    def __hash__(self) -> int: ...
    def __iter__(self) -> Iterator[str]: ...
    def __le__(self, x: str) -> bool: ...
    def __len__(self) -> int: ...
    def __lt__(self, x: str) -> bool: ...
    def __mod__(self, x: Any) -> str: ...
    def __mul__(self, n: int) -> str: ...
    def __ne__(self, x: object) -> bool: ...
    def __repr__(self) -> str: ...
    def __rmul__(self, n: int) -> str: ...
    def __str__(self) -> str: ...
    def __getnewargs__(self) -> Tuple[str]: ...

class bytes(ByteString):
    @overload
    def __new__(cls: Type[_T], ints: Iterable[int]) -> _T: ...
    @overload
    def __new__(cls: Type[_T], string: str, encoding: str, errors: str = ...) -> _T: ...
    @overload
    def __new__(cls: Type[_T], length: int) -> _T: ...
    @overload
    def __new__(cls: Type[_T]) -> _T: ...
    @overload
    def __new__(cls: Type[_T], o: SupportsBytes) -> _T: ...
    def capitalize(self) -> bytes: ...
    def center(self, __width: int, __fillchar: bytes = ...) -> bytes: ...
    def count(self, sub: Union[bytes, int], start: Optional[int] = ..., end: Optional[int] = ...) -> int: ...
    def decode(self, encoding: str = ..., errors: str = ...) -> str: ...
    def endswith(self, suffix: Union[bytes, Tuple[bytes, ...]]) -> bool: ...
    def expandtabs(self, tabsize: int = ...) -> bytes: ...
    def find(self, sub: Union[bytes, int], start: Optional[int] = ..., end: Optional[int] = ...) -> int: ...
    if sys.version_info >= (3, 8):
        def hex(self, sep: Union[str, bytes] = ..., bytes_per_sep: int = ...) -> str: ...
    else:
        def hex(self) -> str: ...
    def index(self, sub: Union[bytes, int], start: Optional[int] = ..., end: Optional[int] = ...) -> int: ...
    def isalnum(self) -> bool: ...
    def isalpha(self) -> bool: ...
    if sys.version_info >= (3, 7):
        def isascii(self) -> bool: ...
    def isdigit(self) -> bool: ...
    def islower(self) -> bool: ...
    def isspace(self) -> bool: ...
    def istitle(self) -> bool: ...
    def isupper(self) -> bool: ...
    def join(self, __iterable_of_bytes: Iterable[Union[ByteString, memoryview]]) -> bytes: ...
    def ljust(self, __width: int, __fillchar: bytes = ...) -> bytes: ...
    def lower(self) -> bytes: ...
    def lstrip(self, __bytes: Optional[bytes] = ...) -> bytes: ...
    def partition(self, __sep: bytes) -> Tuple[bytes, bytes, bytes]: ...
    def replace(self, __old: bytes, __new: bytes, __count: int = ...) -> bytes: ...
    if sys.version_info >= (3, 9):
        def removeprefix(self, __prefix: bytes) -> bytes: ...
        def removesuffix(self, __suffix: bytes) -> bytes: ...
    def rfind(self, sub: Union[bytes, int], start: Optional[int] = ..., end: Optional[int] = ...) -> int: ...
    def rindex(self, sub: Union[bytes, int], start: Optional[int] = ..., end: Optional[int] = ...) -> int: ...
    def rjust(self, __width: int, __fillchar: bytes = ...) -> bytes: ...
    def rpartition(self, __sep: bytes) -> Tuple[bytes, bytes, bytes]: ...
    def rsplit(self, sep: Optional[bytes] = ..., maxsplit: int = ...) -> List[bytes]: ...
    def rstrip(self, __bytes: Optional[bytes] = ...) -> bytes: ...
    def split(self, sep: Optional[bytes] = ..., maxsplit: int = ...) -> List[bytes]: ...
    def splitlines(self, keepends: bool = ...) -> List[bytes]: ...
    def startswith(
        self, prefix: Union[bytes, Tuple[bytes, ...]], start: Optional[int] = ..., end: Optional[int] = ...
    ) -> bool: ...
    def strip(self, __bytes: Optional[bytes] = ...) -> bytes: ...
    def swapcase(self) -> bytes: ...
    def title(self) -> bytes: ...
    def translate(self, __table: Optional[bytes], delete: bytes = ...) -> bytes: ...
    def upper(self) -> bytes: ...
    def zfill(self, __width: int) -> bytes: ...
    @classmethod
    def fromhex(cls, __s: str) -> bytes: ...
    @classmethod
    def maketrans(cls, frm: bytes, to: bytes) -> bytes: ...
    def __len__(self) -> int: ...
    def __iter__(self) -> Iterator[int]: ...
    def __str__(self) -> str: ...
    def __repr__(self) -> str: ...
    def __int__(self) -> int: ...
    def __float__(self) -> float: ...
    def __hash__(self) -> int: ...
    @overload
    def __getitem__(self, i: int) -> int: ...
    @overload
    def __getitem__(self, s: slice) -> bytes: ...
    def __add__(self, s: bytes) -> bytes: ...
    def __mul__(self, n: int) -> bytes: ...
    def __rmul__(self, n: int) -> bytes: ...
    def __mod__(self, value: Any) -> bytes: ...
    # Incompatible with Sequence.__contains__
    def __contains__(self, o: Union[int, bytes]) -> bool: ...  # type: ignore
    def __eq__(self, x: object) -> bool: ...
    def __ne__(self, x: object) -> bool: ...
    def __lt__(self, x: bytes) -> bool: ...
    def __le__(self, x: bytes) -> bool: ...
    def __gt__(self, x: bytes) -> bool: ...
    def __ge__(self, x: bytes) -> bool: ...
    def __getnewargs__(self) -> Tuple[bytes]: ...

class bytearray(MutableSequence[int], ByteString):
    @overload
    def __init__(self) -> None: ...
    @overload
    def __init__(self, ints: Iterable[int]) -> None: ...
    @overload
    def __init__(self, string: str, encoding: str, errors: str = ...) -> None: ...
    @overload
    def __init__(self, length: int) -> None: ...
    def capitalize(self) -> bytearray: ...
    def center(self, __width: int, __fillchar: bytes = ...) -> bytearray: ...
    def count(self, __sub: Union[bytes, int], __start: Optional[int] = ..., __end: Optional[int] = ...) -> int: ...
    def copy(self) -> bytearray: ...
    def decode(self, encoding: str = ..., errors: str = ...) -> str: ...
    def endswith(self, __suffix: Union[bytes, Tuple[bytes, ...]]) -> bool: ...
    def expandtabs(self, tabsize: int = ...) -> bytearray: ...
    def find(self, __sub: Union[bytes, int], __start: Optional[int] = ..., __end: Optional[int] = ...) -> int: ...
    def hex(self) -> str: ...
    def index(self, __sub: Union[bytes, int], __start: Optional[int] = ..., __end: Optional[int] = ...) -> int: ...
    def insert(self, __index: int, __item: int) -> None: ...
    def isalnum(self) -> bool: ...
    def isalpha(self) -> bool: ...
    if sys.version_info >= (3, 7):
        def isascii(self) -> bool: ...
    def isdigit(self) -> bool: ...
    def islower(self) -> bool: ...
    def isspace(self) -> bool: ...
    def istitle(self) -> bool: ...
    def isupper(self) -> bool: ...
    def join(self, __iterable_of_bytes: Iterable[Union[ByteString, memoryview]]) -> bytearray: ...
    def ljust(self, __width: int, __fillchar: bytes = ...) -> bytearray: ...
    def lower(self) -> bytearray: ...
    def lstrip(self, __bytes: Optional[bytes] = ...) -> bytearray: ...
    def partition(self, __sep: bytes) -> Tuple[bytearray, bytearray, bytearray]: ...
    if sys.version_info >= (3, 9):
        def removeprefix(self, __prefix: bytes) -> bytearray: ...
        def removesuffix(self, __suffix: bytes) -> bytearray: ...
    def replace(self, __old: bytes, __new: bytes, __count: int = ...) -> bytearray: ...
    def rfind(self, __sub: Union[bytes, int], __start: Optional[int] = ..., __end: Optional[int] = ...) -> int: ...
    def rindex(self, __sub: Union[bytes, int], __start: Optional[int] = ..., __end: Optional[int] = ...) -> int: ...
    def rjust(self, __width: int, __fillchar: bytes = ...) -> bytearray: ...
    def rpartition(self, __sep: bytes) -> Tuple[bytearray, bytearray, bytearray]: ...
    def rsplit(self, sep: Optional[bytes] = ..., maxsplit: int = ...) -> List[bytearray]: ...
    def rstrip(self, __bytes: Optional[bytes] = ...) -> bytearray: ...
    def split(self, sep: Optional[bytes] = ..., maxsplit: int = ...) -> List[bytearray]: ...
    def splitlines(self, keepends: bool = ...) -> List[bytearray]: ...
    def startswith(
        self, __prefix: Union[bytes, Tuple[bytes, ...]], __start: Optional[int] = ..., __end: Optional[int] = ...
    ) -> bool: ...
    def strip(self, __bytes: Optional[bytes] = ...) -> bytearray: ...
    def swapcase(self) -> bytearray: ...
    def title(self) -> bytearray: ...
    def translate(self, __table: Optional[bytes], delete: bytes = ...) -> bytearray: ...
    def upper(self) -> bytearray: ...
    def zfill(self, __width: int) -> bytearray: ...
    @classmethod
    def fromhex(cls, __string: str) -> bytearray: ...
    @classmethod
    def maketrans(cls, __frm: bytes, __to: bytes) -> bytes: ...
    def __len__(self) -> int: ...
    def __iter__(self) -> Iterator[int]: ...
    def __str__(self) -> str: ...
    def __repr__(self) -> str: ...
    def __int__(self) -> int: ...
    def __float__(self) -> float: ...
    __hash__: None  # type: ignore
    @overload
    def __getitem__(self, i: int) -> int: ...
    @overload
    def __getitem__(self, s: slice) -> bytearray: ...
    @overload
    def __setitem__(self, i: int, x: int) -> None: ...
    @overload
    def __setitem__(self, s: slice, x: Union[Iterable[int], bytes]) -> None: ...
    def __delitem__(self, i: Union[int, slice]) -> None: ...
    def __add__(self, s: bytes) -> bytearray: ...
    def __iadd__(self, s: Iterable[int]) -> bytearray: ...
    def __mul__(self, n: int) -> bytearray: ...
    def __rmul__(self, n: int) -> bytearray: ...
    def __imul__(self, n: int) -> bytearray: ...
    def __mod__(self, value: Any) -> bytes: ...
    # Incompatible with Sequence.__contains__
    def __contains__(self, o: Union[int, bytes]) -> bool: ...  # type: ignore
    def __eq__(self, x: object) -> bool: ...
    def __ne__(self, x: object) -> bool: ...
    def __lt__(self, x: bytes) -> bool: ...
    def __le__(self, x: bytes) -> bool: ...
    def __gt__(self, x: bytes) -> bool: ...
    def __ge__(self, x: bytes) -> bool: ...

class memoryview(Sized, Container[int]):
    format: str
    itemsize: int
    shape: Optional[Tuple[int, ...]]
    strides: Optional[Tuple[int, ...]]
    suboffsets: Optional[Tuple[int, ...]]
    readonly: bool
    ndim: int

    obj: Union[bytes, bytearray]
    c_contiguous: bool
    f_contiguous: bool
    contiguous: bool
    nbytes: int
    def __init__(self, obj: ReadableBuffer) -> None: ...
    def __enter__(self) -> memoryview: ...
    def __exit__(
        self, exc_type: Optional[Type[BaseException]], exc_val: Optional[BaseException], exc_tb: Optional[TracebackType]
    ) -> None: ...
    def cast(self, format: str, shape: Union[List[int], Tuple[int]] = ...) -> memoryview: ...
    @overload
    def __getitem__(self, i: int) -> int: ...
    @overload
    def __getitem__(self, s: slice) -> memoryview: ...
    def __contains__(self, x: object) -> bool: ...
    def __iter__(self) -> Iterator[int]: ...
    def __len__(self) -> int: ...
    @overload
    def __setitem__(self, s: slice, o: memoryview) -> None: ...
    @overload
    def __setitem__(self, i: int, o: bytes) -> None: ...
    @overload
    def __setitem__(self, s: slice, o: Sequence[bytes]) -> None: ...
    if sys.version_info >= (3, 8):
        def tobytes(self, order: Optional[Literal["C", "F", "A"]] = ...) -> bytes: ...
    else:
        def tobytes(self) -> bytes: ...
    def tolist(self) -> List[int]: ...
    if sys.version_info >= (3, 8):
        def toreadonly(self) -> memoryview: ...
    def release(self) -> None: ...
    def hex(self) -> str: ...

class bool(int):
    def __new__(cls: Type[_T], __o: object = ...) -> _T: ...
    def __init__(self, o: object = ...): ...
    @overload
    def __and__(self, x: bool) -> bool: ...
    @overload
    def __and__(self, x: int) -> int: ...
    @overload
    def __or__(self, x: bool) -> bool: ...
    @overload
    def __or__(self, x: int) -> int: ...
    @overload
    def __xor__(self, x: bool) -> bool: ...
    @overload
    def __xor__(self, x: int) -> int: ...
    @overload
    def __rand__(self, x: bool) -> bool: ...
    @overload
    def __rand__(self, x: int) -> int: ...
    @overload
    def __ror__(self, x: bool) -> bool: ...
    @overload
    def __ror__(self, x: int) -> int: ...
    @overload
    def __rxor__(self, x: bool) -> bool: ...
    @overload
    def __rxor__(self, x: int) -> int: ...
    def __getnewargs__(self) -> Tuple[int]: ...

class slice(object):
    start: Any
    step: Any
    stop: Any
    @overload
    def __init__(self, stop: Any) -> None: ...
    @overload
    def __init__(self, start: Any, stop: Any, step: Any = ...) -> None: ...
    __hash__: None  # type: ignore
    def indices(self, len: int) -> Tuple[int, int, int]: ...

class tuple(Sequence[_T_co], Generic[_T_co]):
    def __new__(cls: Type[_T], iterable: Iterable[_T_co] = ...) -> _T: ...
    def __init__(self, iterable: Iterable[_T_co] = ...): ...
    def __len__(self) -> int: ...
    def __contains__(self, x: object) -> bool: ...
    @overload
    def __getitem__(self, x: int) -> _T_co: ...
    @overload
    def __getitem__(self, x: slice) -> Tuple[_T_co, ...]: ...
    def __iter__(self) -> Iterator[_T_co]: ...
    def __lt__(self, x: Tuple[_T_co, ...]) -> bool: ...
    def __le__(self, x: Tuple[_T_co, ...]) -> bool: ...
    def __gt__(self, x: Tuple[_T_co, ...]) -> bool: ...
    def __ge__(self, x: Tuple[_T_co, ...]) -> bool: ...
    @overload
    def __add__(self, x: Tuple[_T_co, ...]) -> Tuple[_T_co, ...]: ...
    @overload
    def __add__(self, x: Tuple[Any, ...]) -> Tuple[Any, ...]: ...
    def __mul__(self, n: int) -> Tuple[_T_co, ...]: ...
    def __rmul__(self, n: int) -> Tuple[_T_co, ...]: ...
    def count(self, __value: Any) -> int: ...
    def index(self, __value: Any, __start: int = ..., __stop: int = ...) -> int: ...
    if sys.version_info >= (3, 9):
        def __class_getitem__(cls, item: Any) -> GenericAlias: ...

class list(MutableSequence[_T], Generic[_T]):
    @overload
    def __init__(self) -> None: ...
    @overload
    def __init__(self, iterable: Iterable[_T]) -> None: ...
    def clear(self) -> None: ...
    def copy(self) -> List[_T]: ...
    def append(self, __object: _T) -> None: ...
    def extend(self, __iterable: Iterable[_T]) -> None: ...
    def pop(self, __index: int = ...) -> _T: ...
    def index(self, __value: _T, __start: int = ..., __stop: int = ...) -> int: ...
    def count(self, __value: _T) -> int: ...
    def insert(self, __index: int, __object: _T) -> None: ...
    def remove(self, __value: _T) -> None: ...
    def reverse(self) -> None: ...
    @overload
    def sort(self: List[SupportsLessThanT], *, key: None = ..., reverse: bool = ...) -> None: ...
    @overload
    def sort(self, *, key: Callable[[_T], SupportsLessThan], reverse: bool = ...) -> None: ...
    def __len__(self) -> int: ...
    def __iter__(self) -> Iterator[_T]: ...
    def __str__(self) -> str: ...
    __hash__: None  # type: ignore
    @overload
    def __getitem__(self, i: int) -> _T: ...
    @overload
    def __getitem__(self, s: slice) -> List[_T]: ...
    @overload
    def __setitem__(self, i: int, o: _T) -> None: ...
    @overload
    def __setitem__(self, s: slice, o: Iterable[_T]) -> None: ...
    def __delitem__(self, i: Union[int, slice]) -> None: ...
    def __add__(self, x: List[_T]) -> List[_T]: ...
    def __iadd__(self: _S, x: Iterable[_T]) -> _S: ...
    def __mul__(self, n: int) -> List[_T]: ...
    def __rmul__(self, n: int) -> List[_T]: ...
    def __imul__(self: _S, n: int) -> _S: ...
    def __contains__(self, o: object) -> bool: ...
    def __reversed__(self) -> Iterator[_T]: ...
    def __gt__(self, x: List[_T]) -> bool: ...
    def __ge__(self, x: List[_T]) -> bool: ...
    def __lt__(self, x: List[_T]) -> bool: ...
    def __le__(self, x: List[_T]) -> bool: ...
    if sys.version_info >= (3, 9):
        def __class_getitem__(cls, item: Any) -> GenericAlias: ...

class dict(MutableMapping[_KT, _VT], Generic[_KT, _VT]):
    # NOTE: Keyword arguments are special. If they are used, _KT must include
    #       str, but we have no way of enforcing it here.
    @overload
    def __init__(self, **kwargs: _VT) -> None: ...
    @overload
    def __init__(self, map: Mapping[_KT, _VT], **kwargs: _VT) -> None: ...
    @overload
    def __init__(self, iterable: Iterable[Tuple[_KT, _VT]], **kwargs: _VT) -> None: ...
    def __new__(cls: Type[_T1], *args: Any, **kwargs: Any) -> _T1: ...
    def clear(self) -> None: ...
    def copy(self) -> Dict[_KT, _VT]: ...
    def popitem(self) -> Tuple[_KT, _VT]: ...
    def setdefault(self, __key: _KT, __default: _VT = ...) -> _VT: ...
    @overload
    def update(self, __m: Mapping[_KT, _VT], **kwargs: _VT) -> None: ...
    @overload
    def update(self, __m: Iterable[Tuple[_KT, _VT]], **kwargs: _VT) -> None: ...
    @overload
    def update(self, **kwargs: _VT) -> None: ...
    def keys(self) -> KeysView[_KT]: ...
    def values(self) -> ValuesView[_VT]: ...
    def items(self) -> ItemsView[_KT, _VT]: ...
    @classmethod
    @overload
    def fromkeys(cls, __iterable: Iterable[_T]) -> Dict[_T, Any]: ...
    @classmethod
    @overload
    def fromkeys(cls, __iterable: Iterable[_T], __value: _S) -> Dict[_T, _S]: ...
    def __len__(self) -> int: ...
    def __getitem__(self, k: _KT) -> _VT: ...
    def __setitem__(self, k: _KT, v: _VT) -> None: ...
    def __delitem__(self, v: _KT) -> None: ...
    def __iter__(self) -> Iterator[_KT]: ...
    if sys.version_info >= (3, 8):
        def __reversed__(self) -> Iterator[_KT]: ...
    def __str__(self) -> str: ...
    __hash__: None  # type: ignore
    if sys.version_info >= (3, 9):
        def __class_getitem__(cls, item: Any) -> GenericAlias: ...
        def __or__(self, __value: Mapping[_KT, _VT]) -> Dict[_KT, _VT]: ...
        def __ior__(self, __value: Mapping[_KT, _VT]) -> Dict[_KT, _VT]: ...

class set(MutableSet[_T], Generic[_T]):
    def __init__(self, iterable: Iterable[_T] = ...) -> None: ...
    def add(self, element: _T) -> None: ...
    def clear(self) -> None: ...
    def copy(self) -> Set[_T]: ...
    def difference(self, *s: Iterable[Any]) -> Set[_T]: ...
    def difference_update(self, *s: Iterable[Any]) -> None: ...
    def discard(self, element: _T) -> None: ...
    def intersection(self, *s: Iterable[Any]) -> Set[_T]: ...
    def intersection_update(self, *s: Iterable[Any]) -> None: ...
    def isdisjoint(self, s: Iterable[Any]) -> bool: ...
    def issubset(self, s: Iterable[Any]) -> bool: ...
    def issuperset(self, s: Iterable[Any]) -> bool: ...
    def pop(self) -> _T: ...
    def remove(self, element: _T) -> None: ...
    def symmetric_difference(self, s: Iterable[_T]) -> Set[_T]: ...
    def symmetric_difference_update(self, s: Iterable[_T]) -> None: ...
    def union(self, *s: Iterable[_T]) -> Set[_T]: ...
    def update(self, *s: Iterable[_T]) -> None: ...
    def __len__(self) -> int: ...
    def __contains__(self, o: object) -> bool: ...
    def __iter__(self) -> Iterator[_T]: ...
    def __str__(self) -> str: ...
    def __and__(self, s: AbstractSet[object]) -> Set[_T]: ...
    def __iand__(self, s: AbstractSet[object]) -> Set[_T]: ...
    def __or__(self, s: AbstractSet[_S]) -> Set[Union[_T, _S]]: ...
    def __ior__(self, s: AbstractSet[_S]) -> Set[Union[_T, _S]]: ...
    def __sub__(self, s: AbstractSet[Optional[_T]]) -> Set[_T]: ...
    def __isub__(self, s: AbstractSet[Optional[_T]]) -> Set[_T]: ...
    def __xor__(self, s: AbstractSet[_S]) -> Set[Union[_T, _S]]: ...
    def __ixor__(self, s: AbstractSet[_S]) -> Set[Union[_T, _S]]: ...
    def __le__(self, s: AbstractSet[object]) -> bool: ...
    def __lt__(self, s: AbstractSet[object]) -> bool: ...
    def __ge__(self, s: AbstractSet[object]) -> bool: ...
    def __gt__(self, s: AbstractSet[object]) -> bool: ...
    __hash__: None  # type: ignore
    if sys.version_info >= (3, 9):
        def __class_getitem__(cls, item: Any) -> GenericAlias: ...

class frozenset(AbstractSet[_T_co], Generic[_T_co]):
    def __init__(self, iterable: Iterable[_T_co] = ...) -> None: ...
    def copy(self) -> FrozenSet[_T_co]: ...
    def difference(self, *s: Iterable[object]) -> FrozenSet[_T_co]: ...
    def intersection(self, *s: Iterable[object]) -> FrozenSet[_T_co]: ...
    def isdisjoint(self, s: Iterable[_T_co]) -> bool: ...
    def issubset(self, s: Iterable[object]) -> bool: ...
    def issuperset(self, s: Iterable[object]) -> bool: ...
    def symmetric_difference(self, s: Iterable[_T_co]) -> FrozenSet[_T_co]: ...
    def union(self, *s: Iterable[_T_co]) -> FrozenSet[_T_co]: ...
    def __len__(self) -> int: ...
    def __contains__(self, o: object) -> bool: ...
    def __iter__(self) -> Iterator[_T_co]: ...
    def __str__(self) -> str: ...
    def __and__(self, s: AbstractSet[_T_co]) -> FrozenSet[_T_co]: ...
    def __or__(self, s: AbstractSet[_S]) -> FrozenSet[Union[_T_co, _S]]: ...
    def __sub__(self, s: AbstractSet[_T_co]) -> FrozenSet[_T_co]: ...
    def __xor__(self, s: AbstractSet[_S]) -> FrozenSet[Union[_T_co, _S]]: ...
    def __le__(self, s: AbstractSet[object]) -> bool: ...
    def __lt__(self, s: AbstractSet[object]) -> bool: ...
    def __ge__(self, s: AbstractSet[object]) -> bool: ...
    def __gt__(self, s: AbstractSet[object]) -> bool: ...
    if sys.version_info >= (3, 9):
        def __class_getitem__(cls, item: Any) -> GenericAlias: ...

class enumerate(Iterator[Tuple[int, _T]], Generic[_T]):
    def __init__(self, iterable: Iterable[_T], start: int = ...) -> None: ...
    def __iter__(self) -> Iterator[Tuple[int, _T]]: ...
    def __next__(self) -> Tuple[int, _T]: ...
    if sys.version_info >= (3, 9):
        def __class_getitem__(cls, item: Any) -> GenericAlias: ...

class range(Sequence[int]):
    start: int
    stop: int
    step: int
    @overload
    def __init__(self, stop: int) -> None: ...
    @overload
    def __init__(self, start: int, stop: int, step: int = ...) -> None: ...
    def count(self, value: int) -> int: ...
    def index(self, value: int) -> int: ...  # type: ignore
    def __len__(self) -> int: ...
    def __contains__(self, o: object) -> bool: ...
    def __iter__(self) -> Iterator[int]: ...
    @overload
    def __getitem__(self, i: int) -> int: ...
    @overload
    def __getitem__(self, s: slice) -> range: ...
    def __repr__(self) -> str: ...
    def __reversed__(self) -> Iterator[int]: ...

class property(object):
    def __init__(
        self,
        fget: Optional[Callable[[Any], Any]] = ...,
        fset: Optional[Callable[[Any, Any], None]] = ...,
        fdel: Optional[Callable[[Any], None]] = ...,
        doc: Optional[str] = ...,
    ) -> None: ...
    def getter(self, fget: Callable[[Any], Any]) -> property: ...
    def setter(self, fset: Callable[[Any, Any], None]) -> property: ...
    def deleter(self, fdel: Callable[[Any], None]) -> property: ...
    def __get__(self, obj: Any, type: Optional[type] = ...) -> Any: ...
    def __set__(self, obj: Any, value: Any) -> None: ...
    def __delete__(self, obj: Any) -> None: ...
    def fget(self) -> Any: ...
    def fset(self, value: Any) -> None: ...
    def fdel(self) -> None: ...

class _NotImplementedType(Any):  # type: ignore
    # A little weird, but typing the __call__ as NotImplemented makes the error message
    # for NotImplemented() much better
    pass

NotImplemented: _NotImplementedType

def abs(__x: SupportsAbs[_T]) -> _T: ...
def all(__iterable: Iterable[object]) -> bool: ...
def any(__iterable: Iterable[object]) -> bool: ...
def ascii(__obj: object) -> str: ...
def bin(__number: Union[int, _SupportsIndex]) -> str: ...

if sys.version_info >= (3, 7):
    def breakpoint(*args: Any, **kws: Any) -> None: ...

def callable(__obj: object) -> bool: ...
def chr(__i: int) -> str: ...

# This class is to be exported as PathLike from os,
# but we define it here as _PathLike to avoid import cycle issues.
# See https://github.com/python/typeshed/pull/991#issuecomment-288160993
_AnyStr_co = TypeVar("_AnyStr_co", str, bytes, covariant=True)
@runtime_checkable
class _PathLike(Protocol[_AnyStr_co]):
    def __fspath__(self) -> _AnyStr_co: ...

if sys.version_info >= (3, 8):
    def compile(
        source: Union[str, bytes, mod, AST],
        filename: Union[str, bytes, _PathLike[Any]],
        mode: str,
        flags: int = ...,
        dont_inherit: int = ...,
        optimize: int = ...,
        *,
        _feature_version: int = ...,
    ) -> Any: ...

else:
    def compile(
        source: Union[str, bytes, mod, AST],
        filename: Union[str, bytes, _PathLike[Any]],
        mode: str,
        flags: int = ...,
        dont_inherit: int = ...,
        optimize: int = ...,
    ) -> Any: ...

def copyright() -> None: ...
def credits() -> None: ...
def delattr(__obj: Any, __name: str) -> None: ...
def dir(__o: object = ...) -> List[str]: ...

_N2 = TypeVar("_N2", int, float)

def divmod(__x: _N2, __y: _N2) -> Tuple[_N2, _N2]: ...
def eval(
    __source: Union[str, bytes, CodeType], __globals: Optional[Dict[str, Any]] = ..., __locals: Optional[Mapping[str, Any]] = ...
) -> Any: ...
def exec(
    __source: Union[str, bytes, CodeType],
    __globals: Optional[Dict[str, Any]] = ...,
    __locals: Optional[Mapping[str, Any]] = ...,
) -> Any: ...
def exit(code: object = ...) -> NoReturn: ...
@overload
def filter(__function: None, __iterable: Iterable[Optional[_T]]) -> Iterator[_T]: ...
@overload
def filter(__function: Callable[[_T], Any], __iterable: Iterable[_T]) -> Iterator[_T]: ...
def format(__value: object, __format_spec: str = ...) -> str: ...  # TODO unicode
def getattr(__o: Any, name: str, __default: Any = ...) -> Any: ...
def globals() -> Dict[str, Any]: ...
def hasattr(__obj: Any, __name: str) -> bool: ...
def hash(__obj: object) -> int: ...
def help(*args: Any, **kwds: Any) -> None: ...
def hex(__number: Union[int, _SupportsIndex]) -> str: ...
def id(__obj: object) -> int: ...
def input(__prompt: Any = ...) -> str: ...
@overload
def iter(__iterable: Iterable[_T]) -> Iterator[_T]: ...
@overload
def iter(__function: Callable[[], Optional[_T]], __sentinel: None) -> Iterator[_T]: ...
@overload
def iter(__function: Callable[[], _T], __sentinel: Any) -> Iterator[_T]: ...
def isinstance(__obj: object, __class_or_tuple: Union[type, Tuple[Union[type, Tuple[Any, ...]], ...]]) -> bool: ...
def issubclass(__cls: type, __class_or_tuple: Union[type, Tuple[Union[type, Tuple[Any, ...]], ...]]) -> bool: ...
def len(__obj: Sized) -> int: ...
def license() -> None: ...
def locals() -> Dict[str, Any]: ...
@overload
def map(__func: Callable[[_T1], _S], __iter1: Iterable[_T1]) -> Iterator[_S]: ...
@overload
def map(__func: Callable[[_T1, _T2], _S], __iter1: Iterable[_T1], __iter2: Iterable[_T2]) -> Iterator[_S]: ...
@overload
def map(
    __func: Callable[[_T1, _T2, _T3], _S], __iter1: Iterable[_T1], __iter2: Iterable[_T2], __iter3: Iterable[_T3]
) -> Iterator[_S]: ...
@overload
def map(
    __func: Callable[[_T1, _T2, _T3, _T4], _S],
    __iter1: Iterable[_T1],
    __iter2: Iterable[_T2],
    __iter3: Iterable[_T3],
    __iter4: Iterable[_T4],
) -> Iterator[_S]: ...
@overload
def map(
    __func: Callable[[_T1, _T2, _T3, _T4, _T5], _S],
    __iter1: Iterable[_T1],
    __iter2: Iterable[_T2],
    __iter3: Iterable[_T3],
    __iter4: Iterable[_T4],
    __iter5: Iterable[_T5],
) -> Iterator[_S]: ...
@overload
def map(
    __func: Callable[..., _S],
    __iter1: Iterable[Any],
    __iter2: Iterable[Any],
    __iter3: Iterable[Any],
    __iter4: Iterable[Any],
    __iter5: Iterable[Any],
    __iter6: Iterable[Any],
    *iterables: Iterable[Any],
) -> Iterator[_S]: ...
@overload
def max(
    __arg1: SupportsLessThanT, __arg2: SupportsLessThanT, *_args: SupportsLessThanT, key: None = ...
) -> SupportsLessThanT: ...
@overload
def max(__arg1: _T, __arg2: _T, *_args: _T, key: Callable[[_T], SupportsLessThanT]) -> _T: ...
@overload
def max(__iterable: Iterable[SupportsLessThanT], *, key: None = ...) -> SupportsLessThanT: ...
@overload
def max(__iterable: Iterable[_T], *, key: Callable[[_T], SupportsLessThanT]) -> _T: ...
@overload
def max(__iterable: Iterable[SupportsLessThanT], *, key: None = ..., default: _T) -> Union[SupportsLessThanT, _T]: ...
@overload
def max(__iterable: Iterable[_T1], *, key: Callable[[_T1], SupportsLessThanT], default: _T2) -> Union[_T1, _T2]: ...
@overload
def min(
    __arg1: SupportsLessThanT, __arg2: SupportsLessThanT, *_args: SupportsLessThanT, key: None = ...
) -> SupportsLessThanT: ...
@overload
def min(__arg1: _T, __arg2: _T, *_args: _T, key: Callable[[_T], SupportsLessThanT]) -> _T: ...
@overload
def min(__iterable: Iterable[SupportsLessThanT], *, key: None = ...) -> SupportsLessThanT: ...
@overload
def min(__iterable: Iterable[_T], *, key: Callable[[_T], SupportsLessThanT]) -> _T: ...
@overload
def min(__iterable: Iterable[SupportsLessThanT], *, key: None = ..., default: _T) -> Union[SupportsLessThanT, _T]: ...
@overload
def min(__iterable: Iterable[_T1], *, key: Callable[[_T1], SupportsLessThanT], default: _T2) -> Union[_T1, _T2]: ...
@overload
def next(__i: Iterator[_T]) -> _T: ...
@overload
def next(__i: Iterator[_T], default: _VT) -> Union[_T, _VT]: ...
def oct(__number: Union[int, _SupportsIndex]) -> str: ...

_OpenFile = Union[AnyPath, int]
_Opener = Callable[[str, int], int]

# Text mode: always returns a TextIOWrapper
@overload
def open(
    file: _OpenFile,
    mode: OpenTextMode = ...,
    buffering: int = ...,
    encoding: Optional[str] = ...,
    errors: Optional[str] = ...,
    newline: Optional[str] = ...,
    closefd: bool = ...,
    opener: Optional[_Opener] = ...,
) -> TextIOWrapper: ...

# Unbuffered binary mode: returns a FileIO
@overload
def open(
    file: _OpenFile,
    mode: OpenBinaryMode,
    buffering: Literal[0],
    encoding: None = ...,
    errors: None = ...,
    newline: None = ...,
    closefd: bool = ...,
    opener: Optional[_Opener] = ...,
) -> FileIO: ...

# Buffering is on: return BufferedRandom, BufferedReader, or BufferedWriter
@overload
def open(
    file: _OpenFile,
    mode: OpenBinaryModeUpdating,
    buffering: Literal[-1, 1] = ...,
    encoding: None = ...,
    errors: None = ...,
    newline: None = ...,
    closefd: bool = ...,
    opener: Optional[_Opener] = ...,
) -> BufferedRandom: ...
@overload
def open(
    file: _OpenFile,
    mode: OpenBinaryModeWriting,
    buffering: Literal[-1, 1] = ...,
    encoding: None = ...,
    errors: None = ...,
    newline: None = ...,
    closefd: bool = ...,
    opener: Optional[_Opener] = ...,
) -> BufferedWriter: ...
@overload
def open(
    file: _OpenFile,
    mode: OpenBinaryModeReading,
    buffering: Literal[-1, 1] = ...,
    encoding: None = ...,
    errors: None = ...,
    newline: None = ...,
    closefd: bool = ...,
    opener: Optional[_Opener] = ...,
) -> BufferedReader: ...

# Buffering cannot be determined: fall back to BinaryIO
@overload
def open(
    file: _OpenFile,
    mode: OpenBinaryMode,
    buffering: int,
    encoding: None = ...,
    errors: None = ...,
    newline: None = ...,
    closefd: bool = ...,
    opener: Optional[_Opener] = ...,
) -> BinaryIO: ...

# Fallback if mode is not specified
@overload
def open(
    file: _OpenFile,
    mode: str,
    buffering: int = ...,
    encoding: Optional[str] = ...,
    errors: Optional[str] = ...,
    newline: Optional[str] = ...,
    closefd: bool = ...,
    opener: Optional[_Opener] = ...,
) -> IO[Any]: ...
def ord(__c: Union[str, bytes]) -> int: ...
def print(
    *values: object,
    sep: Optional[str] = ...,
    end: Optional[str] = ...,
    file: Optional[SupportsWrite[str]] = ...,
    flush: bool = ...,
) -> None: ...

_E = TypeVar("_E", contravariant=True)
_M = TypeVar("_M", contravariant=True)

class _SupportsPow2(Protocol[_E, _T_co]):
    def __pow__(self, __other: _E) -> _T_co: ...

class _SupportsPow3(Protocol[_E, _M, _T_co]):
    def __pow__(self, __other: _E, __modulo: _M) -> _T_co: ...

if sys.version_info >= (3, 8):
    @overload
    def pow(base: int, exp: int, mod: None = ...) -> Any: ...  # returns int or float depending on whether exp is non-negative
    @overload
    def pow(base: int, exp: int, mod: int) -> int: ...
    @overload
    def pow(base: float, exp: float, mod: None = ...) -> float: ...
    @overload
    def pow(base: _SupportsPow2[_E, _T_co], exp: _E) -> _T_co: ...
    @overload
    def pow(base: _SupportsPow3[_E, _M, _T_co], exp: _E, mod: _M) -> _T_co: ...

else:
    @overload
    def pow(
        __base: int, __exp: int, __mod: None = ...
    ) -> Any: ...  # returns int or float depending on whether exp is non-negative
    @overload
    def pow(__base: int, __exp: int, __mod: int) -> int: ...
    @overload
    def pow(__base: float, __exp: float, __mod: None = ...) -> float: ...
    @overload
    def pow(__base: _SupportsPow2[_E, _T_co], __exp: _E) -> _T_co: ...
    @overload
    def pow(__base: _SupportsPow3[_E, _M, _T_co], __exp: _E, __mod: _M) -> _T_co: ...

def quit(code: object = ...) -> NoReturn: ...
@overload
def reversed(__sequence: Sequence[_T]) -> Iterator[_T]: ...
@overload
def reversed(__sequence: Reversible[_T]) -> Iterator[_T]: ...
def repr(__obj: object) -> str: ...
@overload
def round(number: float) -> int: ...
@overload
def round(number: float, ndigits: None) -> int: ...
@overload
def round(number: float, ndigits: int) -> float: ...
@overload
def round(number: SupportsRound[_T]) -> int: ...
@overload
def round(number: SupportsRound[_T], ndigits: None) -> int: ...
@overload
def round(number: SupportsRound[_T], ndigits: int) -> _T: ...
def setattr(__obj: Any, __name: str, __value: Any) -> None: ...
@overload
def sorted(__iterable: Iterable[SupportsLessThanT], *, key: None = ..., reverse: bool = ...) -> List[SupportsLessThanT]: ...
@overload
def sorted(__iterable: Iterable[_T], *, key: Callable[[_T], SupportsLessThan], reverse: bool = ...) -> List[_T]: ...

if sys.version_info >= (3, 8):
    @overload
    def sum(__iterable: Iterable[_T]) -> Union[_T, int]: ...
    @overload
    def sum(__iterable: Iterable[_T], start: _S) -> Union[_T, _S]: ...

else:
    @overload
    def sum(__iterable: Iterable[_T]) -> Union[_T, int]: ...
    @overload
    def sum(__iterable: Iterable[_T], __start: _S) -> Union[_T, _S]: ...

def vars(__object: Any = ...) -> Dict[str, Any]: ...
@overload
def zip(__iter1: Iterable[_T1]) -> Iterator[Tuple[_T1]]: ...
@overload
def zip(__iter1: Iterable[_T1], __iter2: Iterable[_T2]) -> Iterator[Tuple[_T1, _T2]]: ...
@overload
def zip(__iter1: Iterable[_T1], __iter2: Iterable[_T2], __iter3: Iterable[_T3]) -> Iterator[Tuple[_T1, _T2, _T3]]: ...
@overload
def zip(
    __iter1: Iterable[_T1], __iter2: Iterable[_T2], __iter3: Iterable[_T3], __iter4: Iterable[_T4]
) -> Iterator[Tuple[_T1, _T2, _T3, _T4]]: ...
@overload
def zip(
    __iter1: Iterable[_T1], __iter2: Iterable[_T2], __iter3: Iterable[_T3], __iter4: Iterable[_T4], __iter5: Iterable[_T5]
) -> Iterator[Tuple[_T1, _T2, _T3, _T4, _T5]]: ...
@overload
def zip(
    __iter1: Iterable[Any],
    __iter2: Iterable[Any],
    __iter3: Iterable[Any],
    __iter4: Iterable[Any],
    __iter5: Iterable[Any],
    __iter6: Iterable[Any],
    *iterables: Iterable[Any],
) -> Iterator[Tuple[Any, ...]]: ...
def __import__(
    name: str,
    globals: Optional[Mapping[str, Any]] = ...,
    locals: Optional[Mapping[str, Any]] = ...,
    fromlist: Sequence[str] = ...,
    level: int = ...,
) -> Any: ...

# Actually the type of Ellipsis is <type 'ellipsis'>, but since it's
# not exposed anywhere under that name, we make it private here.
class ellipsis: ...

Ellipsis: ellipsis

class BaseException(object):
    args: Tuple[Any, ...]
    __cause__: Optional[BaseException]
    __context__: Optional[BaseException]
    __suppress_context__: bool
    __traceback__: Optional[TracebackType]
    def __init__(self, *args: object) -> None: ...
    def __str__(self) -> str: ...
    def __repr__(self) -> str: ...
    def with_traceback(self: _TBE, tb: Optional[TracebackType]) -> _TBE: ...

class GeneratorExit(BaseException): ...
class KeyboardInterrupt(BaseException): ...

class SystemExit(BaseException):
    code: int

class Exception(BaseException): ...

class StopIteration(Exception):
    value: Any

_StandardError = Exception

class OSError(Exception):
    errno: int
    strerror: str
    # filename, filename2 are actually Union[str, bytes, None]
    filename: Any
    filename2: Any

EnvironmentError = OSError
IOError = OSError

class ArithmeticError(_StandardError): ...
class AssertionError(_StandardError): ...
class AttributeError(_StandardError): ...
class BufferError(_StandardError): ...
class EOFError(_StandardError): ...

class ImportError(_StandardError):
    def __init__(self, *args: object, name: Optional[str] = ..., path: Optional[str] = ...) -> None: ...
    name: Optional[str]
    path: Optional[str]

class LookupError(_StandardError): ...
class MemoryError(_StandardError): ...
class NameError(_StandardError): ...
class ReferenceError(_StandardError): ...
class RuntimeError(_StandardError): ...

class StopAsyncIteration(Exception):
    value: Any

class SyntaxError(_StandardError):
    msg: str
    lineno: Optional[int]
    offset: Optional[int]
    text: Optional[str]
    filename: Optional[str]

class SystemError(_StandardError): ...
class TypeError(_StandardError): ...
class ValueError(_StandardError): ...
class FloatingPointError(ArithmeticError): ...
class OverflowError(ArithmeticError): ...
class ZeroDivisionError(ArithmeticError): ...
class ModuleNotFoundError(ImportError): ...
class IndexError(LookupError): ...
class KeyError(LookupError): ...
class UnboundLocalError(NameError): ...

class WindowsError(OSError):
    winerror: int

class BlockingIOError(OSError):
    characters_written: int

class ChildProcessError(OSError): ...
class ConnectionError(OSError): ...
class BrokenPipeError(ConnectionError): ...
class ConnectionAbortedError(ConnectionError): ...
class ConnectionRefusedError(ConnectionError): ...
class ConnectionResetError(ConnectionError): ...
class FileExistsError(OSError): ...
class FileNotFoundError(OSError): ...
class InterruptedError(OSError): ...
class IsADirectoryError(OSError): ...
class NotADirectoryError(OSError): ...
class PermissionError(OSError): ...
class ProcessLookupError(OSError): ...
class TimeoutError(OSError): ...
class NotImplementedError(RuntimeError): ...
class RecursionError(RuntimeError): ...
class IndentationError(SyntaxError): ...
class TabError(IndentationError): ...
class UnicodeError(ValueError): ...

class UnicodeDecodeError(UnicodeError):
    encoding: str
    object: bytes
    start: int
    end: int
    reason: str
    def __init__(self, __encoding: str, __object: bytes, __start: int, __end: int, __reason: str) -> None: ...

class UnicodeEncodeError(UnicodeError):
    encoding: str
    object: str
    start: int
    end: int
    reason: str
    def __init__(self, __encoding: str, __object: str, __start: int, __end: int, __reason: str) -> None: ...

class UnicodeTranslateError(UnicodeError): ...
class Warning(Exception): ...
class UserWarning(Warning): ...
class DeprecationWarning(Warning): ...
class SyntaxWarning(Warning): ...
class RuntimeWarning(Warning): ...
class FutureWarning(Warning): ...
class PendingDeprecationWarning(Warning): ...
class ImportWarning(Warning): ...
class UnicodeWarning(Warning): ...
class BytesWarning(Warning): ...
class ResourceWarning(Warning): ...
```
