## Supplementary 2 for "A Universal RT-qPCR Method for DNA Aptamer Quantification": __init__.pyi

```
import sys
import typing
from typing import (
    AbstractSet,
    Any,
    AsyncGenerator as AsyncGenerator,
    AsyncIterable as AsyncIterable,
    AsyncIterator as AsyncIterator,
    Awaitable as Awaitable,
    ByteString as ByteString,
    Callable as Callable,
    Collection as Collection,
    Container as Container,
    Coroutine as Coroutine,
    Dict,
    Generator as Generator,
    Generic,
    Hashable as Hashable,
    ItemsView as ItemsView,
    Iterable as Iterable,
    Iterator as Iterator,
    KeysView as KeysView,
    List,
    Mapping as Mapping,
    MappingView as MappingView,
    MutableMapping as MutableMapping,
    MutableSequence as MutableSequence,
    MutableSet as MutableSet,
    Optional,
    Reversible as Reversible,
    Sequence as Sequence,
    Sized as Sized,
    Tuple,
    Type,
    TypeVar,
    Union,
    ValuesView as ValuesView,
    overload,
)

Set = AbstractSet

_S = TypeVar("_S")
_T = TypeVar("_T")
_KT = TypeVar("_KT")
_VT = TypeVar("_VT")

# namedtuple is special-cased in the type checker; the initializer is ignored.
if sys.version_info >= (3, 7):
    def namedtuple(
        typename: str,
        field_names: Union[str, Iterable[str]],
        *,
        rename: bool = ...,
        module: Optional[str] = ...,
        defaults: Optional[Iterable[Any]] = ...,
    ) -> Type[Tuple[Any, ...]]: ...

else:
    def namedtuple(
        typename: str,
        field_names: Union[str, Iterable[str]],
        *,
        verbose: bool = ...,
        rename: bool = ...,
        module: Optional[str] = ...,
    ) -> Type[Tuple[Any, ...]]: ...

class UserDict(MutableMapping[_KT, _VT]):
    data: Dict[_KT, _VT]
    def __init__(self, __dict: Optional[Mapping[_KT, _VT]] = ..., **kwargs: _VT) -> None: ...
    def __len__(self) -> int: ...
    def __getitem__(self, key: _KT) -> _VT: ...
    def __setitem__(self, key: _KT, item: _VT) -> None: ...
    def __delitem__(self, key: _KT) -> None: ...
    def __iter__(self) -> Iterator[_KT]: ...
    def __contains__(self, key: object) -> bool: ...
    def copy(self: _S) -> _S: ...
    @classmethod
    def fromkeys(cls: Type[_S], iterable: Iterable[_KT], value: Optional[_VT] = ...) -> _S: ...

class UserList(MutableSequence[_T]):
    data: List[_T]
    def __init__(self, initlist: Optional[Iterable[_T]] = ...) -> None: ...
    def __lt__(self, other: object) -> bool: ...
    def __le__(self, other: object) -> bool: ...
    def __gt__(self, other: object) -> bool: ...
    def __ge__(self, other: object) -> bool: ...
    def __contains__(self, item: object) -> bool: ...
    def __len__(self) -> int: ...
    @overload
    def __getitem__(self, i: int) -> _T: ...
    @overload
    def __getitem__(self, i: slice) -> MutableSequence[_T]: ...
    @overload
    def __setitem__(self, i: int, o: _T) -> None: ...
    @overload
    def __setitem__(self, i: slice, o: Iterable[_T]) -> None: ...
    def __delitem__(self, i: Union[int, slice]) -> None: ...
    def __add__(self: _S, other: Iterable[_T]) -> _S: ...
    def __iadd__(self: _S, other: Iterable[_T]) -> _S: ...
    def __mul__(self: _S, n: int) -> _S: ...
    def __imul__(self: _S, n: int) -> _S: ...
    def append(self, item: _T) -> None: ...
    def insert(self, i: int, item: _T) -> None: ...
    def pop(self, i: int = ...) -> _T: ...
    def remove(self, item: _T) -> None: ...
    def clear(self) -> None: ...
    def copy(self: _S) -> _S: ...
    def count(self, item: _T) -> int: ...
    def index(self, item: _T, *args: Any) -> int: ...
    def reverse(self) -> None: ...
    def sort(self, *args: Any, **kwds: Any) -> None: ...
    def extend(self, other: Iterable[_T]) -> None: ...

_UserStringT = TypeVar("_UserStringT", bound=UserString)

class UserString(Sequence[str]):
    data: str
    def __init__(self, seq: object) -> None: ...
    def __int__(self) -> int: ...
    def __float__(self) -> float: ...
    def __complex__(self) -> complex: ...
    def __getnewargs__(self) -> Tuple[str]: ...
    def __lt__(self, string: Union[str, UserString]) -> bool: ...
    def __le__(self, string: Union[str, UserString]) -> bool: ...
    def __gt__(self, string: Union[str, UserString]) -> bool: ...
    def __ge__(self, string: Union[str, UserString]) -> bool: ...
    def __contains__(self, char: object) -> bool: ...
    def __len__(self) -> int: ...
    # It should return a str to implement Sequence correctly, but it doesn't.
    def __getitem__(self: _UserStringT, i: Union[int, slice]) -> _UserStringT: ...  # type: ignore
    def __add__(self: _UserStringT, other: object) -> _UserStringT: ...
    def __mul__(self: _UserStringT, n: int) -> _UserStringT: ...
    def __mod__(self: _UserStringT, args: Any) -> _UserStringT: ...
    def capitalize(self: _UserStringT) -> _UserStringT: ...
    def casefold(self: _UserStringT) -> _UserStringT: ...
    def center(self: _UserStringT, width: int, *args: Any) -> _UserStringT: ...
    def count(self, sub: Union[str, UserString], start: int = ..., end: int = ...) -> int: ...
    if sys.version_info >= (3, 8):
        def encode(self: _UserStringT, encoding: Optional[str] = ..., errors: Optional[str] = ...) -> bytes: ...
    else:
        def encode(self: _UserStringT, encoding: Optional[str] = ..., errors: Optional[str] = ...) -> _UserStringT: ...
    def endswith(self, suffix: Union[str, Tuple[str, ...]], start: int = ..., end: int = ...) -> bool: ...
    def expandtabs(self: _UserStringT, tabsize: int = ...) -> _UserStringT: ...
    def find(self, sub: Union[str, UserString], start: int = ..., end: int = ...) -> int: ...
    def format(self, *args: Any, **kwds: Any) -> str: ...
    def format_map(self, mapping: Mapping[str, Any]) -> str: ...
    def index(self, sub: str, start: int = ..., end: int = ...) -> int: ...
    def isalpha(self) -> bool: ...
    def isalnum(self) -> bool: ...
    def isdecimal(self) -> bool: ...
    def isdigit(self) -> bool: ...
    def isidentifier(self) -> bool: ...
    def islower(self) -> bool: ...
    def isnumeric(self) -> bool: ...
    def isprintable(self) -> bool: ...
    def isspace(self) -> bool: ...
    def istitle(self) -> bool: ...
    def isupper(self) -> bool: ...
    def join(self, seq: Iterable[str]) -> str: ...
    def ljust(self: _UserStringT, width: int, *args: Any) -> _UserStringT: ...
    def lower(self: _UserStringT) -> _UserStringT: ...
    def lstrip(self: _UserStringT, chars: Optional[str] = ...) -> _UserStringT: ...
    @staticmethod
    @overload
    def maketrans(x: Union[Dict[int, _T], Dict[str, _T], Dict[Union[str, int], _T]]) -> Dict[int, _T]: ...
    @staticmethod
    @overload
    def maketrans(x: str, y: str, z: str = ...) -> Dict[int, Union[int, None]]: ...
    def partition(self, sep: str) -> Tuple[str, str, str]: ...
    if sys.version_info >= (3, 9):
        def removeprefix(self: _UserStringT, __prefix: Union[str, UserString]) -> _UserStringT: ...
        def removesuffix(self: _UserStringT, __suffix: Union[str, UserString]) -> _UserStringT: ...
    def replace(
        self: _UserStringT, old: Union[str, UserString], new: Union[str, UserString], maxsplit: int = ...
    ) -> _UserStringT: ...
    def rfind(self, sub: Union[str, UserString], start: int = ..., end: int = ...) -> int: ...
    def rindex(self, sub: Union[str, UserString], start: int = ..., end: int = ...) -> int: ...
    def rjust(self: _UserStringT, width: int, *args: Any) -> _UserStringT: ...
    def rpartition(self, sep: str) -> Tuple[str, str, str]: ...
    def rstrip(self: _UserStringT, chars: Optional[str] = ...) -> _UserStringT: ...
    def split(self, sep: Optional[str] = ..., maxsplit: int = ...) -> List[str]: ...
    def rsplit(self, sep: Optional[str] = ..., maxsplit: int = ...) -> List[str]: ...
    def splitlines(self, keepends: bool = ...) -> List[str]: ...
    def startswith(self, prefix: Union[str, Tuple[str, ...]], start: int = ..., end: int = ...) -> bool: ...
    def strip(self: _UserStringT, chars: Optional[str] = ...) -> _UserStringT: ...
    def swapcase(self: _UserStringT) -> _UserStringT: ...
    def title(self: _UserStringT) -> _UserStringT: ...
    def translate(self: _UserStringT, *args: Any) -> _UserStringT: ...
    def upper(self: _UserStringT) -> _UserStringT: ...
    def zfill(self: _UserStringT, width: int) -> _UserStringT: ...

class deque(MutableSequence[_T], Generic[_T]):
    @property
    def maxlen(self) -> Optional[int]: ...
    def __init__(self, iterable: Iterable[_T] = ..., maxlen: Optional[int] = ...) -> None: ...
    def append(self, x: _T) -> None: ...
    def appendleft(self, x: _T) -> None: ...
    def clear(self) -> None: ...
    def copy(self) -> deque[_T]: ...
    def count(self, x: _T) -> int: ...
    def extend(self, iterable: Iterable[_T]) -> None: ...
    def extendleft(self, iterable: Iterable[_T]) -> None: ...
    def insert(self, i: int, x: _T) -> None: ...
    def index(self, x: _T, start: int = ..., stop: int = ...) -> int: ...
    def pop(self) -> _T: ...  # type: ignore
    def popleft(self) -> _T: ...
    def remove(self, value: _T) -> None: ...
    def reverse(self) -> None: ...
    def rotate(self, n: int = ...) -> None: ...
    def __len__(self) -> int: ...
    def __iter__(self) -> Iterator[_T]: ...
    def __str__(self) -> str: ...
    def __hash__(self) -> int: ...
    # These methods of deque don't really take slices, but we need to
    # define them as taking a slice to satisfy MutableSequence.
    @overload
    def __getitem__(self, index: int) -> _T: ...
    @overload
    def __getitem__(self, s: slice) -> MutableSequence[_T]: ...
    @overload
    def __setitem__(self, i: int, x: _T) -> None: ...
    @overload
    def __setitem__(self, s: slice, o: Iterable[_T]) -> None: ...
    @overload
    def __delitem__(self, i: int) -> None: ...
    @overload
    def __delitem__(self, s: slice) -> None: ...
    def __contains__(self, o: object) -> bool: ...
    def __reversed__(self) -> Iterator[_T]: ...
    def __iadd__(self: _S, iterable: Iterable[_T]) -> _S: ...
    def __add__(self, other: deque[_T]) -> deque[_T]: ...
    def __mul__(self, other: int) -> deque[_T]: ...
    def __imul__(self, other: int) -> None: ...

class Counter(Dict[_T, int], Generic[_T]):
    @overload
    def __init__(self, __iterable: None = ..., **kwargs: int) -> None: ...
    @overload
    def __init__(self, __mapping: Mapping[_T, int]) -> None: ...
    @overload
    def __init__(self, __iterable: Iterable[_T]) -> None: ...
    def copy(self: _S) -> _S: ...
    def elements(self) -> Iterator[_T]: ...
    def most_common(self, n: Optional[int] = ...) -> List[Tuple[_T, int]]: ...
    @overload
    def subtract(self, __iterable: None = ...) -> None: ...
    @overload
    def subtract(self, __mapping: Mapping[_T, int]) -> None: ...
    @overload
    def subtract(self, __iterable: Iterable[_T]) -> None: ...
    # The Iterable[Tuple[...]] argument type is not actually desirable
    # (the tuples will be added as keys, breaking type safety) but
    # it's included so that the signature is compatible with
    # Dict.update. Not sure if we should use '# type: ignore' instead
    # and omit the type from the union.
    @overload
    def update(self, __m: Mapping[_T, int], **kwargs: int) -> None: ...
    @overload
    def update(self, __m: Union[Iterable[_T], Iterable[Tuple[_T, int]]], **kwargs: int) -> None: ...
    @overload
    def update(self, __m: None = ..., **kwargs: int) -> None: ...
    def __add__(self, other: Counter[_T]) -> Counter[_T]: ...
    def __sub__(self, other: Counter[_T]) -> Counter[_T]: ...
    def __and__(self, other: Counter[_T]) -> Counter[_T]: ...
    def __or__(self, other: Counter[_T]) -> Counter[_T]: ...  # type: ignore
    def __pos__(self) -> Counter[_T]: ...
    def __neg__(self) -> Counter[_T]: ...
    def __iadd__(self, other: Counter[_T]) -> Counter[_T]: ...
    def __isub__(self, other: Counter[_T]) -> Counter[_T]: ...
    def __iand__(self, other: Counter[_T]) -> Counter[_T]: ...
    def __ior__(self, other: Counter[_T]) -> Counter[_T]: ...  # type: ignore

class _OrderedDictKeysView(KeysView[_KT], Reversible[_KT]):
    def __reversed__(self) -> Iterator[_KT]: ...

class _OrderedDictItemsView(ItemsView[_KT, _VT], Reversible[Tuple[_KT, _VT]]):
    def __reversed__(self) -> Iterator[Tuple[_KT, _VT]]: ...

class _OrderedDictValuesView(ValuesView[_VT], Reversible[_VT]):
    def __reversed__(self) -> Iterator[_VT]: ...

class OrderedDict(Dict[_KT, _VT], Reversible[_KT], Generic[_KT, _VT]):
    def popitem(self, last: bool = ...) -> Tuple[_KT, _VT]: ...
    def move_to_end(self, key: _KT, last: bool = ...) -> None: ...
    def copy(self: _S) -> _S: ...
    def __reversed__(self) -> Iterator[_KT]: ...
    def keys(self) -> _OrderedDictKeysView[_KT]: ...
    def items(self) -> _OrderedDictItemsView[_KT, _VT]: ...
    def values(self) -> _OrderedDictValuesView[_VT]: ...

class defaultdict(Dict[_KT, _VT], Generic[_KT, _VT]):
    default_factory: Optional[Callable[[], _VT]]
    @overload
    def __init__(self, **kwargs: _VT) -> None: ...
    @overload
    def __init__(self, default_factory: Optional[Callable[[], _VT]]) -> None: ...
    @overload
    def __init__(self, default_factory: Optional[Callable[[], _VT]], **kwargs: _VT) -> None: ...
    @overload
    def __init__(self, default_factory: Optional[Callable[[], _VT]], map: Mapping[_KT, _VT]) -> None: ...
    @overload
    def __init__(self, default_factory: Optional[Callable[[], _VT]], map: Mapping[_KT, _VT], **kwargs: _VT) -> None: ...
    @overload
    def __init__(self, default_factory: Optional[Callable[[], _VT]], iterable: Iterable[Tuple[_KT, _VT]]) -> None: ...
    @overload
    def __init__(
        self, default_factory: Optional[Callable[[], _VT]], iterable: Iterable[Tuple[_KT, _VT]], **kwargs: _VT
    ) -> None: ...
    def __missing__(self, key: _KT) -> _VT: ...
    # TODO __reversed__
    def copy(self: _S) -> _S: ...

class ChainMap(MutableMapping[_KT, _VT], Generic[_KT, _VT]):
    def __init__(self, *maps: Mapping[_KT, _VT]) -> None: ...
    @property
    def maps(self) -> List[Mapping[_KT, _VT]]: ...
    def new_child(self, m: Mapping[_KT, _VT] = ...) -> typing.ChainMap[_KT, _VT]: ...
    @property
    def parents(self) -> typing.ChainMap[_KT, _VT]: ...
    def __setitem__(self, k: _KT, v: _VT) -> None: ...
    def __delitem__(self, v: _KT) -> None: ...
    def __getitem__(self, k: _KT) -> _VT: ...
    def __iter__(self) -> Iterator[_KT]: ...
    def __len__(self) -> int: ...
    def __missing__(self, key: _KT) -> _VT: ...  # undocumented
```
