## Supplementary 2 for "A Universal RT-qPCR Method for DNA Aptamer Quantification": abc.pyi

```
from . import (
    AsyncGenerator as AsyncGenerator,
    AsyncIterable as AsyncIterable,
    AsyncIterator as AsyncIterator,
    Awaitable as Awaitable,
    ByteString as ByteString,
    Callable as Callable,
    Collection as Collection,
    Container as Container,
    Coroutine as Coroutine,
    Generator as Generator,
    Hashable as Hashable,
    ItemsView as ItemsView,
    Iterable as Iterable,
    Iterator as Iterator,
    KeysView as KeysView,
    Mapping as Mapping,
    MappingView as MappingView,
    MutableMapping as MutableMapping,
    MutableSequence as MutableSequence,
    MutableSet as MutableSet,
    Reversible as Reversible,
    Sequence as Sequence,
    Set as Set,
    Sized as Sized,
    ValuesView as ValuesView,
)
```
