## Supplementary 2 for "A Universal RT-qPCR Method for DNA Aptamer Quantification": compileall.pyi

```
import sys
from _typeshed import AnyPath
from typing import Any, Optional, Pattern

if sys.version_info >= (3, 7):
    from py_compile import PycInvalidationMode

if sys.version_info >= (3, 9):
    def compile_dir(
        dir: AnyPath,
        maxlevels: Optional[int] = ...,
        ddir: Optional[AnyPath] = ...,
        force: bool = ...,
        rx: Optional[Pattern[Any]] = ...,
        quiet: int = ...,
        legacy: bool = ...,
        optimize: int = ...,
        workers: int = ...,
        invalidation_mode: Optional[PycInvalidationMode] = ...,
        *,
        stripdir: Optional[str] = ...,  # TODO: change to Optional[AnyPath] once https://bugs.python.org/issue40447 is resolved
        prependdir: Optional[AnyPath] = ...,
        limit_sl_dest: Optional[AnyPath] = ...,
        hardlink_dupes: bool = ...,
    ) -> int: ...
    def compile_file(
        fullname: AnyPath,
        ddir: Optional[AnyPath] = ...,
        force: bool = ...,
        rx: Optional[Pattern[Any]] = ...,
        quiet: int = ...,
        legacy: bool = ...,
        optimize: int = ...,
        invalidation_mode: Optional[PycInvalidationMode] = ...,
        *,
        stripdir: Optional[str] = ...,  # TODO: change to Optional[AnyPath] once https://bugs.python.org/issue40447 is resolved
        prependdir: Optional[AnyPath] = ...,
        limit_sl_dest: Optional[AnyPath] = ...,
        hardlink_dupes: bool = ...,
    ) -> int: ...

elif sys.version_info >= (3, 7):
    def compile_dir(
        dir: AnyPath,
        maxlevels: int = ...,
        ddir: Optional[AnyPath] = ...,
        force: bool = ...,
        rx: Optional[Pattern[Any]] = ...,
        quiet: int = ...,
        legacy: bool = ...,
        optimize: int = ...,
        workers: int = ...,
        invalidation_mode: Optional[PycInvalidationMode] = ...,
    ) -> int: ...
    def compile_file(
        fullname: AnyPath,
        ddir: Optional[AnyPath] = ...,
        force: bool = ...,
        rx: Optional[Pattern[Any]] = ...,
        quiet: int = ...,
        legacy: bool = ...,
        optimize: int = ...,
        invalidation_mode: Optional[PycInvalidationMode] = ...,
    ) -> int: ...

else:
    # rx can be any object with a 'search' method; once we have Protocols we can change the type
    def compile_dir(
        dir: AnyPath,
        maxlevels: int = ...,
        ddir: Optional[AnyPath] = ...,
        force: bool = ...,
        rx: Optional[Pattern[Any]] = ...,
        quiet: int = ...,
        legacy: bool = ...,
        optimize: int = ...,
        workers: int = ...,
    ) -> int: ...
    def compile_file(
        fullname: AnyPath,
        ddir: Optional[AnyPath] = ...,
        force: bool = ...,
        rx: Optional[Pattern[Any]] = ...,
        quiet: int = ...,
        legacy: bool = ...,
        optimize: int = ...,
    ) -> int: ...

if sys.version_info >= (3, 7):
    def compile_path(
        skip_curdir: bool = ...,
        maxlevels: int = ...,
        force: bool = ...,
        quiet: int = ...,
        legacy: bool = ...,
        optimize: int = ...,
        invalidation_mode: Optional[PycInvalidationMode] = ...,
    ) -> int: ...

else:
    def compile_path(
        skip_curdir: bool = ...,
        maxlevels: int = ...,
        force: bool = ...,
        quiet: int = ...,
        legacy: bool = ...,
        optimize: int = ...,
    ) -> int: ...
```
