## Supplementary 2 for "A Universal RT-qPCR Method for DNA Aptamer Quantification": _base.pyi

```
import sys
import threading
from abc import abstractmethod
from logging import Logger
from typing import (
    Any,
    Callable,
    Container,
    Generic,
    Iterable,
    Iterator,
    List,
    Optional,
    Protocol,
    Sequence,
    Set,
    TypeVar,
    overload,
)

if sys.version_info >= (3, 9):
    from types import GenericAlias

FIRST_COMPLETED: str
FIRST_EXCEPTION: str
ALL_COMPLETED: str
PENDING: str
RUNNING: str
CANCELLED: str
CANCELLED_AND_NOTIFIED: str
FINISHED: str
LOGGER: Logger

class Error(Exception): ...
class CancelledError(Error): ...
class TimeoutError(Error): ...

if sys.version_info >= (3, 8):
    class InvalidStateError(Error): ...

if sys.version_info >= (3, 7):
    class BrokenExecutor(RuntimeError): ...

_T = TypeVar("_T")

_T_co = TypeVar("_T_co", covariant=True)

# Copied over Collection implementation as it does not exist in Python 2 and <3.6.
# Also to solve pytype issues with _Collection.
class _Collection(Iterable[_T_co], Container[_T_co], Protocol[_T_co]):
    # Implement Sized (but don't have it as a base class).
    @abstractmethod
    def __len__(self) -> int: ...

class Future(Generic[_T]):
    def __init__(self) -> None: ...
    def cancel(self) -> bool: ...
    def cancelled(self) -> bool: ...
    def running(self) -> bool: ...
    def done(self) -> bool: ...
    def add_done_callback(self, fn: Callable[[Future[_T]], Any]) -> None: ...
    def result(self, timeout: Optional[float] = ...) -> _T: ...
    def set_running_or_notify_cancel(self) -> bool: ...
    def set_result(self, result: _T) -> None: ...
    def exception(self, timeout: Optional[float] = ...) -> Optional[BaseException]: ...
    def set_exception(self, exception: Optional[BaseException]) -> None: ...
    if sys.version_info >= (3, 9):
        def __class_getitem__(cls, item: Any) -> GenericAlias: ...

class Executor:
    if sys.version_info >= (3, 9):
        def submit(self, __fn: Callable[..., _T], *args: Any, **kwargs: Any) -> Future[_T]: ...
    else:
        def submit(self, fn: Callable[..., _T], *args: Any, **kwargs: Any) -> Future[_T]: ...
    def map(
        self, fn: Callable[..., _T], *iterables: Iterable[Any], timeout: Optional[float] = ..., chunksize: int = ...
    ) -> Iterator[_T]: ...
    if sys.version_info >= (3, 9):
        def shutdown(self, wait: bool = ..., *, cancel_futures: bool = ...) -> None: ...
    else:
        def shutdown(self, wait: bool = ...) -> None: ...
    def __enter__(self: _T) -> _T: ...
    def __exit__(self, exc_type: Any, exc_val: Any, exc_tb: Any) -> Optional[bool]: ...

def as_completed(fs: Iterable[Future[_T]], timeout: Optional[float] = ...) -> Iterator[Future[_T]]: ...

# Ideally this would be a namedtuple, but mypy doesn't support generic tuple types. See #1976
class DoneAndNotDoneFutures(Sequence[_T]):
    done: Set[Future[_T]]
    not_done: Set[Future[_T]]
    def __new__(_cls, done: Set[Future[_T]], not_done: Set[Future[_T]]) -> DoneAndNotDoneFutures[_T]: ...
    def __len__(self) -> int: ...
    @overload
    def __getitem__(self, i: int) -> _T: ...
    @overload
    def __getitem__(self, s: slice) -> DoneAndNotDoneFutures[_T]: ...

def wait(fs: Iterable[Future[_T]], timeout: Optional[float] = ..., return_when: str = ...) -> DoneAndNotDoneFutures[_T]: ...

class _Waiter:
    event: threading.Event
    finished_futures: List[Future[Any]]
    def __init__(self) -> None: ...
    def add_result(self, future: Future[Any]) -> None: ...
    def add_exception(self, future: Future[Any]) -> None: ...
    def add_cancelled(self, future: Future[Any]) -> None: ...

class _AsCompletedWaiter(_Waiter):
    lock: threading.Lock
    def __init__(self) -> None: ...
    def add_result(self, future: Future[Any]) -> None: ...
    def add_exception(self, future: Future[Any]) -> None: ...
    def add_cancelled(self, future: Future[Any]) -> None: ...

class _FirstCompletedWaiter(_Waiter):
    def add_result(self, future: Future[Any]) -> None: ...
    def add_exception(self, future: Future[Any]) -> None: ...
    def add_cancelled(self, future: Future[Any]) -> None: ...

class _AllCompletedWaiter(_Waiter):
    num_pending_calls: int
    stop_on_exception: bool
    lock: threading.Lock
    def __init__(self, num_pending_calls: int, stop_on_exception: bool) -> None: ...
    def add_result(self, future: Future[Any]) -> None: ...
    def add_exception(self, future: Future[Any]) -> None: ...
    def add_cancelled(self, future: Future[Any]) -> None: ...

class _AcquireFutures:
    futures: Iterable[Future[Any]]
    def __init__(self, futures: Iterable[Future[Any]]) -> None: ...
    def __enter__(self) -> None: ...
    def __exit__(self, *args: Any) -> None: ...
```
