## Supplementary 2 for "A Universal RT-qPCR Method for DNA Aptamer Quantification": process.pyi

```
import sys
from typing import Any, Callable, Optional, Tuple

from ._base import Executor

EXTRA_QUEUED_CALLS: Any

if sys.version_info >= (3, 7):
    from ._base import BrokenExecutor
    class BrokenProcessPool(BrokenExecutor): ...

else:
    class BrokenProcessPool(RuntimeError): ...

if sys.version_info >= (3, 7):
    from multiprocessing.context import BaseContext
    class ProcessPoolExecutor(Executor):
        def __init__(
            self,
            max_workers: Optional[int] = ...,
            mp_context: Optional[BaseContext] = ...,
            initializer: Optional[Callable[..., None]] = ...,
            initargs: Tuple[Any, ...] = ...,
        ) -> None: ...

else:
    class ProcessPoolExecutor(Executor):
        def __init__(self, max_workers: Optional[int] = ...) -> None: ...
```
