## Supplementary 2 for "A Universal RT-qPCR Method for DNA Aptamer Quantification": thread.pyi

```
import queue
import sys
from typing import Any, Callable, Generic, Iterable, Mapping, Optional, Tuple, TypeVar

from ._base import Executor, Future

if sys.version_info >= (3, 7):
    from ._base import BrokenExecutor
    class BrokenThreadPool(BrokenExecutor): ...

if sys.version_info >= (3, 9):
    from types import GenericAlias

_S = TypeVar("_S")

class ThreadPoolExecutor(Executor):
    if sys.version_info >= (3, 7):
        _work_queue: queue.SimpleQueue
    else:
        _work_queue: queue.Queue
    if sys.version_info >= (3, 7):
        def __init__(
            self,
            max_workers: Optional[int] = ...,
            thread_name_prefix: str = ...,
            initializer: Optional[Callable[..., None]] = ...,
            initargs: Tuple[Any, ...] = ...,
        ) -> None: ...
    elif sys.version_info >= (3, 6):
        def __init__(self, max_workers: Optional[int] = ..., thread_name_prefix: str = ...) -> None: ...
    else:
        def __init__(self, max_workers: Optional[int] = ...) -> None: ...

class _WorkItem(Generic[_S]):
    future: Future[_S]
    fn: Callable[..., _S]
    args: Iterable[Any]
    kwargs: Mapping[str, Any]
    def __init__(self, future: Future[_S], fn: Callable[..., _S], args: Iterable[Any], kwargs: Mapping[str, Any]) -> None: ...
    def run(self) -> None: ...
    if sys.version_info >= (3, 9):
        def __class_getitem__(cls, item: Any) -> GenericAlias: ...
```
