## Supplementary 2 for "A Universal RT-qPCR Method for DNA Aptamer Quantification": configparser.pyi

```
import sys
from _typeshed import AnyPath, StrPath, SupportsWrite
from typing import (
    AbstractSet,
    Any,
    Callable,
    ClassVar,
    Dict,
    Iterable,
    Iterator,
    List,
    Mapping,
    MutableMapping,
    Optional,
    Pattern,
    Sequence,
    Tuple,
    Type,
    TypeVar,
    Union,
    overload,
)
from typing_extensions import Literal

# Internal type aliases
_section = Mapping[str, str]
_parser = MutableMapping[str, _section]
_converter = Callable[[str], Any]
_converters = Dict[str, _converter]
_T = TypeVar("_T")

if sys.version_info >= (3, 7):
    _Path = AnyPath
else:
    _Path = StrPath

DEFAULTSECT: str
MAX_INTERPOLATION_DEPTH: int

class Interpolation:
    def before_get(self, parser: _parser, section: str, option: str, value: str, defaults: _section) -> str: ...
    def before_set(self, parser: _parser, section: str, option: str, value: str) -> str: ...
    def before_read(self, parser: _parser, section: str, option: str, value: str) -> str: ...
    def before_write(self, parser: _parser, section: str, option: str, value: str) -> str: ...

class BasicInterpolation(Interpolation): ...
class ExtendedInterpolation(Interpolation): ...
class LegacyInterpolation(Interpolation): ...

class RawConfigParser(_parser):
    _SECT_TMPL: ClassVar[str] = ...  # Undocumented
    _OPT_TMPL: ClassVar[str] = ...  # Undocumented
    _OPT_NV_TMPL: ClassVar[str] = ...  # Undocumented

    SECTCRE: Pattern[str] = ...
    OPTCRE: ClassVar[Pattern[str]] = ...
    OPTCRE_NV: ClassVar[Pattern[str]] = ...  # Undocumented
    NONSPACECRE: ClassVar[Pattern[str]] = ...  # Undocumented

    BOOLEAN_STATES: ClassVar[Mapping[str, bool]] = ...  # Undocumented
    default_section: str
    @overload
    def __init__(
        self,
        defaults: Optional[Mapping[str, Optional[str]]] = ...,
        dict_type: Type[Mapping[str, str]] = ...,
        allow_no_value: Literal[True] = ...,
        *,
        delimiters: Sequence[str] = ...,
        comment_prefixes: Sequence[str] = ...,
        inline_comment_prefixes: Optional[Sequence[str]] = ...,
        strict: bool = ...,
        empty_lines_in_values: bool = ...,
        default_section: str = ...,
        interpolation: Optional[Interpolation] = ...,
        converters: _converters = ...,
    ) -> None: ...
    @overload
    def __init__(
        self,
        defaults: Optional[_section] = ...,
        dict_type: Type[Mapping[str, str]] = ...,
        allow_no_value: bool = ...,
        *,
        delimiters: Sequence[str] = ...,
        comment_prefixes: Sequence[str] = ...,
        inline_comment_prefixes: Optional[Sequence[str]] = ...,
        strict: bool = ...,
        empty_lines_in_values: bool = ...,
        default_section: str = ...,
        interpolation: Optional[Interpolation] = ...,
        converters: _converters = ...,
    ) -> None: ...
    def __len__(self) -> int: ...
    def __getitem__(self, section: str) -> SectionProxy: ...
    def __setitem__(self, section: str, options: _section) -> None: ...
    def __delitem__(self, section: str) -> None: ...
    def __iter__(self) -> Iterator[str]: ...
    def defaults(self) -> _section: ...
    def sections(self) -> List[str]: ...
    def add_section(self, section: str) -> None: ...
    def has_section(self, section: str) -> bool: ...
    def options(self, section: str) -> List[str]: ...
    def has_option(self, section: str, option: str) -> bool: ...
    def read(self, filenames: Union[_Path, Iterable[_Path]], encoding: Optional[str] = ...) -> List[str]: ...
    def read_file(self, f: Iterable[str], source: Optional[str] = ...) -> None: ...
    def read_string(self, string: str, source: str = ...) -> None: ...
    def read_dict(self, dictionary: Mapping[str, Mapping[str, Any]], source: str = ...) -> None: ...
    def readfp(self, fp: Iterable[str], filename: Optional[str] = ...) -> None: ...
    # These get* methods are partially applied (with the same names) in
    # SectionProxy; the stubs should be kept updated together
    @overload
    def getint(self, section: str, option: str, *, raw: bool = ..., vars: Optional[_section] = ...) -> int: ...
    @overload
    def getint(
        self, section: str, option: str, *, raw: bool = ..., vars: Optional[_section] = ..., fallback: _T = ...
    ) -> Union[int, _T]: ...
    @overload
    def getfloat(self, section: str, option: str, *, raw: bool = ..., vars: Optional[_section] = ...) -> float: ...
    @overload
    def getfloat(
        self, section: str, option: str, *, raw: bool = ..., vars: Optional[_section] = ..., fallback: _T = ...
    ) -> Union[float, _T]: ...
    @overload
    def getboolean(self, section: str, option: str, *, raw: bool = ..., vars: Optional[_section] = ...) -> bool: ...
    @overload
    def getboolean(
        self, section: str, option: str, *, raw: bool = ..., vars: Optional[_section] = ..., fallback: _T = ...
    ) -> Union[bool, _T]: ...
    def _get_conv(
        self,
        section: str,
        option: str,
        conv: Callable[[str], _T],
        *,
        raw: bool = ...,
        vars: Optional[_section] = ...,
        fallback: _T = ...,
    ) -> _T: ...
    # This is incompatible with MutableMapping so we ignore the type
    @overload  # type: ignore
    def get(self, section: str, option: str, *, raw: bool = ..., vars: Optional[_section] = ...) -> str: ...
    @overload
    def get(
        self, section: str, option: str, *, raw: bool = ..., vars: Optional[_section] = ..., fallback: _T
    ) -> Union[str, _T]: ...
    @overload
    def items(self, *, raw: bool = ..., vars: Optional[_section] = ...) -> AbstractSet[Tuple[str, SectionProxy]]: ...
    @overload
    def items(self, section: str, raw: bool = ..., vars: Optional[_section] = ...) -> List[Tuple[str, str]]: ...
    def set(self, section: str, option: str, value: Optional[str] = ...) -> None: ...
    def write(self, fp: SupportsWrite[str], space_around_delimiters: bool = ...) -> None: ...
    def remove_option(self, section: str, option: str) -> bool: ...
    def remove_section(self, section: str) -> bool: ...
    def optionxform(self, optionstr: str) -> str: ...

class ConfigParser(RawConfigParser): ...
class SafeConfigParser(ConfigParser): ...

class SectionProxy(MutableMapping[str, str]):
    def __init__(self, parser: RawConfigParser, name: str) -> None: ...
    def __getitem__(self, key: str) -> str: ...
    def __setitem__(self, key: str, value: str) -> None: ...
    def __delitem__(self, key: str) -> None: ...
    def __contains__(self, key: object) -> bool: ...
    def __len__(self) -> int: ...
    def __iter__(self) -> Iterator[str]: ...
    @property
    def parser(self) -> RawConfigParser: ...
    @property
    def name(self) -> str: ...
    def get(self, option: str, fallback: Optional[str] = ..., *, raw: bool = ..., vars: Optional[_section] = ..., _impl: Optional[Any] = ..., **kwargs: Any) -> str: ...  # type: ignore
    # These are partially-applied version of the methods with the same names in
    # RawConfigParser; the stubs should be kept updated together
    @overload
    def getint(self, option: str, *, raw: bool = ..., vars: Optional[_section] = ...) -> int: ...
    @overload
    def getint(self, option: str, *, raw: bool = ..., vars: Optional[_section] = ..., fallback: _T = ...) -> Union[int, _T]: ...
    @overload
    def getfloat(self, option: str, *, raw: bool = ..., vars: Optional[_section] = ...) -> float: ...
    @overload
    def getfloat(
        self, option: str, *, raw: bool = ..., vars: Optional[_section] = ..., fallback: _T = ...
    ) -> Union[float, _T]: ...
    @overload
    def getboolean(self, option: str, *, raw: bool = ..., vars: Optional[_section] = ...) -> bool: ...
    @overload
    def getboolean(
        self, option: str, *, raw: bool = ..., vars: Optional[_section] = ..., fallback: _T = ...
    ) -> Union[bool, _T]: ...
    # SectionProxy can have arbitrary attributes when custon converters are used
    def __getattr__(self, key: str) -> Callable[..., Any]: ...

class ConverterMapping(MutableMapping[str, Optional[_converter]]):
    GETTERCRE: Pattern[Any]
    def __init__(self, parser: RawConfigParser) -> None: ...
    def __getitem__(self, key: str) -> _converter: ...
    def __setitem__(self, key: str, value: Optional[_converter]) -> None: ...
    def __delitem__(self, key: str) -> None: ...
    def __iter__(self) -> Iterator[str]: ...
    def __len__(self) -> int: ...

class Error(Exception):
    message: str
    def __init__(self, msg: str = ...) -> None: ...

class NoSectionError(Error):
    section: str
    def __init__(self, section: str) -> None: ...

class DuplicateSectionError(Error):
    section: str
    source: Optional[str]
    lineno: Optional[int]
    def __init__(self, section: str, source: Optional[str] = ..., lineno: Optional[int] = ...) -> None: ...

class DuplicateOptionError(Error):
    section: str
    option: str
    source: Optional[str]
    lineno: Optional[int]
    def __init__(self, section: str, option: str, source: Optional[str] = ..., lineno: Optional[str] = ...) -> None: ...

class NoOptionError(Error):
    section: str
    option: str
    def __init__(self, option: str, section: str) -> None: ...

class InterpolationError(Error):
    section: str
    option: str
    def __init__(self, option: str, section: str, msg: str) -> None: ...

class InterpolationDepthError(InterpolationError):
    def __init__(self, option: str, section: str, rawval: object) -> None: ...

class InterpolationMissingOptionError(InterpolationError):
    reference: str
    def __init__(self, option: str, section: str, rawval: object, reference: str) -> None: ...

class InterpolationSyntaxError(InterpolationError): ...

class ParsingError(Error):
    source: str
    errors: List[Tuple[int, str]]
    def __init__(self, source: Optional[str] = ..., filename: Optional[str] = ...) -> None: ...
    def append(self, lineno: int, line: str) -> None: ...

class MissingSectionHeaderError(ParsingError):
    lineno: int
    line: str
    def __init__(self, filename: str, lineno: int, line: str) -> None: ...
```
