## Supplementary 2 for "A Universal RT-qPCR Method for DNA Aptamer Quantification": __init__.pyi

```
from types import TracebackType
from typing import Iterator, MutableMapping, Optional, Type, Union
from typing_extensions import Literal

_KeyType = Union[str, bytes]
_ValueType = Union[str, bytes]

class _Database(MutableMapping[_KeyType, bytes]):
    def close(self) -> None: ...
    def __getitem__(self, key: _KeyType) -> bytes: ...
    def __setitem__(self, key: _KeyType, value: _ValueType) -> None: ...
    def __delitem__(self, key: _KeyType) -> None: ...
    def __iter__(self) -> Iterator[bytes]: ...
    def __len__(self) -> int: ...
    def __del__(self) -> None: ...
    def __enter__(self) -> _Database: ...
    def __exit__(
        self, exc_type: Optional[Type[BaseException]], exc_val: Optional[BaseException], exc_tb: Optional[TracebackType]
    ) -> None: ...

class error(Exception): ...

def whichdb(filename: str) -> str: ...
def open(file: str, flag: Literal["r", "w", "c", "n"] = ..., mode: int = ...) -> _Database: ...
```
