## Supplementary 2 for "A Universal RT-qPCR Method for DNA Aptamer Quantification": gnu.pyi

```
from types import TracebackType
from typing import List, Optional, Type, TypeVar, Union, overload

_T = TypeVar("_T")
_KeyType = Union[str, bytes]
_ValueType = Union[str, bytes]

class error(OSError): ...

# Actual typename gdbm, not exposed by the implementation
class _gdbm:
    def firstkey(self) -> Optional[bytes]: ...
    def nextkey(self, key: _KeyType) -> Optional[bytes]: ...
    def reorganize(self) -> None: ...
    def sync(self) -> None: ...
    def close(self) -> None: ...
    def __getitem__(self, item: _KeyType) -> bytes: ...
    def __setitem__(self, key: _KeyType, value: _ValueType) -> None: ...
    def __delitem__(self, key: _KeyType) -> None: ...
    def __len__(self) -> int: ...
    def __enter__(self) -> _gdbm: ...
    def __exit__(
        self, exc_type: Optional[Type[BaseException]], exc_val: Optional[BaseException], exc_tb: Optional[TracebackType]
    ) -> None: ...
    @overload
    def get(self, k: _KeyType) -> Optional[bytes]: ...
    @overload
    def get(self, k: _KeyType, default: Union[bytes, _T]) -> Union[bytes, _T]: ...
    def keys(self) -> List[bytes]: ...
    def setdefault(self, k: _KeyType, default: _ValueType = ...) -> bytes: ...
    # Don't exist at runtime
    __new__: None  # type: ignore
    __init__: None  # type: ignore

def open(__filename: str, __flags: str = ..., __mode: int = ...) -> _gdbm: ...
```
