## Supplementary 2 for "A Universal RT-qPCR Method for DNA Aptamer Quantification": archive_util.pyi

```
from typing import Optional

def make_archive(
    base_name: str,
    format: str,
    root_dir: Optional[str] = ...,
    base_dir: Optional[str] = ...,
    verbose: int = ...,
    dry_run: int = ...,
) -> str: ...
def make_tarball(base_name: str, base_dir: str, compress: Optional[str] = ..., verbose: int = ..., dry_run: int = ...) -> str: ...
def make_zipfile(base_name: str, base_dir: str, verbose: int = ..., dry_run: int = ...) -> str: ...
```
