## Supplementary 2 for "A Universal RT-qPCR Method for DNA Aptamer Quantification": cmd.pyi

```
from abc import abstractmethod
from distutils.dist import Distribution
from typing import Any, Callable, Iterable, List, Optional, Tuple, Union

class Command:
    sub_commands: List[Tuple[str, Optional[Callable[[Command], bool]]]]
    def __init__(self, dist: Distribution) -> None: ...
    @abstractmethod
    def initialize_options(self) -> None: ...
    @abstractmethod
    def finalize_options(self) -> None: ...
    @abstractmethod
    def run(self) -> None: ...
    def announce(self, msg: str, level: int = ...) -> None: ...
    def debug_print(self, msg: str) -> None: ...
    def ensure_string(self, option: str, default: Optional[str] = ...) -> None: ...
    def ensure_string_list(self, option: Union[str, List[str]]) -> None: ...
    def ensure_filename(self, option: str) -> None: ...
    def ensure_dirname(self, option: str) -> None: ...
    def get_command_name(self) -> str: ...
    def set_undefined_options(self, src_cmd: str, *option_pairs: Tuple[str, str]) -> None: ...
    def get_finalized_command(self, command: str, create: int = ...) -> Command: ...
    def reinitialize_command(self, command: Union[Command, str], reinit_subcommands: int = ...) -> Command: ...
    def run_command(self, command: str) -> None: ...
    def get_sub_commands(self) -> List[str]: ...
    def warn(self, msg: str) -> None: ...
    def execute(self, func: Callable[..., Any], args: Iterable[Any], msg: Optional[str] = ..., level: int = ...) -> None: ...
    def mkpath(self, name: str, mode: int = ...) -> None: ...
    def copy_file(
        self,
        infile: str,
        outfile: str,
        preserve_mode: int = ...,
        preserve_times: int = ...,
        link: Optional[str] = ...,
        level: Any = ...,
    ) -> Tuple[str, bool]: ...  # level is not used
    def copy_tree(
        self,
        infile: str,
        outfile: str,
        preserve_mode: int = ...,
        preserve_times: int = ...,
        preserve_symlinks: int = ...,
        level: Any = ...,
    ) -> List[str]: ...  # level is not used
    def move_file(self, src: str, dst: str, level: Any = ...) -> str: ...  # level is not used
    def spawn(self, cmd: Iterable[str], search_path: int = ..., level: Any = ...) -> None: ...  # level is not used
    def make_archive(
        self,
        base_name: str,
        format: str,
        root_dir: Optional[str] = ...,
        base_dir: Optional[str] = ...,
        owner: Optional[str] = ...,
        group: Optional[str] = ...,
    ) -> str: ...
    def make_file(
        self,
        infiles: Union[str, List[str], Tuple[str]],
        outfile: str,
        func: Callable[..., Any],
        args: List[Any],
        exec_msg: Optional[str] = ...,
        skip_msg: Optional[str] = ...,
        level: Any = ...,
    ) -> None: ...  # level is not used
```
