## Supplementary 2 for "A Universal RT-qPCR Method for DNA Aptamer Quantification": install.pyi

```
from distutils.cmd import Command
from typing import Optional, Tuple

SCHEME_KEYS: Tuple[str, ...]

class install(Command):
    user: bool
    prefix: Optional[str]
    home: Optional[str]
    root: Optional[str]
    install_lib: Optional[str]
    def initialize_options(self) -> None: ...
    def finalize_options(self) -> None: ...
    def run(self) -> None: ...
```
