## Supplementary 2 for "A Universal RT-qPCR Method for DNA Aptamer Quantification": install_egg_info.pyi

```
from distutils.cmd import Command
from typing import ClassVar, List, Optional, Tuple

class install_egg_info(Command):
    description: ClassVar[str]
    user_options: ClassVar[List[Tuple[str, Optional[str], str]]]
    def initialize_options(self) -> None: ...
    def finalize_options(self) -> None: ...
    def run(self) -> None: ...
    def get_outputs(self) -> List[str]: ...
```
