## Supplementary 2 for "A Universal RT-qPCR Method for DNA Aptamer Quantification": core.pyi

```
from distutils.cmd import Command as Command
from distutils.dist import Distribution as Distribution
from distutils.extension import Extension as Extension
from typing import Any, List, Mapping, Optional, Tuple, Type, Union

def setup(
    *,
    name: str = ...,
    version: str = ...,
    description: str = ...,
    long_description: str = ...,
    author: str = ...,
    author_email: str = ...,
    maintainer: str = ...,
    maintainer_email: str = ...,
    url: str = ...,
    download_url: str = ...,
    packages: List[str] = ...,
    py_modules: List[str] = ...,
    scripts: List[str] = ...,
    ext_modules: List[Extension] = ...,
    classifiers: List[str] = ...,
    distclass: Type[Distribution] = ...,
    script_name: str = ...,
    script_args: List[str] = ...,
    options: Mapping[str, Any] = ...,
    license: str = ...,
    keywords: Union[List[str], str] = ...,
    platforms: Union[List[str], str] = ...,
    cmdclass: Mapping[str, Type[Command]] = ...,
    data_files: List[Tuple[str, List[str]]] = ...,
    package_dir: Mapping[str, str] = ...,
    obsoletes: List[str] = ...,
    provides: List[str] = ...,
    requires: List[str] = ...,
    command_packages: List[str] = ...,
    command_options: Mapping[str, Mapping[str, Tuple[Any, Any]]] = ...,
    package_data: Mapping[str, List[str]] = ...,
    include_package_data: bool = ...,
    libraries: List[str] = ...,
    headers: List[str] = ...,
    ext_package: str = ...,
    include_dirs: List[str] = ...,
    password: str = ...,
    fullname: str = ...,
    **attrs: Any,
) -> None: ...
def run_setup(script_name: str, script_args: Optional[List[str]] = ..., stop_after: str = ...) -> Distribution: ...
```
