## Supplementary 2 for "A Universal RT-qPCR Method for DNA Aptamer Quantification": cygwinccompiler.pyi

```
from distutils.unixccompiler import UnixCCompiler

class CygwinCCompiler(UnixCCompiler): ...
class Mingw32CCompiler(CygwinCCompiler): ...
```
