## Supplementary 2 for "A Universal RT-qPCR Method for DNA Aptamer Quantification": dir_util.pyi

```
from typing import List

def mkpath(name: str, mode: int = ..., verbose: int = ..., dry_run: int = ...) -> List[str]: ...
def create_tree(base_dir: str, files: List[str], mode: int = ..., verbose: int = ..., dry_run: int = ...) -> None: ...
def copy_tree(
    src: str,
    dst: str,
    preserve_mode: int = ...,
    preserve_times: int = ...,
    preserve_symlinks: int = ...,
    update: int = ...,
    verbose: int = ...,
    dry_run: int = ...,
) -> List[str]: ...
def remove_tree(directory: str, verbose: int = ..., dry_run: int = ...) -> None: ...
```
