## Supplementary 2 for "A Universal RT-qPCR Method for DNA Aptamer Quantification": dist.pyi

```
from _typeshed import AnyPath, SupportsWrite
from distutils.cmd import Command
from typing import IO, Any, Dict, Iterable, List, Mapping, Optional, Tuple, Type, Union

class DistributionMetadata:
    def __init__(self, path: Optional[Union[int, AnyPath]] = ...) -> None: ...
    name: Optional[str]
    version: Optional[str]
    author: Optional[str]
    author_email: Optional[str]
    maintainer: Optional[str]
    maintainer_email: Optional[str]
    url: Optional[str]
    license: Optional[str]
    description: Optional[str]
    long_description: Optional[str]
    keywords: Optional[Union[str, List[str]]]
    platforms: Optional[Union[str, List[str]]]
    classifiers: Optional[Union[str, List[str]]]
    download_url: Optional[str]
    provides: Optional[List[str]]
    requires: Optional[List[str]]
    obsoletes: Optional[List[str]]
    def read_pkg_file(self, file: IO[str]) -> None: ...
    def write_pkg_info(self, base_dir: str) -> None: ...
    def write_pkg_file(self, file: SupportsWrite[str]) -> None: ...
    def get_name(self) -> str: ...
    def get_version(self) -> str: ...
    def get_fullname(self) -> str: ...
    def get_author(self) -> str: ...
    def get_author_email(self) -> str: ...
    def get_maintainer(self) -> str: ...
    def get_maintainer_email(self) -> str: ...
    def get_contact(self) -> str: ...
    def get_contact_email(self) -> str: ...
    def get_url(self) -> str: ...
    def get_license(self) -> str: ...
    def get_licence(self) -> str: ...
    def get_description(self) -> str: ...
    def get_long_description(self) -> str: ...
    def get_keywords(self) -> Union[str, List[str]]: ...
    def get_platforms(self) -> Union[str, List[str]]: ...
    def get_classifiers(self) -> Union[str, List[str]]: ...
    def get_download_url(self) -> str: ...
    def get_requires(self) -> List[str]: ...
    def set_requires(self, value: Iterable[str]) -> None: ...
    def get_provides(self) -> List[str]: ...
    def set_provides(self, value: Iterable[str]) -> None: ...
    def get_obsoletes(self) -> List[str]: ...
    def set_obsoletes(self, value: Iterable[str]) -> None: ...

class Distribution:
    cmdclass: Dict[str, Type[Command]]
    metadata: DistributionMetadata
    def __init__(self, attrs: Optional[Mapping[str, Any]] = ...) -> None: ...
    def get_option_dict(self, command: str) -> Dict[str, Tuple[str, str]]: ...
    def parse_config_files(self, filenames: Optional[Iterable[str]] = ...) -> None: ...
    def get_command_obj(self, command: str, create: bool = ...) -> Optional[Command]: ...
```
