## Supplementary 2 for "A Universal RT-qPCR Method for DNA Aptamer Quantification": errors.pyi

```
class DistutilsError(Exception): ...
class DistutilsModuleError(DistutilsError): ...
class DistutilsClassError(DistutilsError): ...
class DistutilsGetoptError(DistutilsError): ...
class DistutilsArgError(DistutilsError): ...
class DistutilsFileError(DistutilsError): ...
class DistutilsOptionError(DistutilsError): ...
class DistutilsSetupError(DistutilsError): ...
class DistutilsPlatformError(DistutilsError): ...
class DistutilsExecError(DistutilsError): ...
class DistutilsInternalError(DistutilsError): ...
class DistutilsTemplateError(DistutilsError): ...
class DistutilsByteCompileError(DistutilsError): ...
class CCompilerError(Exception): ...
class PreprocessError(CCompilerError): ...
class CompileError(CCompilerError): ...
class LibError(CCompilerError): ...
class LinkError(CCompilerError): ...
class UnknownFileError(CCompilerError): ...
```
