## Supplementary 2 for "A Universal RT-qPCR Method for DNA Aptamer Quantification": extension.pyi

```
from typing import List, Optional, Tuple

class Extension:
    def __init__(
        self,
        name: str,
        sources: List[str],
        include_dirs: List[str] = ...,
        define_macros: List[Tuple[str, Optional[str]]] = ...,
        undef_macros: List[str] = ...,
        library_dirs: List[str] = ...,
        libraries: List[str] = ...,
        runtime_library_dirs: List[str] = ...,
        extra_objects: List[str] = ...,
        extra_compile_args: List[str] = ...,
        extra_link_args: List[str] = ...,
        export_symbols: List[str] = ...,
        swig_opts: Optional[str] = ...,  # undocumented
        depends: List[str] = ...,
        language: str = ...,
        optional: bool = ...,
    ) -> None: ...
```
