## Supplementary 2 for "A Universal RT-qPCR Method for DNA Aptamer Quantification": util.pyi

```
from typing import Any, Callable, List, Mapping, Optional, Tuple

def get_platform() -> str: ...
def convert_path(pathname: str) -> str: ...
def change_root(new_root: str, pathname: str) -> str: ...
def check_environ() -> None: ...
def subst_vars(s: str, local_vars: Mapping[str, str]) -> None: ...
def split_quoted(s: str) -> List[str]: ...
def execute(
    func: Callable[..., None], args: Tuple[Any, ...], msg: Optional[str] = ..., verbose: bool = ..., dry_run: bool = ...
) -> None: ...
def strtobool(val: str) -> bool: ...
def byte_compile(
    py_files: List[str],
    optimize: int = ...,
    force: bool = ...,
    prefix: Optional[str] = ...,
    base_dir: Optional[str] = ...,
    verbose: bool = ...,
    dry_run: bool = ...,
    direct: Optional[bool] = ...,
) -> None: ...
def rfc822_escape(header: str) -> str: ...
```
