## Supplementary 2 for "A Universal RT-qPCR Method for DNA Aptamer Quantification": __init__.pyi

```
from email.message import Message
from email.policy import Policy
from typing import IO, Callable

def message_from_string(s: str, _class: Callable[[], Message] = ..., *, policy: Policy = ...) -> Message: ...
def message_from_bytes(s: bytes, _class: Callable[[], Message] = ..., *, policy: Policy = ...) -> Message: ...
def message_from_file(fp: IO[str], _class: Callable[[], Message] = ..., *, policy: Policy = ...) -> Message: ...
def message_from_binary_file(fp: IO[bytes], _class: Callable[[], Message] = ..., *, policy: Policy = ...) -> Message: ...

# Names in __all__ with no definition:
#   base64mime
#   charset
#   encoders
#   errors
#   feedparser
#   generator
#   header
#   iterators
#   message
#   mime
#   parser
#   quoprimime
#   utils
```
