## Supplementary 2 for "A Universal RT-qPCR Method for DNA Aptamer Quantification": charset.pyi

```
from typing import Any, Iterator, List, Optional

QP: int  # undocumented
BASE64: int  # undocumented
SHORTEST: int  # undocumented

class Charset:
    input_charset: str
    header_encoding: int
    body_encoding: int
    output_charset: Optional[str]
    input_codec: Optional[str]
    output_codec: Optional[str]
    def __init__(self, input_charset: str = ...) -> None: ...
    def get_body_encoding(self) -> str: ...
    def get_output_charset(self) -> Optional[str]: ...
    def header_encode(self, string: str) -> str: ...
    def header_encode_lines(self, string: str, maxlengths: Iterator[int]) -> List[str]: ...
    def body_encode(self, string: str) -> str: ...
    def __str__(self) -> str: ...
    def __eq__(self, other: Any) -> bool: ...
    def __ne__(self, other: Any) -> bool: ...

def add_charset(
    charset: str, header_enc: Optional[int] = ..., body_enc: Optional[int] = ..., output_charset: Optional[str] = ...
) -> None: ...
def add_alias(alias: str, canonical: str) -> None: ...
def add_codec(charset: str, codecname: str) -> None: ...
```
