## Supplementary 2 for "A Universal RT-qPCR Method for DNA Aptamer Quantification": contentmanager.pyi

```
from email.message import Message
from typing import Any, Callable

class ContentManager:
    def __init__(self) -> None: ...
    def get_content(self, msg: Message, *args: Any, **kw: Any) -> Any: ...
    def set_content(self, msg: Message, obj: Any, *args: Any, **kw: Any) -> Any: ...
    def add_get_handler(self, key: str, handler: Callable[..., Any]) -> None: ...
    def add_set_handler(self, typekey: type, handler: Callable[..., Any]) -> None: ...

raw_data_manager: ContentManager
```
