## Supplementary 2 for "A Universal RT-qPCR Method for DNA Aptamer Quantification": encoders.pyi

```
from email.message import Message

def encode_base64(msg: Message) -> None: ...
def encode_quopri(msg: Message) -> None: ...
def encode_7or8bit(msg: Message) -> None: ...
def encode_noop(msg: Message) -> None: ...
```
