## Supplementary 2 for "A Universal RT-qPCR Method for DNA Aptamer Quantification": errors.pyi

```
class MessageError(Exception): ...
class MessageParseError(MessageError): ...
class HeaderParseError(MessageParseError): ...
class BoundaryError(MessageParseError): ...
class MultipartConversionError(MessageError, TypeError): ...
class MessageDefect(ValueError): ...
class NoBoundaryInMultipartDefect(MessageDefect): ...
class StartBoundaryNotFoundDefect(MessageDefect): ...
class FirstHeaderLineIsContinuationDefect(MessageDefect): ...
class MisplacedEnvelopeHeaderDefect(MessageDefect): ...
class MultipartInvariantViolationDefect(MessageDefect): ...
class InvalidBase64PaddingDefect(MessageDefect): ...
class InvalidBase64CharactersDefect(MessageDefect): ...
class CloseBoundaryNotFoundDefect(MessageDefect): ...
class MissingHeaderBodySeparatorDefect(MessageDefect): ...

MalformedHeaderDefect = MissingHeaderBodySeparatorDefect
```
