## Supplementary 2 for "A Universal RT-qPCR Method for DNA Aptamer Quantification": feedparser.pyi

```
from email.message import Message
from email.policy import Policy
from typing import Callable, Generic, TypeVar, overload

_M = TypeVar("_M", bound=Message)

class FeedParser(Generic[_M]):
    @overload
    def __init__(self: FeedParser[Message], _factory: None = ..., *, policy: Policy = ...) -> None: ...
    @overload
    def __init__(self, _factory: Callable[[], _M], *, policy: Policy = ...) -> None: ...
    def feed(self, data: str) -> None: ...
    def close(self) -> _M: ...

class BytesFeedParser(Generic[_M]):
    @overload
    def __init__(self: BytesFeedParser[Message], _factory: None = ..., *, policy: Policy = ...) -> None: ...
    @overload
    def __init__(self, _factory: Callable[[], _M], *, policy: Policy = ...) -> None: ...
    def feed(self, data: bytes) -> None: ...
    def close(self) -> _M: ...
```
