## Supplementary 2 for "A Universal RT-qPCR Method for DNA Aptamer Quantification": generator.pyi

```
from email.message import Message
from email.policy import Policy
from typing import BinaryIO, Optional, TextIO

class Generator:
    def clone(self, fp: TextIO) -> Generator: ...
    def write(self, s: str) -> None: ...
    def __init__(self, outfp: TextIO, mangle_from_: bool = ..., maxheaderlen: int = ..., *, policy: Policy = ...) -> None: ...
    def flatten(self, msg: Message, unixfrom: bool = ..., linesep: Optional[str] = ...) -> None: ...

class BytesGenerator:
    def clone(self, fp: BinaryIO) -> BytesGenerator: ...
    def write(self, s: str) -> None: ...
    def __init__(self, outfp: BinaryIO, mangle_from_: bool = ..., maxheaderlen: int = ..., *, policy: Policy = ...) -> None: ...
    def flatten(self, msg: Message, unixfrom: bool = ..., linesep: Optional[str] = ...) -> None: ...

class DecodedGenerator(Generator):
    def __init__(self, outfp: TextIO, mangle_from_: bool = ..., maxheaderlen: int = ..., *, fmt: Optional[str] = ...) -> None: ...
```
