## Supplementary 2 for "A Universal RT-qPCR Method for DNA Aptamer Quantification": header.pyi

```
from email.charset import Charset
from typing import Any, List, Optional, Tuple, Union

class Header:
    def __init__(
        self,
        s: Union[bytes, str, None] = ...,
        charset: Union[Charset, str, None] = ...,
        maxlinelen: Optional[int] = ...,
        header_name: Optional[str] = ...,
        continuation_ws: str = ...,
        errors: str = ...,
    ) -> None: ...
    def append(self, s: Union[bytes, str], charset: Union[Charset, str, None] = ..., errors: str = ...) -> None: ...
    def encode(self, splitchars: str = ..., maxlinelen: Optional[int] = ..., linesep: str = ...) -> str: ...
    def __str__(self) -> str: ...
    def __eq__(self, other: Any) -> bool: ...
    def __ne__(self, other: Any) -> bool: ...

def decode_header(header: Union[Header, str]) -> List[Tuple[bytes, Optional[str]]]: ...
def make_header(
    decoded_seq: List[Tuple[bytes, Optional[str]]],
    maxlinelen: Optional[int] = ...,
    header_name: Optional[str] = ...,
    continuation_ws: str = ...,
) -> Header: ...
```
