## Supplementary 2 for "A Universal RT-qPCR Method for DNA Aptamer Quantification": headerregistry.pyi

```
from datetime import datetime as _datetime
from email.errors import MessageDefect
from email.policy import Policy
from typing import Any, Dict, Mapping, Optional, Tuple, Union

class BaseHeader(str):
    @property
    def name(self) -> str: ...
    @property
    def defects(self) -> Tuple[MessageDefect, ...]: ...
    @property
    def max_count(self) -> Optional[int]: ...
    def __new__(cls, name: str, value: Any) -> BaseHeader: ...
    def init(self, *args: Any, **kw: Any) -> None: ...
    def fold(self, *, policy: Policy) -> str: ...

class UnstructuredHeader:
    @classmethod
    def parse(cls, string: str, kwds: Dict[str, Any]) -> None: ...

class UniqueUnstructuredHeader(UnstructuredHeader): ...

class DateHeader:
    datetime: _datetime
    @classmethod
    def parse(cls, string: Union[str, _datetime], kwds: Dict[str, Any]) -> None: ...

class UniqueDateHeader(DateHeader): ...

class AddressHeader:
    groups: Tuple[Group, ...]
    addresses: Tuple[Address, ...]
    @classmethod
    def parse(cls, string: str, kwds: Dict[str, Any]) -> None: ...

class UniqueAddressHeader(AddressHeader): ...

class SingleAddressHeader(AddressHeader):
    @property
    def address(self) -> Address: ...

class UniqueSingleAddressHeader(SingleAddressHeader): ...

class MIMEVersionHeader:
    version: Optional[str]
    major: Optional[int]
    minor: Optional[int]
    @classmethod
    def parse(cls, string: str, kwds: Dict[str, Any]) -> None: ...

class ParameterizedMIMEHeader:
    params: Mapping[str, Any]
    @classmethod
    def parse(cls, string: str, kwds: Dict[str, Any]) -> None: ...

class ContentTypeHeader(ParameterizedMIMEHeader):
    content_type: str
    maintype: str
    subtype: str

class ContentDispositionHeader(ParameterizedMIMEHeader):
    content_disposition: str

class ContentTransferEncodingHeader:
    cte: str
    @classmethod
    def parse(cls, string: str, kwds: Dict[str, Any]) -> None: ...

class HeaderRegistry:
    def __init__(self, base_class: BaseHeader = ..., default_class: BaseHeader = ..., use_default_map: bool = ...) -> None: ...
    def map_to_type(self, name: str, cls: BaseHeader) -> None: ...
    def __getitem__(self, name: str) -> BaseHeader: ...
    def __call__(self, name: str, value: Any) -> BaseHeader: ...

class Address:
    display_name: str
    username: str
    domain: str
    @property
    def addr_spec(self) -> str: ...
    def __init__(
        self, display_name: str = ..., username: Optional[str] = ..., domain: Optional[str] = ..., addr_spec: Optional[str] = ...
    ) -> None: ...
    def __str__(self) -> str: ...

class Group:
    display_name: Optional[str]
    addresses: Tuple[Address, ...]
    def __init__(self, display_name: Optional[str] = ..., addresses: Optional[Tuple[Address, ...]] = ...) -> None: ...
    def __str__(self) -> str: ...
```
