## Supplementary 2 for "A Universal RT-qPCR Method for DNA Aptamer Quantification": iterators.pyi

```
from email.message import Message
from typing import Iterator, Optional

def body_line_iterator(msg: Message, decode: bool = ...) -> Iterator[str]: ...
def typed_subpart_iterator(msg: Message, maintype: str = ..., subtype: Optional[str] = ...) -> Iterator[str]: ...
```
