## Supplementary 2 for "A Universal RT-qPCR Method for DNA Aptamer Quantification": message.pyi

```
from email.charset import Charset
from email.contentmanager import ContentManager
from email.errors import MessageDefect
from email.policy import Policy
from typing import Any, Generator, Iterator, List, Optional, Sequence, Tuple, TypeVar, Union

_T = TypeVar("_T")

_PayloadType = Union[List[Message], str, bytes]
_CharsetType = Union[Charset, str, None]
_ParamsType = Union[str, None, Tuple[str, Optional[str], str]]
_ParamType = Union[str, Tuple[Optional[str], Optional[str], str]]
_HeaderType = Any

class Message:
    preamble: Optional[str]
    epilogue: Optional[str]
    defects: List[MessageDefect]
    def __str__(self) -> str: ...
    def is_multipart(self) -> bool: ...
    def set_unixfrom(self, unixfrom: str) -> None: ...
    def get_unixfrom(self) -> Optional[str]: ...
    def attach(self, payload: Message) -> None: ...
    def get_payload(self, i: int = ..., decode: bool = ...) -> Any: ...  # returns Optional[_PayloadType]
    def set_payload(self, payload: _PayloadType, charset: _CharsetType = ...) -> None: ...
    def set_charset(self, charset: _CharsetType) -> None: ...
    def get_charset(self) -> _CharsetType: ...
    def __len__(self) -> int: ...
    def __contains__(self, name: str) -> bool: ...
    def __getitem__(self, name: str) -> _HeaderType: ...
    def __setitem__(self, name: str, val: _HeaderType) -> None: ...
    def __delitem__(self, name: str) -> None: ...
    def keys(self) -> List[str]: ...
    def values(self) -> List[_HeaderType]: ...
    def items(self) -> List[Tuple[str, _HeaderType]]: ...
    def get(self, name: str, failobj: _T = ...) -> Union[_HeaderType, _T]: ...
    def get_all(self, name: str, failobj: _T = ...) -> Union[List[_HeaderType], _T]: ...
    def add_header(self, _name: str, _value: str, **_params: _ParamsType) -> None: ...
    def replace_header(self, _name: str, _value: _HeaderType) -> None: ...
    def get_content_type(self) -> str: ...
    def get_content_maintype(self) -> str: ...
    def get_content_subtype(self) -> str: ...
    def get_default_type(self) -> str: ...
    def set_default_type(self, ctype: str) -> None: ...
    def get_params(self, failobj: _T = ..., header: str = ..., unquote: bool = ...) -> Union[List[Tuple[str, str]], _T]: ...
    def get_param(self, param: str, failobj: _T = ..., header: str = ..., unquote: bool = ...) -> Union[_T, _ParamType]: ...
    def del_param(self, param: str, header: str = ..., requote: bool = ...) -> None: ...
    def set_type(self, type: str, header: str = ..., requote: bool = ...) -> None: ...
    def get_filename(self, failobj: _T = ...) -> Union[_T, str]: ...
    def get_boundary(self, failobj: _T = ...) -> Union[_T, str]: ...
    def set_boundary(self, boundary: str) -> None: ...
    def get_content_charset(self, failobj: _T = ...) -> Union[_T, str]: ...
    def get_charsets(self, failobj: _T = ...) -> Union[_T, List[str]]: ...
    def walk(self) -> Generator[Message, None, None]: ...
    def get_content_disposition(self) -> Optional[str]: ...
    def as_string(self, unixfrom: bool = ..., maxheaderlen: int = ..., policy: Optional[Policy] = ...) -> str: ...
    def as_bytes(self, unixfrom: bool = ..., policy: Optional[Policy] = ...) -> bytes: ...
    def __bytes__(self) -> bytes: ...
    def set_param(
        self,
        param: str,
        value: str,
        header: str = ...,
        requote: bool = ...,
        charset: str = ...,
        language: str = ...,
        replace: bool = ...,
    ) -> None: ...
    def __init__(self, policy: Policy = ...) -> None: ...

class MIMEPart(Message):
    def get_body(self, preferencelist: Sequence[str] = ...) -> Optional[Message]: ...
    def iter_attachments(self) -> Iterator[Message]: ...
    def iter_parts(self) -> Iterator[Message]: ...
    def get_content(self, *args: Any, content_manager: Optional[ContentManager] = ..., **kw: Any) -> Any: ...
    def set_content(self, *args: Any, content_manager: Optional[ContentManager] = ..., **kw: Any) -> None: ...
    def make_related(self, boundary: Optional[str] = ...) -> None: ...
    def make_alternative(self, boundary: Optional[str] = ...) -> None: ...
    def make_mixed(self, boundary: Optional[str] = ...) -> None: ...
    def add_related(self, *args: Any, content_manager: Optional[ContentManager] = ..., **kw: Any) -> None: ...
    def add_alternative(self, *args: Any, content_manager: Optional[ContentManager] = ..., **kw: Any) -> None: ...
    def add_attachment(self, *args: Any, content_manager: Optional[ContentManager] = ..., **kw: Any) -> None: ...
    def clear(self) -> None: ...
    def clear_content(self) -> None: ...
    def is_attachment(self) -> bool: ...

class EmailMessage(MIMEPart): ...
```
