## Supplementary 2 for "A Universal RT-qPCR Method for DNA Aptamer Quantification": audio.pyi

```
from email.mime.nonmultipart import MIMENonMultipart
from email.policy import Policy
from typing import Callable, Optional, Tuple, Union

_ParamsType = Union[str, None, Tuple[str, Optional[str], str]]

class MIMEAudio(MIMENonMultipart):
    def __init__(
        self,
        _audiodata: Union[str, bytes],
        _subtype: Optional[str] = ...,
        _encoder: Callable[[MIMEAudio], None] = ...,
        *,
        policy: Optional[Policy] = ...,
        **_params: _ParamsType,
    ) -> None: ...
```
