## Supplementary 2 for "A Universal RT-qPCR Method for DNA Aptamer Quantification": base.pyi

```
import email.message
from email.policy import Policy
from typing import Optional, Tuple, Union

_ParamsType = Union[str, None, Tuple[str, Optional[str], str]]

class MIMEBase(email.message.Message):
    def __init__(self, _maintype: str, _subtype: str, *, policy: Optional[Policy] = ..., **_params: _ParamsType) -> None: ...
```
