## Supplementary 2 for "A Universal RT-qPCR Method for DNA Aptamer Quantification": message.pyi

```
from email.message import Message
from email.mime.nonmultipart import MIMENonMultipart
from email.policy import Policy
from typing import Optional

class MIMEMessage(MIMENonMultipart):
    def __init__(self, _msg: Message, _subtype: str = ..., *, policy: Optional[Policy] = ...) -> None: ...
```
