## Supplementary 2 for "A Universal RT-qPCR Method for DNA Aptamer Quantification": multipart.pyi

```
from email.message import Message
from email.mime.base import MIMEBase
from email.policy import Policy
from typing import Optional, Sequence, Tuple, Union

_ParamsType = Union[str, None, Tuple[str, Optional[str], str]]

class MIMEMultipart(MIMEBase):
    def __init__(
        self,
        _subtype: str = ...,
        boundary: Optional[str] = ...,
        _subparts: Optional[Sequence[Message]] = ...,
        *,
        policy: Optional[Policy] = ...,
        **_params: _ParamsType,
    ) -> None: ...
```
