## Supplementary 2 for "A Universal RT-qPCR Method for DNA Aptamer Quantification": text.pyi

```
from email.mime.nonmultipart import MIMENonMultipart
from email.policy import Policy
from typing import Optional

class MIMEText(MIMENonMultipart):
    def __init__(
        self, _text: str, _subtype: str = ..., _charset: Optional[str] = ..., *, policy: Optional[Policy] = ...
    ) -> None: ...
```
