## Supplementary 2 for "A Universal RT-qPCR Method for DNA Aptamer Quantification": parser.pyi

```
import email.feedparser
from email.message import Message
from email.policy import Policy
from typing import BinaryIO, Callable, TextIO

FeedParser = email.feedparser.FeedParser
BytesFeedParser = email.feedparser.BytesFeedParser

class Parser:
    def __init__(self, _class: Callable[[], Message] = ..., *, policy: Policy = ...) -> None: ...
    def parse(self, fp: TextIO, headersonly: bool = ...) -> Message: ...
    def parsestr(self, text: str, headersonly: bool = ...) -> Message: ...

class HeaderParser(Parser):
    def __init__(self, _class: Callable[[], Message] = ..., *, policy: Policy = ...) -> None: ...
    def parse(self, fp: TextIO, headersonly: bool = ...) -> Message: ...
    def parsestr(self, text: str, headersonly: bool = ...) -> Message: ...

class BytesHeaderParser(BytesParser):
    def __init__(self, _class: Callable[[], Message] = ..., *, policy: Policy = ...) -> None: ...
    def parse(self, fp: BinaryIO, headersonly: bool = ...) -> Message: ...
    def parsebytes(self, text: bytes, headersonly: bool = ...) -> Message: ...

class BytesParser:
    def __init__(self, _class: Callable[[], Message] = ..., *, policy: Policy = ...) -> None: ...
    def parse(self, fp: BinaryIO, headersonly: bool = ...) -> Message: ...
    def parsebytes(self, text: bytes, headersonly: bool = ...) -> Message: ...
```
