## Supplementary 2 for "A Universal RT-qPCR Method for DNA Aptamer Quantification": policy.pyi

```
from abc import abstractmethod
from email.contentmanager import ContentManager
from email.errors import MessageDefect
from email.header import Header
from email.message import Message
from typing import Any, Callable, List, Optional, Tuple, Union

class Policy:
    max_line_length: Optional[int]
    linesep: str
    cte_type: str
    raise_on_defect: bool
    mange_from: bool
    def __init__(self, **kw: Any) -> None: ...
    def clone(self, **kw: Any) -> Policy: ...
    def handle_defect(self, obj: Message, defect: MessageDefect) -> None: ...
    def register_defect(self, obj: Message, defect: MessageDefect) -> None: ...
    def header_max_count(self, name: str) -> Optional[int]: ...
    @abstractmethod
    def header_source_parse(self, sourcelines: List[str]) -> Tuple[str, str]: ...
    @abstractmethod
    def header_store_parse(self, name: str, value: str) -> Tuple[str, str]: ...
    @abstractmethod
    def header_fetch_parse(self, name: str, value: str) -> str: ...
    @abstractmethod
    def fold(self, name: str, value: str) -> str: ...
    @abstractmethod
    def fold_binary(self, name: str, value: str) -> bytes: ...

class Compat32(Policy):
    def header_source_parse(self, sourcelines: List[str]) -> Tuple[str, str]: ...
    def header_store_parse(self, name: str, value: str) -> Tuple[str, str]: ...
    def header_fetch_parse(self, name: str, value: str) -> Union[str, Header]: ...  # type: ignore
    def fold(self, name: str, value: str) -> str: ...
    def fold_binary(self, name: str, value: str) -> bytes: ...

compat32: Compat32

class EmailPolicy(Policy):
    utf8: bool
    refold_source: str
    header_factory: Callable[[str, str], str]
    content_manager: ContentManager
    def header_source_parse(self, sourcelines: List[str]) -> Tuple[str, str]: ...
    def header_store_parse(self, name: str, value: str) -> Tuple[str, str]: ...
    def header_fetch_parse(self, name: str, value: str) -> str: ...
    def fold(self, name: str, value: str) -> str: ...
    def fold_binary(self, name: str, value: str) -> bytes: ...

default: EmailPolicy
SMTP: EmailPolicy
SMTPUTF8: EmailPolicy
HTTP: EmailPolicy
strict: EmailPolicy
```
