## Supplementary 2 for "A Universal RT-qPCR Method for DNA Aptamer Quantification": utils.pyi

```
import datetime
import sys
from email.charset import Charset
from typing import List, Optional, Tuple, Union, overload

_ParamType = Union[str, Tuple[Optional[str], Optional[str], str]]
_PDTZ = Tuple[int, int, int, int, int, int, int, int, int, Optional[int]]

def quote(str: str) -> str: ...
def unquote(str: str) -> str: ...
def parseaddr(address: Optional[str]) -> Tuple[str, str]: ...
def formataddr(pair: Tuple[Optional[str], str], charset: Union[str, Charset] = ...) -> str: ...
def getaddresses(fieldvalues: List[str]) -> List[Tuple[str, str]]: ...
@overload
def parsedate(date: None) -> None: ...
@overload
def parsedate(date: str) -> Optional[Tuple[int, int, int, int, int, int, int, int, int]]: ...
@overload
def parsedate_tz(date: None) -> None: ...
@overload
def parsedate_tz(date: str) -> Optional[_PDTZ]: ...

if sys.version_info >= (3, 10):
    @overload
    def parsedate_to_datetime(date: None) -> None: ...
    @overload
    def parsedate_to_datetime(date: str) -> datetime.datetime: ...

else:
    def parsedate_to_datetime(date: str) -> datetime.datetime: ...

def mktime_tz(tuple: _PDTZ) -> int: ...
def formatdate(timeval: Optional[float] = ..., localtime: bool = ..., usegmt: bool = ...) -> str: ...
def format_datetime(dt: datetime.datetime, usegmt: bool = ...) -> str: ...
def localtime(dt: Optional[datetime.datetime] = ...) -> datetime.datetime: ...
def make_msgid(idstring: Optional[str] = ..., domain: Optional[str] = ...) -> str: ...
def decode_rfc2231(s: str) -> Tuple[Optional[str], Optional[str], str]: ...
def encode_rfc2231(s: str, charset: Optional[str] = ..., language: Optional[str] = ...) -> str: ...
def collapse_rfc2231_value(value: _ParamType, errors: str = ..., fallback_charset: str = ...) -> str: ...
def decode_params(params: List[Tuple[str, str]]) -> List[Tuple[str, _ParamType]]: ...
```
