## Supplementary 2 for "A Universal RT-qPCR Method for DNA Aptamer Quantification": __init__.pyi

```
import codecs
from typing import Any

def search_function(encoding: str) -> codecs.CodecInfo: ...

# Explicitly mark this package as incomplete.
def __getattr__(name: str) -> Any: ...
```
