## Supplementary 2 for "A Universal RT-qPCR Method for DNA Aptamer Quantification": enum.pyi

```
import sys
from abc import ABCMeta
from typing import Any, Dict, Iterator, List, Mapping, Type, TypeVar, Union

_T = TypeVar("_T")
_S = TypeVar("_S", bound=Type[Enum])

# Note: EnumMeta actually subclasses type directly, not ABCMeta.
# This is a temporary workaround to allow multiple creation of enums with builtins
# such as str as mixins, which due to the handling of ABCs of builtin types, cause
# spurious inconsistent metaclass structure. See #1595.
# Structurally: Iterable[T], Reversible[T], Container[T] where T is the enum itself
class EnumMeta(ABCMeta):
    def __iter__(self: Type[_T]) -> Iterator[_T]: ...
    def __reversed__(self: Type[_T]) -> Iterator[_T]: ...
    def __contains__(self: Type[_T], member: object) -> bool: ...
    def __getitem__(self: Type[_T], name: str) -> _T: ...
    @property
    def __members__(self: Type[_T]) -> Mapping[str, _T]: ...
    def __len__(self) -> int: ...

class Enum(metaclass=EnumMeta):
    name: str
    value: Any
    _name_: str
    _value_: Any
    _member_names_: List[str]  # undocumented
    _member_map_: Dict[str, Enum]  # undocumented
    _value2member_map_: Dict[int, Enum]  # undocumented
    if sys.version_info >= (3, 7):
        _ignore_: Union[str, List[str]]
    _order_: str
    __order__: str
    @classmethod
    def _missing_(cls, value: object) -> Any: ...
    @staticmethod
    def _generate_next_value_(name: str, start: int, count: int, last_values: List[Any]) -> Any: ...
    def __new__(cls: Type[_T], value: object) -> _T: ...
    def __repr__(self) -> str: ...
    def __str__(self) -> str: ...
    def __dir__(self) -> List[str]: ...
    def __format__(self, format_spec: str) -> str: ...
    def __hash__(self) -> Any: ...
    def __reduce_ex__(self, proto: object) -> Any: ...

class IntEnum(int, Enum):
    value: int

def unique(enumeration: _S) -> _S: ...

_auto_null: Any

# subclassing IntFlag so it picks up all implemented base functions, best modeling behavior of enum.auto()
class auto(IntFlag):
    value: Any

class Flag(Enum):
    def __contains__(self: _T, other: _T) -> bool: ...
    def __repr__(self) -> str: ...
    def __str__(self) -> str: ...
    def __bool__(self) -> bool: ...
    def __or__(self: _T, other: _T) -> _T: ...
    def __and__(self: _T, other: _T) -> _T: ...
    def __xor__(self: _T, other: _T) -> _T: ...
    def __invert__(self: _T) -> _T: ...

class IntFlag(int, Flag):
    def __or__(self: _T, other: Union[int, _T]) -> _T: ...
    def __and__(self: _T, other: Union[int, _T]) -> _T: ...
    def __xor__(self: _T, other: Union[int, _T]) -> _T: ...
    __ror__ = __or__
    __rand__ = __and__
    __rxor__ = __xor__
```
