## Supplementary 2 for "A Universal RT-qPCR Method for DNA Aptamer Quantification": faulthandler.pyi

```
import sys
from _typeshed import FileDescriptorLike

def cancel_dump_traceback_later() -> None: ...
def disable() -> None: ...
def dump_traceback(file: FileDescriptorLike = ..., all_threads: bool = ...) -> None: ...
def dump_traceback_later(timeout: float, repeat: bool = ..., file: FileDescriptorLike = ..., exit: bool = ...) -> None: ...
def enable(file: FileDescriptorLike = ..., all_threads: bool = ...) -> None: ...
def is_enabled() -> bool: ...

if sys.platform != "win32":
    def register(signum: int, file: FileDescriptorLike = ..., all_threads: bool = ..., chain: bool = ...) -> None: ...
    def unregister(signum: int) -> None: ...
```
