## Supplementary 2 for "A Universal RT-qPCR Method for DNA Aptamer Quantification": fcntl.pyi

```
import sys
from _typeshed import FileDescriptorLike
from array import array
from typing import Any, Union, overload
from typing_extensions import Literal

FASYNC: int
FD_CLOEXEC: int
DN_ACCESS: int
DN_ATTRIB: int
DN_CREATE: int
DN_DELETE: int
DN_MODIFY: int
DN_MULTISHOT: int
DN_RENAME: int
F_DUPFD: int
F_DUPFD_CLOEXEC: int
F_FULLFSYNC: int
F_EXLCK: int
F_GETFD: int
F_GETFL: int
F_GETLEASE: int
F_GETLK: int
F_GETLK64: int
F_GETOWN: int
F_NOCACHE: int
F_GETSIG: int
F_NOTIFY: int
F_RDLCK: int
F_SETFD: int
F_SETFL: int
F_SETLEASE: int
F_SETLK: int
F_SETLK64: int
F_SETLKW: int
F_SETLKW64: int
if sys.version_info >= (3, 9) and sys.platform == "linux":
    F_OFD_GETLK: int
    F_OFD_SETLK: int
    F_OFD_SETLKW: int
F_SETOWN: int
F_SETSIG: int
F_SHLCK: int
F_UNLCK: int
F_WRLCK: int
I_ATMARK: int
I_CANPUT: int
I_CKBAND: int
I_FDINSERT: int
I_FIND: int
I_FLUSH: int
I_FLUSHBAND: int
I_GETBAND: int
I_GETCLTIME: int
I_GETSIG: int
I_GRDOPT: int
I_GWROPT: int
I_LINK: int
I_LIST: int
I_LOOK: int
I_NREAD: int
I_PEEK: int
I_PLINK: int
I_POP: int
I_PUNLINK: int
I_PUSH: int
I_RECVFD: int
I_SENDFD: int
I_SETCLTIME: int
I_SETSIG: int
I_SRDOPT: int
I_STR: int
I_SWROPT: int
I_UNLINK: int
LOCK_EX: int
LOCK_MAND: int
LOCK_NB: int
LOCK_READ: int
LOCK_RW: int
LOCK_SH: int
LOCK_UN: int
LOCK_WRITE: int
@overload
def fcntl(__fd: FileDescriptorLike, __cmd: int, __arg: int = ...) -> int: ...
@overload
def fcntl(__fd: FileDescriptorLike, __cmd: int, __arg: bytes) -> bytes: ...

_ReadOnlyBuffer = bytes
_WritableBuffer = Union[bytearray, memoryview, array]
@overload
def ioctl(__fd: FileDescriptorLike, __request: int, __arg: int = ..., __mutate_flag: bool = ...) -> int: ...
@overload
def ioctl(__fd: FileDescriptorLike, __request: int, __arg: _WritableBuffer, __mutate_flag: Literal[True] = ...) -> int: ...
@overload
def ioctl(__fd: FileDescriptorLike, __request: int, __arg: _WritableBuffer, __mutate_flag: Literal[False]) -> bytes: ...
@overload
def ioctl(__fd: FileDescriptorLike, __request: int, __arg: _ReadOnlyBuffer, __mutate_flag: bool = ...) -> bytes: ...
def flock(__fd: FileDescriptorLike, __operation: int) -> None: ...
def lockf(__fd: FileDescriptorLike, __cmd: int, __len: int = ..., __start: int = ..., __whence: int = ...) -> Any: ...
```
