## Supplementary 2 for "A Universal RT-qPCR Method for DNA Aptamer Quantification": fnmatch.pyi

```
from typing import AnyStr, Iterable, List

def fnmatch(name: AnyStr, pat: AnyStr) -> bool: ...
def fnmatchcase(name: AnyStr, pat: AnyStr) -> bool: ...
def filter(names: Iterable[AnyStr], pat: AnyStr) -> List[AnyStr]: ...
def translate(pat: str) -> str: ...
```
