## Supplementary 2 for "A Universal RT-qPCR Method for DNA Aptamer Quantification": functools.pyi

```
import sys
from _typeshed import SupportsLessThan
from typing import (
    Any,
    Callable,
    Dict,
    Generic,
    Hashable,
    Iterable,
    Mapping,
    NamedTuple,
    Optional,
    Sequence,
    Tuple,
    Type,
    TypeVar,
    Union,
    overload,
)

if sys.version_info >= (3, 9):
    from types import GenericAlias

_AnyCallable = Callable[..., Any]

_T = TypeVar("_T")
_S = TypeVar("_S")
@overload
def reduce(function: Callable[[_T, _S], _T], sequence: Iterable[_S], initial: _T) -> _T: ...
@overload
def reduce(function: Callable[[_T, _T], _T], sequence: Iterable[_T]) -> _T: ...

class _CacheInfo(NamedTuple):
    hits: int
    misses: int
    maxsize: int
    currsize: int

class _lru_cache_wrapper(Generic[_T]):
    __wrapped__: Callable[..., _T]
    def __call__(self, *args: Hashable, **kwargs: Hashable) -> _T: ...
    def cache_info(self) -> _CacheInfo: ...
    def cache_clear(self) -> None: ...

if sys.version_info >= (3, 8):
    @overload
    def lru_cache(maxsize: Optional[int] = ..., typed: bool = ...) -> Callable[[Callable[..., _T]], _lru_cache_wrapper[_T]]: ...
    @overload
    def lru_cache(maxsize: Callable[..., _T], typed: bool = ...) -> _lru_cache_wrapper[_T]: ...

else:
    def lru_cache(maxsize: Optional[int] = ..., typed: bool = ...) -> Callable[[Callable[..., _T]], _lru_cache_wrapper[_T]]: ...

WRAPPER_ASSIGNMENTS: Sequence[str]
WRAPPER_UPDATES: Sequence[str]

def update_wrapper(wrapper: _T, wrapped: _AnyCallable, assigned: Sequence[str] = ..., updated: Sequence[str] = ...) -> _T: ...
def wraps(wrapped: _AnyCallable, assigned: Sequence[str] = ..., updated: Sequence[str] = ...) -> Callable[[_T], _T]: ...
def total_ordering(cls: Type[_T]) -> Type[_T]: ...
def cmp_to_key(mycmp: Callable[[_T, _T], int]) -> Callable[[_T], SupportsLessThan]: ...

class partial(Generic[_T]):
    func: Callable[..., _T]
    args: Tuple[Any, ...]
    keywords: Dict[str, Any]
    def __init__(self, func: Callable[..., _T], *args: Any, **kwargs: Any) -> None: ...
    def __call__(self, *args: Any, **kwargs: Any) -> _T: ...
    if sys.version_info >= (3, 9):
        def __class_getitem__(cls, item: Any) -> GenericAlias: ...

# With protocols, this could change into a generic protocol that defines __get__ and returns _T
_Descriptor = Any

class partialmethod(Generic[_T]):
    func: Union[Callable[..., _T], _Descriptor]
    args: Tuple[Any, ...]
    keywords: Dict[str, Any]
    @overload
    def __init__(self, __func: Callable[..., _T], *args: Any, **keywords: Any) -> None: ...
    @overload
    def __init__(self, __func: _Descriptor, *args: Any, **keywords: Any) -> None: ...
    def __get__(self, obj: Any, cls: Type[Any]) -> Callable[..., _T]: ...
    @property
    def __isabstractmethod__(self) -> bool: ...
    if sys.version_info >= (3, 9):
        def __class_getitem__(cls, item: Any) -> GenericAlias: ...

class _SingleDispatchCallable(Generic[_T]):
    registry: Mapping[Any, Callable[..., _T]]
    def dispatch(self, cls: Any) -> Callable[..., _T]: ...
    @overload
    def register(self, cls: Any) -> Callable[[Callable[..., _T]], Callable[..., _T]]: ...
    @overload
    def register(self, cls: Any, func: Callable[..., _T]) -> Callable[..., _T]: ...
    def _clear_cache(self) -> None: ...
    def __call__(self, *args: Any, **kwargs: Any) -> _T: ...

def singledispatch(func: Callable[..., _T]) -> _SingleDispatchCallable[_T]: ...

if sys.version_info >= (3, 8):
    class singledispatchmethod(Generic[_T]):
        dispatcher: _SingleDispatchCallable[_T]
        func: Callable[..., _T]
        def __init__(self, func: Callable[..., _T]) -> None: ...
        @overload
        def register(self, cls: Any, method: None = ...) -> Callable[[Callable[..., _T]], Callable[..., _T]]: ...
        @overload
        def register(self, cls: Any, method: Callable[..., _T]) -> Callable[..., _T]: ...
        def __call__(self, *args: Any, **kwargs: Any) -> _T: ...
    class cached_property(Generic[_T]):
        func: Callable[[Any], _T]
        attrname: Optional[str]
        def __init__(self, func: Callable[[Any], _T]) -> None: ...
        @overload
        def __get__(self, instance: None, owner: Optional[Type[Any]] = ...) -> cached_property[_T]: ...
        @overload
        def __get__(self, instance: _S, owner: Optional[Type[Any]] = ...) -> _T: ...
        def __set_name__(self, owner: Type[Any], name: str) -> None: ...
        if sys.version_info >= (3, 9):
            def __class_getitem__(cls, item: Any) -> GenericAlias: ...

if sys.version_info >= (3, 9):
    def cache(__user_function: Callable[..., _T]) -> _lru_cache_wrapper[_T]: ...
```
