## Supplementary 2 for "A Universal RT-qPCR Method for DNA Aptamer Quantification": gc.pyi

```
import sys
from typing import Any, Dict, List, Optional, Tuple

DEBUG_COLLECTABLE: int
DEBUG_LEAK: int
DEBUG_SAVEALL: int
DEBUG_STATS: int
DEBUG_UNCOLLECTABLE: int
callbacks: List[Any]
garbage: List[Any]

def collect(generation: int = ...) -> int: ...
def disable() -> None: ...
def enable() -> None: ...
def get_count() -> Tuple[int, int, int]: ...
def get_debug() -> int: ...

if sys.version_info >= (3, 8):
    def get_objects(generation: Optional[int] = ...) -> List[Any]: ...

else:
    def get_objects() -> List[Any]: ...

if sys.version_info >= (3, 7):
    def freeze() -> None: ...
    def unfreeze() -> None: ...
    def get_freeze_count() -> int: ...

def get_referents(*objs: Any) -> List[Any]: ...
def get_referrers(*objs: Any) -> List[Any]: ...
def get_stats() -> List[Dict[str, Any]]: ...
def get_threshold() -> Tuple[int, int, int]: ...
def is_tracked(__obj: Any) -> bool: ...

if sys.version_info >= (3, 9):
    def is_finalized(__obj: Any) -> bool: ...

def isenabled() -> bool: ...
def set_debug(__flags: int) -> None: ...
def set_threshold(threshold0: int, threshold1: int = ..., threshold2: int = ...) -> None: ...
```
