## Supplementary 2 for "A Universal RT-qPCR Method for DNA Aptamer Quantification": getopt.pyi

```
from typing import List, Tuple

def getopt(args: List[str], shortopts: str, longopts: List[str] = ...) -> Tuple[List[Tuple[str, str]], List[str]]: ...
def gnu_getopt(args: List[str], shortopts: str, longopts: List[str] = ...) -> Tuple[List[Tuple[str, str]], List[str]]: ...

class GetoptError(Exception):
    msg: str
    opt: str

error = GetoptError
```
