## Supplementary 2 for "A Universal RT-qPCR Method for DNA Aptamer Quantification": gettext.pyi

```
import sys
from _typeshed import StrPath
from typing import IO, Any, Container, Iterable, Optional, Sequence, Type, TypeVar, overload
from typing_extensions import Literal

class NullTranslations:
    def __init__(self, fp: Optional[IO[str]] = ...) -> None: ...
    def _parse(self, fp: IO[str]) -> None: ...
    def add_fallback(self, fallback: NullTranslations) -> None: ...
    def gettext(self, message: str) -> str: ...
    def lgettext(self, message: str) -> str: ...
    def ngettext(self, msgid1: str, msgid2: str, n: int) -> str: ...
    def lngettext(self, msgid1: str, msgid2: str, n: int) -> str: ...
    if sys.version_info >= (3, 8):
        def pgettext(self, context: str, message: str) -> str: ...
        def npgettext(self, context: str, msgid1: str, msgid2: str, n: int) -> str: ...
    def info(self) -> Any: ...
    def charset(self) -> Any: ...
    def output_charset(self) -> Any: ...
    def set_output_charset(self, charset: str) -> None: ...
    def install(self, names: Optional[Container[str]] = ...) -> None: ...

class GNUTranslations(NullTranslations):
    LE_MAGIC: int
    BE_MAGIC: int
    CONTEXT: str
    VERSIONS: Sequence[int]

def find(domain: str, localedir: Optional[StrPath] = ..., languages: Optional[Iterable[str]] = ..., all: bool = ...) -> Any: ...

_T = TypeVar("_T")
@overload
def translation(
    domain: str,
    localedir: Optional[StrPath] = ...,
    languages: Optional[Iterable[str]] = ...,
    class_: None = ...,
    fallback: bool = ...,
    codeset: Optional[str] = ...,
) -> NullTranslations: ...
@overload
def translation(
    domain: str,
    localedir: Optional[StrPath] = ...,
    languages: Optional[Iterable[str]] = ...,
    class_: Type[_T] = ...,
    fallback: Literal[False] = ...,
    codeset: Optional[str] = ...,
) -> _T: ...
@overload
def translation(
    domain: str,
    localedir: Optional[StrPath] = ...,
    languages: Optional[Iterable[str]] = ...,
    class_: Type[_T] = ...,
    fallback: Literal[True] = ...,
    codeset: Optional[str] = ...,
) -> Any: ...
def install(
    domain: str, localedir: Optional[StrPath] = ..., codeset: Optional[str] = ..., names: Optional[Container[str]] = ...
) -> None: ...
def textdomain(domain: Optional[str] = ...) -> str: ...
def bindtextdomain(domain: str, localedir: Optional[StrPath] = ...) -> str: ...
def bind_textdomain_codeset(domain: str, codeset: Optional[str] = ...) -> str: ...
def dgettext(domain: str, message: str) -> str: ...
def ldgettext(domain: str, message: str) -> str: ...
def dngettext(domain: str, msgid1: str, msgid2: str, n: int) -> str: ...
def ldngettext(domain: str, msgid1: str, msgid2: str, n: int) -> str: ...
def gettext(message: str) -> str: ...
def lgettext(message: str) -> str: ...
def ngettext(msgid1: str, msgid2: str, n: int) -> str: ...
def lngettext(msgid1: str, msgid2: str, n: int) -> str: ...

if sys.version_info >= (3, 8):
    def pgettext(context: str, message: str) -> str: ...
    def dpgettext(domain: str, context: str, message: str) -> str: ...
    def npgettext(context: str, msgid1: str, msgid2: str, n: int) -> str: ...
    def dnpgettext(domain: str, context: str, msgid1: str, msgid2: str, n: int) -> str: ...

Catalog = translation
```
