## Supplementary 2 for "A Universal RT-qPCR Method for DNA Aptamer Quantification": gzip.pyi

```
import _compression
import sys
import zlib
from _typeshed import AnyPath, ReadableBuffer
from typing import IO, Optional, TextIO, Union, overload
from typing_extensions import Literal

_OpenBinaryMode = Literal["r", "rb", "a", "ab", "w", "wb", "x", "xb"]
_OpenTextMode = Literal["rt", "at", "wt", "xt"]
@overload
def open(
    filename: Union[AnyPath, IO[bytes]],
    mode: _OpenBinaryMode = ...,
    compresslevel: int = ...,
    encoding: None = ...,
    errors: None = ...,
    newline: None = ...,
) -> GzipFile: ...
@overload
def open(
    filename: AnyPath,
    mode: _OpenTextMode,
    compresslevel: int = ...,
    encoding: Optional[str] = ...,
    errors: Optional[str] = ...,
    newline: Optional[str] = ...,
) -> TextIO: ...
@overload
def open(
    filename: Union[AnyPath, IO[bytes]],
    mode: str,
    compresslevel: int = ...,
    encoding: Optional[str] = ...,
    errors: Optional[str] = ...,
    newline: Optional[str] = ...,
) -> Union[GzipFile, TextIO]: ...

class _PaddedFile:
    file: IO[bytes]
    def __init__(self, f: IO[bytes], prepend: bytes = ...) -> None: ...
    def read(self, size: int) -> bytes: ...
    def prepend(self, prepend: bytes = ...) -> None: ...
    def seek(self, off: int) -> int: ...
    def seekable(self) -> bool: ...

if sys.version_info >= (3, 8):
    class BadGzipFile(OSError): ...

class GzipFile(_compression.BaseStream):
    myfileobj: Optional[IO[bytes]]
    mode: str
    name: str
    compress: zlib._Compress
    fileobj: IO[bytes]
    def __init__(
        self,
        filename: Optional[AnyPath] = ...,
        mode: Optional[str] = ...,
        compresslevel: int = ...,
        fileobj: Optional[IO[bytes]] = ...,
        mtime: Optional[float] = ...,
    ) -> None: ...
    @property
    def filename(self) -> str: ...
    @property
    def mtime(self) -> Optional[int]: ...
    crc: int
    def write(self, data: ReadableBuffer) -> int: ...
    def read(self, size: Optional[int] = ...) -> bytes: ...
    def read1(self, size: int = ...) -> bytes: ...
    def peek(self, n: int) -> bytes: ...
    @property
    def closed(self) -> bool: ...
    def close(self) -> None: ...
    def flush(self, zlib_mode: int = ...) -> None: ...
    def fileno(self) -> int: ...
    def rewind(self) -> None: ...
    def readable(self) -> bool: ...
    def writable(self) -> bool: ...
    def seekable(self) -> bool: ...
    def seek(self, offset: int, whence: int = ...) -> int: ...
    def readline(self, size: Optional[int] = ...) -> bytes: ...

class _GzipReader(_compression.DecompressReader):
    def __init__(self, fp: IO[bytes]) -> None: ...
    def read(self, size: int = ...) -> bytes: ...

if sys.version_info >= (3, 8):
    def compress(data: bytes, compresslevel: int = ..., *, mtime: Optional[float] = ...) -> bytes: ...

else:
    def compress(data: bytes, compresslevel: int = ...) -> bytes: ...

def decompress(data: bytes) -> bytes: ...
```
