## Supplementary 2 for "A Universal RT-qPCR Method for DNA Aptamer Quantification": hashlib.pyi

```
import sys
from _typeshed import ReadableBuffer
from typing import AbstractSet, Optional

class _Hash(object):
    digest_size: int
    block_size: int

    # [Python documentation note] Changed in version 3.4: The name attribute has
    # been present in CPython since its inception, but until Python 3.4 was not
    # formally specified, so may not exist on some platforms
    name: str
    def __init__(self, data: ReadableBuffer = ...) -> None: ...
    def copy(self) -> _Hash: ...
    def digest(self) -> bytes: ...
    def hexdigest(self) -> str: ...
    def update(self, __data: ReadableBuffer) -> None: ...

if sys.version_info >= (3, 9):
    def md5(string: ReadableBuffer = ..., *, usedforsecurity: bool = ...) -> _Hash: ...
    def sha1(string: ReadableBuffer = ..., *, usedforsecurity: bool = ...) -> _Hash: ...
    def sha224(string: ReadableBuffer = ..., *, usedforsecurity: bool = ...) -> _Hash: ...
    def sha256(string: ReadableBuffer = ..., *, usedforsecurity: bool = ...) -> _Hash: ...
    def sha384(string: ReadableBuffer = ..., *, usedforsecurity: bool = ...) -> _Hash: ...
    def sha512(string: ReadableBuffer = ..., *, usedforsecurity: bool = ...) -> _Hash: ...

elif sys.version_info >= (3, 8):
    def md5(string: ReadableBuffer = ...) -> _Hash: ...
    def sha1(string: ReadableBuffer = ...) -> _Hash: ...
    def sha224(string: ReadableBuffer = ...) -> _Hash: ...
    def sha256(string: ReadableBuffer = ...) -> _Hash: ...
    def sha384(string: ReadableBuffer = ...) -> _Hash: ...
    def sha512(string: ReadableBuffer = ...) -> _Hash: ...

else:
    def md5(__string: ReadableBuffer = ...) -> _Hash: ...
    def sha1(__string: ReadableBuffer = ...) -> _Hash: ...
    def sha224(__string: ReadableBuffer = ...) -> _Hash: ...
    def sha256(__string: ReadableBuffer = ...) -> _Hash: ...
    def sha384(__string: ReadableBuffer = ...) -> _Hash: ...
    def sha512(__string: ReadableBuffer = ...) -> _Hash: ...

def new(name: str, data: ReadableBuffer = ...) -> _Hash: ...

algorithms_guaranteed: AbstractSet[str]
algorithms_available: AbstractSet[str]

def pbkdf2_hmac(
    hash_name: str, password: ReadableBuffer, salt: ReadableBuffer, iterations: int, dklen: Optional[int] = ...
) -> bytes: ...

class _VarLenHash(object):
    digest_size: int
    block_size: int
    name: str
    def __init__(self, data: ReadableBuffer = ...) -> None: ...
    def copy(self) -> _VarLenHash: ...
    def digest(self, __length: int) -> bytes: ...
    def hexdigest(self, __length: int) -> str: ...
    def update(self, __data: ReadableBuffer) -> None: ...

sha3_224 = _Hash
sha3_256 = _Hash
sha3_384 = _Hash
sha3_512 = _Hash
shake_128 = _VarLenHash
shake_256 = _VarLenHash

def scrypt(
    password: ReadableBuffer,
    *,
    salt: Optional[ReadableBuffer] = ...,
    n: Optional[int] = ...,
    r: Optional[int] = ...,
    p: Optional[int] = ...,
    maxmem: int = ...,
    dklen: int = ...,
) -> bytes: ...

class _BlakeHash(_Hash):
    MAX_DIGEST_SIZE: int
    MAX_KEY_SIZE: int
    PERSON_SIZE: int
    SALT_SIZE: int

    if sys.version_info >= (3, 9):
        def __init__(
            self,
            __data: ReadableBuffer = ...,
            *,
            digest_size: int = ...,
            key: ReadableBuffer = ...,
            salt: ReadableBuffer = ...,
            person: ReadableBuffer = ...,
            fanout: int = ...,
            depth: int = ...,
            leaf_size: int = ...,
            node_offset: int = ...,
            node_depth: int = ...,
            inner_size: int = ...,
            last_node: bool = ...,
            usedforsecurity: bool = ...,
        ) -> None: ...
    else:
        def __init__(
            self,
            __data: ReadableBuffer = ...,
            *,
            digest_size: int = ...,
            key: ReadableBuffer = ...,
            salt: ReadableBuffer = ...,
            person: ReadableBuffer = ...,
            fanout: int = ...,
            depth: int = ...,
            leaf_size: int = ...,
            node_offset: int = ...,
            node_depth: int = ...,
            inner_size: int = ...,
            last_node: bool = ...,
        ) -> None: ...

blake2b = _BlakeHash
blake2s = _BlakeHash
```
