## Supplementary 2 for "A Universal RT-qPCR Method for DNA Aptamer Quantification": __init__.pyi

```
from typing import AnyStr

def escape(s: AnyStr, quote: bool = ...) -> AnyStr: ...
def unescape(s: AnyStr) -> AnyStr: ...
```
