## Supplementary 2 for "A Universal RT-qPCR Method for DNA Aptamer Quantification": parser.pyi

```
from _markupbase import ParserBase
from typing import List, Optional, Tuple

class HTMLParser(ParserBase):
    def __init__(self, *, convert_charrefs: bool = ...) -> None: ...
    def feed(self, feed: str) -> None: ...
    def close(self) -> None: ...
    def reset(self) -> None: ...
    def getpos(self) -> Tuple[int, int]: ...
    def get_starttag_text(self) -> Optional[str]: ...
    def handle_starttag(self, tag: str, attrs: List[Tuple[str, Optional[str]]]) -> None: ...
    def handle_endtag(self, tag: str) -> None: ...
    def handle_startendtag(self, tag: str, attrs: List[Tuple[str, Optional[str]]]) -> None: ...
    def handle_data(self, data: str) -> None: ...
    def handle_entityref(self, name: str) -> None: ...
    def handle_charref(self, name: str) -> None: ...
    def handle_comment(self, data: str) -> None: ...
    def handle_decl(self, decl: str) -> None: ...
    def handle_pi(self, data: str) -> None: ...
    def unknown_decl(self, data: str) -> None: ...
```
