## Supplementary 2 for "A Universal RT-qPCR Method for DNA Aptamer Quantification": __init__.pyi

```
import sys
from enum import IntEnum
from typing_extensions import Literal

class HTTPStatus(IntEnum):
    @property
    def phrase(self) -> str: ...
    @property
    def description(self) -> str: ...
    CONTINUE: int
    SWITCHING_PROTOCOLS: int
    PROCESSING: int
    OK: int
    CREATED: int
    ACCEPTED: int
    NON_AUTHORITATIVE_INFORMATION: int
    NO_CONTENT: int
    RESET_CONTENT: int
    PARTIAL_CONTENT: int
    MULTI_STATUS: int
    ALREADY_REPORTED: int
    IM_USED: int
    MULTIPLE_CHOICES: int
    MOVED_PERMANENTLY: int
    FOUND: int
    SEE_OTHER: int
    NOT_MODIFIED: int
    USE_PROXY: int
    TEMPORARY_REDIRECT: int
    PERMANENT_REDIRECT: int
    BAD_REQUEST: int
    UNAUTHORIZED: int
    PAYMENT_REQUIRED: int
    FORBIDDEN: int
    NOT_FOUND: int
    METHOD_NOT_ALLOWED: int
    NOT_ACCEPTABLE: int
    PROXY_AUTHENTICATION_REQUIRED: int
    REQUEST_TIMEOUT: int
    CONFLICT: int
    GONE: int
    LENGTH_REQUIRED: int
    PRECONDITION_FAILED: int
    REQUEST_ENTITY_TOO_LARGE: int
    REQUEST_URI_TOO_LONG: int
    UNSUPPORTED_MEDIA_TYPE: int
    REQUESTED_RANGE_NOT_SATISFIABLE: int
    EXPECTATION_FAILED: int
    UNPROCESSABLE_ENTITY: int
    LOCKED: int
    FAILED_DEPENDENCY: int
    UPGRADE_REQUIRED: int
    PRECONDITION_REQUIRED: int
    TOO_MANY_REQUESTS: int
    REQUEST_HEADER_FIELDS_TOO_LARGE: int
    INTERNAL_SERVER_ERROR: int
    NOT_IMPLEMENTED: int
    BAD_GATEWAY: int
    SERVICE_UNAVAILABLE: int
    GATEWAY_TIMEOUT: int
    HTTP_VERSION_NOT_SUPPORTED: int
    VARIANT_ALSO_NEGOTIATES: int
    INSUFFICIENT_STORAGE: int
    LOOP_DETECTED: int
    NOT_EXTENDED: int
    NETWORK_AUTHENTICATION_REQUIRED: int
    if sys.version_info >= (3, 7):
        MISDIRECTED_REQUEST: int
    if sys.version_info >= (3, 8):
        UNAVAILABLE_FOR_LEGAL_REASONS: int
    if sys.version_info >= (3, 9):
        EARLY_HINTS: Literal[103]
        IM_A_TEAPOT: Literal[418]
        TOO_EARLY: Literal[425]
```
