## Supplementary 2 for "A Universal RT-qPCR Method for DNA Aptamer Quantification": client.pyi

```
import email.message
import io
import ssl
import sys
import types
from socket import socket
from typing import (
    IO,
    Any,
    BinaryIO,
    Callable,
    Dict,
    Iterable,
    Iterator,
    List,
    Mapping,
    Optional,
    Protocol,
    Tuple,
    Type,
    TypeVar,
    Union,
    overload,
)

_DataType = Union[bytes, IO[Any], Iterable[bytes], str]
_T = TypeVar("_T")

HTTP_PORT: int
HTTPS_PORT: int

CONTINUE: int
SWITCHING_PROTOCOLS: int
PROCESSING: int

OK: int
CREATED: int
ACCEPTED: int
NON_AUTHORITATIVE_INFORMATION: int
NO_CONTENT: int
RESET_CONTENT: int
PARTIAL_CONTENT: int
MULTI_STATUS: int
IM_USED: int

MULTIPLE_CHOICES: int
MOVED_PERMANENTLY: int
FOUND: int
SEE_OTHER: int
NOT_MODIFIED: int
USE_PROXY: int
TEMPORARY_REDIRECT: int

BAD_REQUEST: int
UNAUTHORIZED: int
PAYMENT_REQUIRED: int
FORBIDDEN: int
NOT_FOUND: int
METHOD_NOT_ALLOWED: int
NOT_ACCEPTABLE: int
PROXY_AUTHENTICATION_REQUIRED: int
REQUEST_TIMEOUT: int
CONFLICT: int
GONE: int
LENGTH_REQUIRED: int
PRECONDITION_FAILED: int
REQUEST_ENTITY_TOO_LARGE: int
REQUEST_URI_TOO_LONG: int
UNSUPPORTED_MEDIA_TYPE: int
REQUESTED_RANGE_NOT_SATISFIABLE: int
EXPECTATION_FAILED: int
UNPROCESSABLE_ENTITY: int
LOCKED: int
FAILED_DEPENDENCY: int
UPGRADE_REQUIRED: int
PRECONDITION_REQUIRED: int
TOO_MANY_REQUESTS: int
REQUEST_HEADER_FIELDS_TOO_LARGE: int

INTERNAL_SERVER_ERROR: int
NOT_IMPLEMENTED: int
BAD_GATEWAY: int
SERVICE_UNAVAILABLE: int
GATEWAY_TIMEOUT: int
HTTP_VERSION_NOT_SUPPORTED: int
INSUFFICIENT_STORAGE: int
NOT_EXTENDED: int
NETWORK_AUTHENTICATION_REQUIRED: int

responses: Dict[int, str]

class HTTPMessage(email.message.Message): ...

def parse_headers(fp: io.BufferedIOBase, _class: Callable[[], email.message.Message] = ...) -> HTTPMessage: ...

class HTTPResponse(io.BufferedIOBase, BinaryIO):
    msg: HTTPMessage
    headers: HTTPMessage
    version: int
    debuglevel: int
    closed: bool
    status: int
    reason: str
    def __init__(self, sock: socket, debuglevel: int = ..., method: Optional[str] = ..., url: Optional[str] = ...) -> None: ...
    def read(self, amt: Optional[int] = ...) -> bytes: ...
    @overload
    def getheader(self, name: str) -> Optional[str]: ...
    @overload
    def getheader(self, name: str, default: _T) -> Union[str, _T]: ...
    def getheaders(self) -> List[Tuple[str, str]]: ...
    def fileno(self) -> int: ...
    def isclosed(self) -> bool: ...
    def __iter__(self) -> Iterator[bytes]: ...
    def __enter__(self) -> HTTPResponse: ...
    def __exit__(
        self, exc_type: Optional[Type[BaseException]], exc_val: Optional[BaseException], exc_tb: Optional[types.TracebackType]
    ) -> Optional[bool]: ...
    def info(self) -> email.message.Message: ...
    def geturl(self) -> str: ...
    def getcode(self) -> int: ...
    def begin(self) -> None: ...

# This is an API stub only for the class below, not a class itself.
# urllib.request uses it for a parameter.
class _HTTPConnectionProtocol(Protocol):
    if sys.version_info >= (3, 7):
        def __call__(
            self,
            host: str,
            port: Optional[int] = ...,
            timeout: float = ...,
            source_address: Optional[Tuple[str, int]] = ...,
            blocksize: int = ...,
        ) -> HTTPConnection: ...
    else:
        def __call__(
            self, host: str, port: Optional[int] = ..., timeout: float = ..., source_address: Optional[Tuple[str, int]] = ...
        ) -> HTTPConnection: ...

class HTTPConnection:
    timeout: Optional[float]
    host: str
    port: int
    sock: Any
    if sys.version_info >= (3, 7):
        def __init__(
            self,
            host: str,
            port: Optional[int] = ...,
            timeout: Optional[float] = ...,
            source_address: Optional[Tuple[str, int]] = ...,
            blocksize: int = ...,
        ) -> None: ...
    else:
        def __init__(
            self,
            host: str,
            port: Optional[int] = ...,
            timeout: Optional[float] = ...,
            source_address: Optional[Tuple[str, int]] = ...,
        ) -> None: ...
    def request(
        self,
        method: str,
        url: str,
        body: Optional[_DataType] = ...,
        headers: Mapping[str, str] = ...,
        *,
        encode_chunked: bool = ...,
    ) -> None: ...
    def getresponse(self) -> HTTPResponse: ...
    def set_debuglevel(self, level: int) -> None: ...
    def set_tunnel(self, host: str, port: Optional[int] = ..., headers: Optional[Mapping[str, str]] = ...) -> None: ...
    def connect(self) -> None: ...
    def close(self) -> None: ...
    def putrequest(self, method: str, url: str, skip_host: bool = ..., skip_accept_encoding: bool = ...) -> None: ...
    def putheader(self, header: str, *argument: str) -> None: ...
    def endheaders(self, message_body: Optional[_DataType] = ..., *, encode_chunked: bool = ...) -> None: ...
    def send(self, data: _DataType) -> None: ...

class HTTPSConnection(HTTPConnection):
    def __init__(
        self,
        host: str,
        port: Optional[int] = ...,
        key_file: Optional[str] = ...,
        cert_file: Optional[str] = ...,
        timeout: Optional[float] = ...,
        source_address: Optional[Tuple[str, int]] = ...,
        *,
        context: Optional[ssl.SSLContext] = ...,
        check_hostname: Optional[bool] = ...,
    ) -> None: ...

class HTTPException(Exception): ...

error = HTTPException

class NotConnected(HTTPException): ...
class InvalidURL(HTTPException): ...
class UnknownProtocol(HTTPException): ...
class UnknownTransferEncoding(HTTPException): ...
class UnimplementedFileMode(HTTPException): ...
class IncompleteRead(HTTPException): ...
class ImproperConnectionState(HTTPException): ...
class CannotSendRequest(ImproperConnectionState): ...
class CannotSendHeader(ImproperConnectionState): ...
class ResponseNotReady(ImproperConnectionState): ...
class BadStatusLine(HTTPException): ...
class LineTooLong(HTTPException): ...
class RemoteDisconnected(ConnectionResetError, BadStatusLine): ...
```
