## Supplementary 2 for "A Universal RT-qPCR Method for DNA Aptamer Quantification": cookiejar.pyi

```
import sys
from http.client import HTTPResponse
from os import PathLike
from typing import Dict, Iterable, Iterator, Optional, Sequence, Tuple, TypeVar, Union, overload
from urllib.request import Request

_T = TypeVar("_T")

class LoadError(OSError): ...

class CookieJar(Iterable[Cookie]):
    def __init__(self, policy: Optional[CookiePolicy] = ...) -> None: ...
    def add_cookie_header(self, request: Request) -> None: ...
    def extract_cookies(self, response: HTTPResponse, request: Request) -> None: ...
    def set_policy(self, policy: CookiePolicy) -> None: ...
    def make_cookies(self, response: HTTPResponse, request: Request) -> Sequence[Cookie]: ...
    def set_cookie(self, cookie: Cookie) -> None: ...
    def set_cookie_if_ok(self, cookie: Cookie, request: Request) -> None: ...
    def clear(self, domain: str = ..., path: str = ..., name: str = ...) -> None: ...
    def clear_session_cookies(self) -> None: ...
    def __iter__(self) -> Iterator[Cookie]: ...
    def __len__(self) -> int: ...

class FileCookieJar(CookieJar):
    filename: str
    delayload: bool
    if sys.version_info >= (3, 8):
        def __init__(
            self, filename: Union[str, PathLike[str]] = ..., delayload: bool = ..., policy: Optional[CookiePolicy] = ...
        ) -> None: ...
    else:
        def __init__(self, filename: str = ..., delayload: bool = ..., policy: Optional[CookiePolicy] = ...) -> None: ...
    def save(self, filename: Optional[str] = ..., ignore_discard: bool = ..., ignore_expires: bool = ...) -> None: ...
    def load(self, filename: Optional[str] = ..., ignore_discard: bool = ..., ignore_expires: bool = ...) -> None: ...
    def revert(self, filename: Optional[str] = ..., ignore_discard: bool = ..., ignore_expires: bool = ...) -> None: ...

class MozillaCookieJar(FileCookieJar): ...

class LWPCookieJar(FileCookieJar):
    def as_lwp_str(self, ignore_discard: bool = ..., ignore_expires: bool = ...) -> str: ...  # undocumented

class CookiePolicy:
    netscape: bool
    rfc2965: bool
    hide_cookie2: bool
    def set_ok(self, cookie: Cookie, request: Request) -> bool: ...
    def return_ok(self, cookie: Cookie, request: Request) -> bool: ...
    def domain_return_ok(self, domain: str, request: Request) -> bool: ...
    def path_return_ok(self, path: str, request: Request) -> bool: ...

class DefaultCookiePolicy(CookiePolicy):
    rfc2109_as_netscape: bool
    strict_domain: bool
    strict_rfc2965_unverifiable: bool
    strict_ns_unverifiable: bool
    strict_ns_domain: int
    strict_ns_set_initial_dollar: bool
    strict_ns_set_path: bool
    DomainStrictNoDots: int
    DomainStrictNonDomain: int
    DomainRFC2965Match: int
    DomainLiberal: int
    DomainStrict: int
    def __init__(
        self,
        blocked_domains: Optional[Sequence[str]] = ...,
        allowed_domains: Optional[Sequence[str]] = ...,
        netscape: bool = ...,
        rfc2965: bool = ...,
        rfc2109_as_netscape: Optional[bool] = ...,
        hide_cookie2: bool = ...,
        strict_domain: bool = ...,
        strict_rfc2965_unverifiable: bool = ...,
        strict_ns_unverifiable: bool = ...,
        strict_ns_domain: int = ...,
        strict_ns_set_initial_dollar: bool = ...,
        strict_ns_set_path: bool = ...,
    ) -> None: ...
    def blocked_domains(self) -> Tuple[str, ...]: ...
    def set_blocked_domains(self, blocked_domains: Sequence[str]) -> None: ...
    def is_blocked(self, domain: str) -> bool: ...
    def allowed_domains(self) -> Optional[Tuple[str, ...]]: ...
    def set_allowed_domains(self, allowed_domains: Optional[Sequence[str]]) -> None: ...
    def is_not_allowed(self, domain: str) -> bool: ...

class Cookie:
    version: Optional[int]
    name: str
    value: Optional[str]
    port: Optional[str]
    path: str
    path_specified: bool
    secure: bool
    expires: Optional[int]
    discard: bool
    comment: Optional[str]
    comment_url: Optional[str]
    rfc2109: bool
    port_specified: bool
    domain: str  # undocumented
    domain_specified: bool
    domain_initial_dot: bool
    def __init__(
        self,
        version: Optional[int],
        name: str,
        value: Optional[str],  # undocumented
        port: Optional[str],
        port_specified: bool,
        domain: str,
        domain_specified: bool,
        domain_initial_dot: bool,
        path: str,
        path_specified: bool,
        secure: bool,
        expires: Optional[int],
        discard: bool,
        comment: Optional[str],
        comment_url: Optional[str],
        rest: Dict[str, str],
        rfc2109: bool = ...,
    ) -> None: ...
    def has_nonstandard_attr(self, name: str) -> bool: ...
    @overload
    def get_nonstandard_attr(self, name: str) -> Optional[str]: ...
    @overload
    def get_nonstandard_attr(self, name: str, default: _T = ...) -> Union[str, _T]: ...
    def set_nonstandard_attr(self, name: str, value: str) -> None: ...
    def is_expired(self, now: int = ...) -> bool: ...
```
