## Supplementary 2 for "A Universal RT-qPCR Method for DNA Aptamer Quantification": cookies.pyi

```
import sys
from typing import Any, Dict, Generic, List, Mapping, Optional, TypeVar, Union

_DataType = Union[str, Mapping[str, Union[str, Morsel[Any]]]]
_T = TypeVar("_T")

class CookieError(Exception): ...

class Morsel(Dict[str, Any], Generic[_T]):
    value: str
    coded_value: _T
    key: str
    if sys.version_info >= (3, 7):
        def set(self, key: str, val: str, coded_val: _T) -> None: ...
    else:
        def set(self, key: str, val: str, coded_val: _T, LegalChars: str = ...) -> None: ...
    def isReservedKey(self, K: str) -> bool: ...
    def output(self, attrs: Optional[List[str]] = ..., header: str = ...) -> str: ...
    def js_output(self, attrs: Optional[List[str]] = ...) -> str: ...
    def OutputString(self, attrs: Optional[List[str]] = ...) -> str: ...

class BaseCookie(Dict[str, Morsel[_T]], Generic[_T]):
    def __init__(self, input: Optional[_DataType] = ...) -> None: ...
    def value_decode(self, val: str) -> _T: ...
    def value_encode(self, val: _T) -> str: ...
    def output(self, attrs: Optional[List[str]] = ..., header: str = ..., sep: str = ...) -> str: ...
    def js_output(self, attrs: Optional[List[str]] = ...) -> str: ...
    def load(self, rawdata: _DataType) -> None: ...
    def __setitem__(self, key: str, value: Union[str, Morsel[_T]]) -> None: ...

class SimpleCookie(BaseCookie[_T], Generic[_T]): ...
```
