## Supplementary 2 for "A Universal RT-qPCR Method for DNA Aptamer Quantification": server.pyi

```
import email.message
import socketserver
import sys
from typing import Any, Callable, ClassVar, Dict, List, Mapping, Optional, Sequence, Tuple, Union

if sys.version_info >= (3, 7):
    from builtins import _PathLike

class HTTPServer(socketserver.TCPServer):
    server_name: str
    server_port: int
    def __init__(self, server_address: Tuple[str, int], RequestHandlerClass: Callable[..., BaseHTTPRequestHandler]) -> None: ...

if sys.version_info >= (3, 7):
    class ThreadingHTTPServer(socketserver.ThreadingMixIn, HTTPServer):
        daemon_threads: bool  # undocumented

class BaseHTTPRequestHandler(socketserver.StreamRequestHandler):
    client_address: Tuple[str, int]
    server: socketserver.BaseServer
    close_connection: bool
    requestline: str
    command: str
    path: str
    request_version: str
    headers: email.message.Message
    server_version: str
    sys_version: str
    error_message_format: str
    error_content_type: str
    protocol_version: str
    MessageClass: type
    responses: Mapping[int, Tuple[str, str]]
    weekdayname: ClassVar[Sequence[str]] = ...  # Undocumented
    monthname: ClassVar[Sequence[Optional[str]]] = ...  # Undocumented
    def __init__(self, request: bytes, client_address: Tuple[str, int], server: socketserver.BaseServer) -> None: ...
    def handle(self) -> None: ...
    def handle_one_request(self) -> None: ...
    def handle_expect_100(self) -> bool: ...
    def send_error(self, code: int, message: Optional[str] = ..., explain: Optional[str] = ...) -> None: ...
    def send_response(self, code: int, message: Optional[str] = ...) -> None: ...
    def send_header(self, keyword: str, value: str) -> None: ...
    def send_response_only(self, code: int, message: Optional[str] = ...) -> None: ...
    def end_headers(self) -> None: ...
    def flush_headers(self) -> None: ...
    def log_request(self, code: Union[int, str] = ..., size: Union[int, str] = ...) -> None: ...
    def log_error(self, format: str, *args: Any) -> None: ...
    def log_message(self, format: str, *args: Any) -> None: ...
    def version_string(self) -> str: ...
    def date_time_string(self, timestamp: Optional[int] = ...) -> str: ...
    def log_date_time_string(self) -> str: ...
    def address_string(self) -> str: ...
    def parse_request(self) -> bool: ...  # Undocumented

class SimpleHTTPRequestHandler(BaseHTTPRequestHandler):
    extensions_map: Dict[str, str]
    if sys.version_info >= (3, 7):
        def __init__(
            self,
            request: bytes,
            client_address: Tuple[str, int],
            server: socketserver.BaseServer,
            directory: Optional[Union[str, _PathLike[str]]] = ...,
        ) -> None: ...
    else:
        def __init__(self, request: bytes, client_address: Tuple[str, int], server: socketserver.BaseServer) -> None: ...
    def do_GET(self) -> None: ...
    def do_HEAD(self) -> None: ...

class CGIHTTPRequestHandler(SimpleHTTPRequestHandler):
    cgi_directories: List[str]
    def do_POST(self) -> None: ...
```
