## Supplementary 2 for "A Universal RT-qPCR Method for DNA Aptamer Quantification": imp.pyi

```
import os
import types
from _typeshed import StrPath
from typing import IO, Any, List, Optional, Protocol, Tuple, TypeVar, Union

from _imp import (
    acquire_lock as acquire_lock,
    create_dynamic as create_dynamic,
    get_frozen_object as get_frozen_object,
    init_frozen as init_frozen,
    is_builtin as is_builtin,
    is_frozen as is_frozen,
    is_frozen_package as is_frozen_package,
    lock_held as lock_held,
    release_lock as release_lock,
)

_T = TypeVar("_T")

SEARCH_ERROR: int
PY_SOURCE: int
PY_COMPILED: int
C_EXTENSION: int
PY_RESOURCE: int
PKG_DIRECTORY: int
C_BUILTIN: int
PY_FROZEN: int
PY_CODERESOURCE: int
IMP_HOOK: int

def new_module(name: str) -> types.ModuleType: ...
def get_magic() -> bytes: ...
def get_tag() -> str: ...
def cache_from_source(path: StrPath, debug_override: Optional[bool] = ...) -> str: ...
def source_from_cache(path: StrPath) -> str: ...
def get_suffixes() -> List[Tuple[str, str, int]]: ...

class NullImporter:
    def __init__(self, path: StrPath) -> None: ...
    def find_module(self, fullname: Any) -> None: ...

# Technically, a text file has to support a slightly different set of operations than a binary file,
# but we ignore that here.
class _FileLike(Protocol):
    closed: bool
    mode: str
    def read(self) -> Union[str, bytes]: ...
    def close(self) -> Any: ...
    def __enter__(self) -> Any: ...
    def __exit__(self, *args: Any) -> Any: ...

# PathLike doesn't work for the pathname argument here
def load_source(name: str, pathname: str, file: Optional[_FileLike] = ...) -> types.ModuleType: ...
def load_compiled(name: str, pathname: str, file: Optional[_FileLike] = ...) -> types.ModuleType: ...
def load_package(name: str, path: StrPath) -> types.ModuleType: ...
def load_module(name: str, file: Optional[_FileLike], filename: str, details: Tuple[str, str, int]) -> types.ModuleType: ...

# IO[Any] is a TextIOWrapper if name is a .py file, and a FileIO otherwise.
def find_module(
    name: str, path: Union[None, List[str], List[os.PathLike[str]], List[StrPath]] = ...
) -> Tuple[IO[Any], str, Tuple[str, str, int]]: ...
def reload(module: types.ModuleType) -> types.ModuleType: ...
def init_builtin(name: str) -> Optional[types.ModuleType]: ...
def load_dynamic(name: str, path: str, file: Any = ...) -> types.ModuleType: ...  # file argument is ignored
```
