## Supplementary 2 for "A Universal RT-qPCR Method for DNA Aptamer Quantification": __init__.pyi

```
import types
from importlib.abc import Loader
from typing import Any, Mapping, Optional, Sequence

def __import__(
    name: str,
    globals: Optional[Mapping[str, Any]] = ...,
    locals: Optional[Mapping[str, Any]] = ...,
    fromlist: Sequence[str] = ...,
    level: int = ...,
) -> types.ModuleType: ...
def import_module(name: str, package: Optional[str] = ...) -> types.ModuleType: ...
def find_loader(name: str, path: Optional[str] = ...) -> Optional[Loader]: ...
def invalidate_caches() -> None: ...
def reload(module: types.ModuleType) -> types.ModuleType: ...
```
