## Supplementary 2 for "A Universal RT-qPCR Method for DNA Aptamer Quantification": abc.pyi

```
import os
import sys
import types
from abc import ABCMeta, abstractmethod
from typing import IO, Any, Iterator, Mapping, Optional, Sequence, Tuple, Union
from typing_extensions import Literal

# Loader is exported from this module, but for circular import reasons
# exists in its own stub file (with ModuleSpec and ModuleType).
from _importlib_modulespec import Loader as Loader, ModuleSpec  # Exported

_Path = Union[bytes, str]

class Finder(metaclass=ABCMeta): ...

class ResourceLoader(Loader):
    @abstractmethod
    def get_data(self, path: _Path) -> bytes: ...

class InspectLoader(Loader):
    def is_package(self, fullname: str) -> bool: ...
    def get_code(self, fullname: str) -> Optional[types.CodeType]: ...
    def load_module(self, fullname: str) -> types.ModuleType: ...
    @abstractmethod
    def get_source(self, fullname: str) -> Optional[str]: ...
    def exec_module(self, module: types.ModuleType) -> None: ...
    @staticmethod
    def source_to_code(data: Union[bytes, str], path: str = ...) -> types.CodeType: ...

class ExecutionLoader(InspectLoader):
    @abstractmethod
    def get_filename(self, fullname: str) -> _Path: ...
    def get_code(self, fullname: str) -> Optional[types.CodeType]: ...

class SourceLoader(ResourceLoader, ExecutionLoader, metaclass=ABCMeta):
    def path_mtime(self, path: _Path) -> float: ...
    def set_data(self, path: _Path, data: bytes) -> None: ...
    def get_source(self, fullname: str) -> Optional[str]: ...
    def path_stats(self, path: _Path) -> Mapping[str, Any]: ...

class MetaPathFinder(Finder):
    def find_module(self, fullname: str, path: Optional[Sequence[_Path]]) -> Optional[Loader]: ...
    def invalidate_caches(self) -> None: ...
    # Not defined on the actual class, but expected to exist.
    def find_spec(
        self, fullname: str, path: Optional[Sequence[_Path]], target: Optional[types.ModuleType] = ...
    ) -> Optional[ModuleSpec]: ...

class PathEntryFinder(Finder):
    def find_module(self, fullname: str) -> Optional[Loader]: ...
    def find_loader(self, fullname: str) -> Tuple[Optional[Loader], Sequence[_Path]]: ...
    def invalidate_caches(self) -> None: ...
    # Not defined on the actual class, but expected to exist.
    def find_spec(self, fullname: str, target: Optional[types.ModuleType] = ...) -> Optional[ModuleSpec]: ...

class FileLoader(ResourceLoader, ExecutionLoader, metaclass=ABCMeta):
    name: str
    path: _Path
    def __init__(self, fullname: str, path: _Path) -> None: ...
    def get_data(self, path: _Path) -> bytes: ...
    def get_filename(self, fullname: str) -> _Path: ...

if sys.version_info >= (3, 7):
    _PathLike = Union[bytes, str, os.PathLike[Any]]
    class ResourceReader(metaclass=ABCMeta):
        @abstractmethod
        def open_resource(self, resource: _PathLike) -> IO[bytes]: ...
        @abstractmethod
        def resource_path(self, resource: _PathLike) -> str: ...
        @abstractmethod
        def is_resource(self, name: str) -> bool: ...
        @abstractmethod
        def contents(self) -> Iterator[str]: ...

if sys.version_info >= (3, 9):
    from typing import Protocol, runtime_checkable
    @runtime_checkable
    class Traversable(Protocol):
        @abstractmethod
        def iterdir(self) -> Iterator[Traversable]: ...
        @abstractmethod
        def read_bytes(self) -> bytes: ...
        @abstractmethod
        def read_text(self, encoding: Optional[str] = ...) -> str: ...
        @abstractmethod
        def is_dir(self) -> bool: ...
        @abstractmethod
        def is_file(self) -> bool: ...
        @abstractmethod
        def joinpath(self, child: Traversable) -> Traversable: ...
        @abstractmethod
        def __truediv__(self, child: Traversable) -> Traversable: ...
        @abstractmethod
        def open(self, mode: Literal["r", "rb"] = ..., *args: Any, **kwargs: Any) -> IO: ...
        @property
        @abstractmethod
        def name(self) -> str: ...
```
