## Supplementary 2 for "A Universal RT-qPCR Method for DNA Aptamer Quantification": machinery.pyi

```
import importlib.abc
import types
from typing import Callable, List, Optional, Sequence, Tuple, Union

# ModuleSpec is exported from this module, but for circular import
# reasons exists in its own stub file (with Loader and ModuleType).
from _importlib_modulespec import Loader, ModuleSpec as ModuleSpec  # Exported

class BuiltinImporter(importlib.abc.MetaPathFinder, importlib.abc.InspectLoader):
    # MetaPathFinder
    @classmethod
    def find_module(cls, fullname: str, path: Optional[Sequence[importlib.abc._Path]]) -> Optional[importlib.abc.Loader]: ...
    @classmethod
    def find_spec(
        cls, fullname: str, path: Optional[Sequence[importlib.abc._Path]], target: Optional[types.ModuleType] = ...
    ) -> Optional[ModuleSpec]: ...
    # InspectLoader
    @classmethod
    def is_package(cls, fullname: str) -> bool: ...
    @classmethod
    def load_module(cls, fullname: str) -> types.ModuleType: ...
    @classmethod
    def get_code(cls, fullname: str) -> None: ...
    @classmethod
    def get_source(cls, fullname: str) -> None: ...
    # Loader
    @staticmethod
    def module_repr(module: types.ModuleType) -> str: ...
    @classmethod
    def create_module(cls, spec: ModuleSpec) -> Optional[types.ModuleType]: ...
    @classmethod
    def exec_module(cls, module: types.ModuleType) -> None: ...

class FrozenImporter(importlib.abc.MetaPathFinder, importlib.abc.InspectLoader):
    # MetaPathFinder
    @classmethod
    def find_module(cls, fullname: str, path: Optional[Sequence[importlib.abc._Path]]) -> Optional[importlib.abc.Loader]: ...
    @classmethod
    def find_spec(
        cls, fullname: str, path: Optional[Sequence[importlib.abc._Path]], target: Optional[types.ModuleType] = ...
    ) -> Optional[ModuleSpec]: ...
    # InspectLoader
    @classmethod
    def is_package(cls, fullname: str) -> bool: ...
    @classmethod
    def load_module(cls, fullname: str) -> types.ModuleType: ...
    @classmethod
    def get_code(cls, fullname: str) -> None: ...
    @classmethod
    def get_source(cls, fullname: str) -> None: ...
    # Loader
    @staticmethod
    def module_repr(module: types.ModuleType) -> str: ...
    @classmethod
    def create_module(cls, spec: ModuleSpec) -> Optional[types.ModuleType]: ...
    @staticmethod
    def exec_module(module: types.ModuleType) -> None: ...

class WindowsRegistryFinder(importlib.abc.MetaPathFinder):
    @classmethod
    def find_module(cls, fullname: str, path: Optional[Sequence[importlib.abc._Path]]) -> Optional[importlib.abc.Loader]: ...
    @classmethod
    def find_spec(
        cls, fullname: str, path: Optional[Sequence[importlib.abc._Path]], target: Optional[types.ModuleType] = ...
    ) -> Optional[ModuleSpec]: ...

class PathFinder:
    @classmethod
    def invalidate_caches(cls) -> None: ...
    @classmethod
    def find_spec(
        cls, fullname: str, path: Optional[Sequence[Union[bytes, str]]] = ..., target: Optional[types.ModuleType] = ...
    ) -> Optional[ModuleSpec]: ...
    @classmethod
    def find_module(cls, fullname: str, path: Optional[Sequence[Union[bytes, str]]] = ...) -> Optional[Loader]: ...

SOURCE_SUFFIXES: List[str]
DEBUG_BYTECODE_SUFFIXES: List[str]
OPTIMIZED_BYTECODE_SUFFIXES: List[str]
BYTECODE_SUFFIXES: List[str]
EXTENSION_SUFFIXES: List[str]

def all_suffixes() -> List[str]: ...

class FileFinder(importlib.abc.PathEntryFinder):
    path: str
    def __init__(self, path: str, *loader_details: Tuple[importlib.abc.Loader, List[str]]) -> None: ...
    @classmethod
    def path_hook(
        cls, *loader_details: Tuple[importlib.abc.Loader, List[str]]
    ) -> Callable[[str], importlib.abc.PathEntryFinder]: ...

class SourceFileLoader(importlib.abc.FileLoader, importlib.abc.SourceLoader): ...
class SourcelessFileLoader(importlib.abc.FileLoader, importlib.abc.SourceLoader): ...

class ExtensionFileLoader(importlib.abc.ExecutionLoader):
    def get_filename(self, fullname: str) -> importlib.abc._Path: ...
    def get_source(self, fullname: str) -> None: ...
```
