## Supplementary 2 for "A Universal RT-qPCR Method for DNA Aptamer Quantification": metadata.pyi

```
import abc
import os
import pathlib
import sys
from email.message import Message
from importlib.abc import MetaPathFinder
from pathlib import Path
from typing import Any, Dict, Iterable, List, NamedTuple, Optional, Tuple, Union, overload

if sys.version_info >= (3, 8):
    class PackageNotFoundError(ModuleNotFoundError): ...
    class EntryPointBase(NamedTuple):
        name: str
        value: str
        group: str
    class EntryPoint(EntryPointBase):
        def load(self) -> Any: ...  # Callable[[], Any] or an importable module
        @property
        def extras(self) -> List[str]: ...
    class PackagePath(pathlib.PurePosixPath):
        def read_text(self, encoding: str = ...) -> str: ...
        def read_binary(self) -> bytes: ...
        def locate(self) -> os.PathLike[str]: ...
        # The following attributes are not defined on PackagePath, but are dynamically added by Distribution.files:
        hash: Optional[FileHash]
        size: Optional[int]
        dist: Distribution
    class FileHash:
        mode: str
        value: str
        def __init__(self, spec: str) -> None: ...
    class Distribution:
        @abc.abstractmethod
        def read_text(self, filename: str) -> Optional[str]: ...
        @abc.abstractmethod
        def locate_file(self, path: Union[os.PathLike[str], str]) -> os.PathLike[str]: ...
        @classmethod
        def from_name(cls, name: str) -> Distribution: ...
        @overload
        @classmethod
        def discover(cls, *, context: DistributionFinder.Context) -> Iterable[Distribution]: ...
        @overload
        @classmethod
        def discover(
            cls, *, context: None = ..., name: Optional[str] = ..., path: List[str] = ..., **kwargs: Any
        ) -> Iterable[Distribution]: ...
        @staticmethod
        def at(path: Union[str, os.PathLike[str]]) -> PathDistribution: ...
        @property
        def metadata(self) -> Message: ...
        @property
        def version(self) -> str: ...
        @property
        def entry_points(self) -> List[EntryPoint]: ...
        @property
        def files(self) -> Optional[List[PackagePath]]: ...
        @property
        def requires(self) -> Optional[List[str]]: ...
    class DistributionFinder(MetaPathFinder):
        class Context:
            name: Optional[str]
            def __init__(self, *, name: Optional[str] = ..., path: List[str] = ..., **kwargs: Any) -> None: ...
            @property
            def path(self) -> List[str]: ...
            @property
            def pattern(self) -> str: ...
        @abc.abstractmethod
        def find_distributions(self, context: Context = ...) -> Iterable[Distribution]: ...
    class MetadataPathFinder(DistributionFinder):
        @classmethod
        def find_distributions(cls, context: DistributionFinder.Context = ...) -> Iterable[PathDistribution]: ...
    class PathDistribution(Distribution):
        def __init__(self, path: Path) -> None: ...
        def read_text(self, filename: Union[str, os.PathLike[str]]) -> str: ...
        def locate_file(self, path: Union[str, os.PathLike[str]]) -> os.PathLike[str]: ...
    def distribution(distribution_name: str) -> Distribution: ...
    @overload
    def distributions(*, context: DistributionFinder.Context) -> Iterable[Distribution]: ...
    @overload
    def distributions(
        *, context: None = ..., name: Optional[str] = ..., path: List[str] = ..., **kwargs: Any
    ) -> Iterable[Distribution]: ...
    def metadata(distribution_name: str) -> Message: ...
    def version(distribution_name: str) -> str: ...
    def entry_points() -> Dict[str, Tuple[EntryPoint, ...]]: ...
    def files(distribution_name: str) -> Optional[List[PackagePath]]: ...
    def requires(distribution_name: str) -> Optional[List[str]]: ...
```
