## Supplementary 2 for "A Universal RT-qPCR Method for DNA Aptamer Quantification": resources.pyi

```
import sys

# This is a >=3.7 module, so we conditionally include its source.
if sys.version_info >= (3, 7):
    import os
    from pathlib import Path
    from types import ModuleType
    from typing import BinaryIO, ContextManager, Iterator, TextIO, Union

    Package = Union[str, ModuleType]
    Resource = Union[str, os.PathLike]
    def open_binary(package: Package, resource: Resource) -> BinaryIO: ...
    def open_text(package: Package, resource: Resource, encoding: str = ..., errors: str = ...) -> TextIO: ...
    def read_binary(package: Package, resource: Resource) -> bytes: ...
    def read_text(package: Package, resource: Resource, encoding: str = ..., errors: str = ...) -> str: ...
    def path(package: Package, resource: Resource) -> ContextManager[Path]: ...
    def is_resource(package: Package, name: str) -> bool: ...
    def contents(package: Package) -> Iterator[str]: ...

if sys.version_info >= (3, 9):
    from importlib.abc import Traversable
    def files(package: Package) -> Traversable: ...
```
