## Supplementary 2 for "A Universal RT-qPCR Method for DNA Aptamer Quantification": util.pyi

```
import importlib.abc
import importlib.machinery
import os
import types
from typing import Any, Callable, List, Optional, Union

def module_for_loader(fxn: Callable[..., types.ModuleType]) -> Callable[..., types.ModuleType]: ...
def set_loader(fxn: Callable[..., types.ModuleType]) -> Callable[..., types.ModuleType]: ...
def set_package(fxn: Callable[..., types.ModuleType]) -> Callable[..., types.ModuleType]: ...
def resolve_name(name: str, package: str) -> str: ...

MAGIC_NUMBER: bytes

def cache_from_source(path: str, debug_override: Optional[bool] = ..., *, optimization: Optional[Any] = ...) -> str: ...
def source_from_cache(path: str) -> str: ...
def decode_source(source_bytes: bytes) -> str: ...
def find_spec(name: str, package: Optional[str] = ...) -> Optional[importlib.machinery.ModuleSpec]: ...
def spec_from_loader(
    name: str,
    loader: Optional[importlib.abc.Loader],
    *,
    origin: Optional[str] = ...,
    loader_state: Optional[Any] = ...,
    is_package: Optional[bool] = ...,
) -> importlib.machinery.ModuleSpec: ...
def spec_from_file_location(
    name: str,
    location: Union[str, bytes, os.PathLike[str], os.PathLike[bytes]],
    *,
    loader: Optional[importlib.abc.Loader] = ...,
    submodule_search_locations: Optional[List[str]] = ...,
) -> importlib.machinery.ModuleSpec: ...
def module_from_spec(spec: importlib.machinery.ModuleSpec) -> types.ModuleType: ...

class LazyLoader(importlib.abc.Loader):
    def __init__(self, loader: importlib.abc.Loader) -> None: ...
    @classmethod
    def factory(cls, loader: importlib.abc.Loader) -> Callable[..., LazyLoader]: ...
    def create_module(self, spec: importlib.machinery.ModuleSpec) -> Optional[types.ModuleType]: ...
    def exec_module(self, module: types.ModuleType) -> None: ...
```
