## Supplementary 2 for "A Universal RT-qPCR Method for DNA Aptamer Quantification": inspect.pyi

```
import enum
import sys
from collections import OrderedDict
from types import CodeType, FrameType, FunctionType, MethodType, ModuleType, TracebackType
from typing import (
    AbstractSet,
    Any,
    Callable,
    ClassVar,
    Dict,
    Generator,
    List,
    Mapping,
    NamedTuple,
    Optional,
    Sequence,
    Tuple,
    Type,
    Union,
)
from typing_extensions import Literal

#
# Types and members
#
class EndOfBlock(Exception): ...

class BlockFinder:
    indent: int
    islambda: bool
    started: bool
    passline: bool
    indecorator: bool
    decoratorhasargs: bool
    last: int
    def tokeneater(self, type: int, token: str, srowcol: Tuple[int, int], erowcol: Tuple[int, int], line: str) -> None: ...

CO_OPTIMIZED: int
CO_NEWLOCALS: int
CO_VARARGS: int
CO_VARKEYWORDS: int
CO_NESTED: int
CO_GENERATOR: int
CO_NOFREE: int
CO_COROUTINE: int
CO_ITERABLE_COROUTINE: int
CO_ASYNC_GENERATOR: int
TPFLAGS_IS_ABSTRACT: int

def getmembers(object: object, predicate: Optional[Callable[[Any], bool]] = ...) -> List[Tuple[str, Any]]: ...
def getmodulename(path: str) -> Optional[str]: ...
def ismodule(object: object) -> bool: ...
def isclass(object: object) -> bool: ...
def ismethod(object: object) -> bool: ...
def isfunction(object: object) -> bool: ...

if sys.version_info >= (3, 8):
    def isgeneratorfunction(obj: object) -> bool: ...
    def iscoroutinefunction(obj: object) -> bool: ...

else:
    def isgeneratorfunction(object: object) -> bool: ...
    def iscoroutinefunction(object: object) -> bool: ...

def isgenerator(object: object) -> bool: ...
def iscoroutine(object: object) -> bool: ...
def isawaitable(object: object) -> bool: ...

if sys.version_info >= (3, 8):
    def isasyncgenfunction(obj: object) -> bool: ...

else:
    def isasyncgenfunction(object: object) -> bool: ...

def isasyncgen(object: object) -> bool: ...
def istraceback(object: object) -> bool: ...
def isframe(object: object) -> bool: ...
def iscode(object: object) -> bool: ...
def isbuiltin(object: object) -> bool: ...
def isroutine(object: object) -> bool: ...
def isabstract(object: object) -> bool: ...
def ismethoddescriptor(object: object) -> bool: ...
def isdatadescriptor(object: object) -> bool: ...
def isgetsetdescriptor(object: object) -> bool: ...
def ismemberdescriptor(object: object) -> bool: ...

#
# Retrieving source code
#
_SourceObjectType = Union[ModuleType, Type[Any], MethodType, FunctionType, TracebackType, FrameType, CodeType, Callable[..., Any]]

def findsource(object: _SourceObjectType) -> Tuple[List[str], int]: ...
def getabsfile(object: _SourceObjectType, _filename: Optional[str] = ...) -> str: ...
def getblock(lines: Sequence[str]) -> Sequence[str]: ...
def getdoc(object: object) -> Optional[str]: ...
def getcomments(object: object) -> Optional[str]: ...
def getfile(object: _SourceObjectType) -> str: ...
def getmodule(object: object, _filename: Optional[str] = ...) -> Optional[ModuleType]: ...
def getsourcefile(object: _SourceObjectType) -> Optional[str]: ...
def getsourcelines(object: _SourceObjectType) -> Tuple[List[str], int]: ...
def getsource(object: _SourceObjectType) -> str: ...
def cleandoc(doc: str) -> str: ...
def indentsize(line: str) -> int: ...

#
# Introspecting callables with the Signature object
#
def signature(obj: Callable[..., Any], *, follow_wrapped: bool = ...) -> Signature: ...

class Signature:
    def __init__(self, parameters: Optional[Sequence[Parameter]] = ..., *, return_annotation: Any = ...) -> None: ...
    # TODO: can we be more specific here?
    empty: object = ...

    parameters: Mapping[str, Parameter]

    # TODO: can we be more specific here?
    return_annotation: Any
    def bind(self, *args: Any, **kwargs: Any) -> BoundArguments: ...
    def bind_partial(self, *args: Any, **kwargs: Any) -> BoundArguments: ...
    def replace(self, *, parameters: Optional[Sequence[Parameter]] = ..., return_annotation: Any = ...) -> Signature: ...
    @classmethod
    def from_callable(cls, obj: Callable[..., Any], *, follow_wrapped: bool = ...) -> Signature: ...

# The name is the same as the enum's name in CPython
class _ParameterKind(enum.IntEnum):
    POSITIONAL_ONLY: int
    POSITIONAL_OR_KEYWORD: int
    VAR_POSITIONAL: int
    KEYWORD_ONLY: int
    VAR_KEYWORD: int

    if sys.version_info >= (3, 8):
        description: str

class Parameter:
    def __init__(self, name: str, kind: _ParameterKind, *, default: Any = ..., annotation: Any = ...) -> None: ...
    empty: Any = ...
    name: str
    default: Any
    annotation: Any

    kind: _ParameterKind
    POSITIONAL_ONLY: ClassVar[Literal[_ParameterKind.POSITIONAL_ONLY]]
    POSITIONAL_OR_KEYWORD: ClassVar[Literal[_ParameterKind.POSITIONAL_OR_KEYWORD]]
    VAR_POSITIONAL: ClassVar[Literal[_ParameterKind.VAR_POSITIONAL]]
    KEYWORD_ONLY: ClassVar[Literal[_ParameterKind.KEYWORD_ONLY]]
    VAR_KEYWORD: ClassVar[Literal[_ParameterKind.VAR_KEYWORD]]
    def replace(
        self, *, name: Optional[str] = ..., kind: Optional[_ParameterKind] = ..., default: Any = ..., annotation: Any = ...
    ) -> Parameter: ...

class BoundArguments:
    arguments: OrderedDict[str, Any]
    args: Tuple[Any, ...]
    kwargs: Dict[str, Any]
    signature: Signature
    def __init__(self, signature: Signature, arguments: OrderedDict[str, Any]) -> None: ...
    def apply_defaults(self) -> None: ...

#
# Classes and functions
#

# TODO: The actual return type should be List[_ClassTreeItem] but mypy doesn't
# seem to be supporting this at the moment:
# _ClassTreeItem = Union[List[_ClassTreeItem], Tuple[type, Tuple[type, ...]]]
def getclasstree(classes: List[type], unique: bool = ...) -> Any: ...

class ArgSpec(NamedTuple):
    args: List[str]
    varargs: Optional[str]
    keywords: Optional[str]
    defaults: Tuple[Any, ...]

class Arguments(NamedTuple):
    args: List[str]
    varargs: Optional[str]
    varkw: Optional[str]

def getargs(co: CodeType) -> Arguments: ...
def getargspec(func: object) -> ArgSpec: ...

class FullArgSpec(NamedTuple):
    args: List[str]
    varargs: Optional[str]
    varkw: Optional[str]
    defaults: Optional[Tuple[Any, ...]]
    kwonlyargs: List[str]
    kwonlydefaults: Optional[Dict[str, Any]]
    annotations: Dict[str, Any]

def getfullargspec(func: object) -> FullArgSpec: ...

class ArgInfo(NamedTuple):
    args: List[str]
    varargs: Optional[str]
    keywords: Optional[str]
    locals: Dict[str, Any]

def getargvalues(frame: FrameType) -> ArgInfo: ...
def formatannotation(annotation: object, base_module: Optional[str] = ...) -> str: ...
def formatannotationrelativeto(object: object) -> Callable[[object], str]: ...
def formatargspec(
    args: List[str],
    varargs: Optional[str] = ...,
    varkw: Optional[str] = ...,
    defaults: Optional[Tuple[Any, ...]] = ...,
    kwonlyargs: Optional[Sequence[str]] = ...,
    kwonlydefaults: Optional[Dict[str, Any]] = ...,
    annotations: Dict[str, Any] = ...,
    formatarg: Callable[[str], str] = ...,
    formatvarargs: Callable[[str], str] = ...,
    formatvarkw: Callable[[str], str] = ...,
    formatvalue: Callable[[Any], str] = ...,
    formatreturns: Callable[[Any], str] = ...,
    formatannotation: Callable[[Any], str] = ...,
) -> str: ...
def formatargvalues(
    args: List[str],
    varargs: Optional[str],
    varkw: Optional[str],
    locals: Optional[Dict[str, Any]],
    formatarg: Optional[Callable[[str], str]] = ...,
    formatvarargs: Optional[Callable[[str], str]] = ...,
    formatvarkw: Optional[Callable[[str], str]] = ...,
    formatvalue: Optional[Callable[[Any], str]] = ...,
) -> str: ...
def getmro(cls: type) -> Tuple[type, ...]: ...
def getcallargs(__func: Callable[..., Any], *args: Any, **kwds: Any) -> Dict[str, Any]: ...

class ClosureVars(NamedTuple):
    nonlocals: Mapping[str, Any]
    globals: Mapping[str, Any]
    builtins: Mapping[str, Any]
    unbound: AbstractSet[str]

def getclosurevars(func: Callable[..., Any]) -> ClosureVars: ...
def unwrap(func: Callable[..., Any], *, stop: Optional[Callable[[Any], Any]] = ...) -> Any: ...

#
# The interpreter stack
#

class Traceback(NamedTuple):
    filename: str
    lineno: int
    function: str
    code_context: Optional[List[str]]
    index: Optional[int]  # type: ignore

class FrameInfo(NamedTuple):
    frame: FrameType
    filename: str
    lineno: int
    function: str
    code_context: Optional[List[str]]
    index: Optional[int]  # type: ignore

def getframeinfo(frame: Union[FrameType, TracebackType], context: int = ...) -> Traceback: ...
def getouterframes(frame: Any, context: int = ...) -> List[FrameInfo]: ...
def getinnerframes(tb: TracebackType, context: int = ...) -> List[FrameInfo]: ...
def getlineno(frame: FrameType) -> int: ...
def currentframe() -> Optional[FrameType]: ...
def stack(context: int = ...) -> List[FrameInfo]: ...
def trace(context: int = ...) -> List[FrameInfo]: ...

#
# Fetching attributes statically
#

def getattr_static(obj: object, attr: str, default: Optional[Any] = ...) -> Any: ...

#
# Current State of Generators and Coroutines
#

# TODO In the next two blocks of code, can we be more specific regarding the
# type of the "enums"?

GEN_CREATED: str
GEN_RUNNING: str
GEN_SUSPENDED: str
GEN_CLOSED: str

def getgeneratorstate(generator: Generator[Any, Any, Any]) -> str: ...

CORO_CREATED: str
CORO_RUNNING: str
CORO_SUSPENDED: str
CORO_CLOSED: str
# TODO can we be more specific than "object"?
def getcoroutinestate(coroutine: object) -> str: ...
def getgeneratorlocals(generator: Generator[Any, Any, Any]) -> Dict[str, Any]: ...

# TODO can we be more specific than "object"?
def getcoroutinelocals(coroutine: object) -> Dict[str, Any]: ...

# Create private type alias to avoid conflict with symbol of same
# name created in Attribute class.
_Object = object

class Attribute(NamedTuple):
    name: str
    kind: str
    defining_class: type
    object: _Object

def classify_class_attrs(cls: type) -> List[Attribute]: ...
```
