## Supplementary 2 for "A Universal RT-qPCR Method for DNA Aptamer Quantification": io.pyi

```
import builtins
import codecs
import sys
from _typeshed import ReadableBuffer, WriteableBuffer
from types import TracebackType
from typing import IO, Any, BinaryIO, Callable, Iterable, Iterator, List, Optional, TextIO, Tuple, Type, TypeVar, Union

DEFAULT_BUFFER_SIZE: int

SEEK_SET: int
SEEK_CUR: int
SEEK_END: int

_T = TypeVar("_T", bound=IOBase)

open = builtins.open

if sys.version_info >= (3, 8):
    def open_code(path: str) -> IO[bytes]: ...

BlockingIOError = builtins.BlockingIOError

class UnsupportedOperation(OSError, ValueError): ...

class IOBase:
    def __iter__(self) -> Iterator[bytes]: ...
    def __next__(self) -> bytes: ...
    def __enter__(self: _T) -> _T: ...
    def __exit__(
        self, exc_type: Optional[Type[BaseException]], exc_val: Optional[BaseException], exc_tb: Optional[TracebackType]
    ) -> Optional[bool]: ...
    def close(self) -> None: ...
    def fileno(self) -> int: ...
    def flush(self) -> None: ...
    def isatty(self) -> bool: ...
    def readable(self) -> bool: ...
    def readlines(self, __hint: int = ...) -> List[bytes]: ...
    def seek(self, __offset: int, __whence: int = ...) -> int: ...
    def seekable(self) -> bool: ...
    def tell(self) -> int: ...
    def truncate(self, __size: Optional[int] = ...) -> int: ...
    def writable(self) -> bool: ...
    def writelines(self, __lines: Iterable[ReadableBuffer]) -> None: ...
    def readline(self, __size: Optional[int] = ...) -> bytes: ...
    def __del__(self) -> None: ...
    @property
    def closed(self) -> bool: ...
    def _checkClosed(self, msg: Optional[str] = ...) -> None: ...  # undocumented

class RawIOBase(IOBase):
    def readall(self) -> bytes: ...
    def readinto(self, __buffer: WriteableBuffer) -> Optional[int]: ...
    def write(self, __b: ReadableBuffer) -> Optional[int]: ...
    def read(self, __size: int = ...) -> Optional[bytes]: ...

class BufferedIOBase(IOBase):
    raw: RawIOBase  # This is not part of the BufferedIOBase API and may not exist on some implementations.
    def detach(self) -> RawIOBase: ...
    def readinto(self, __buffer: WriteableBuffer) -> int: ...
    def write(self, __buffer: ReadableBuffer) -> int: ...
    def readinto1(self, __buffer: WriteableBuffer) -> int: ...
    def read(self, __size: Optional[int] = ...) -> bytes: ...
    def read1(self, __size: int = ...) -> bytes: ...

class FileIO(RawIOBase, BinaryIO):
    mode: str
    # Technically this is whatever is passed in as file, either a str, a bytes, or an int.
    name: Union[int, str]  # type: ignore
    def __init__(
        self,
        file: Union[str, bytes, int],
        mode: str = ...,
        closefd: bool = ...,
        opener: Optional[Callable[[Union[int, str], str], int]] = ...,
    ) -> None: ...
    @property
    def closefd(self) -> bool: ...
    def write(self, __b: ReadableBuffer) -> int: ...
    def read(self, __size: int = ...) -> bytes: ...
    def __enter__(self: _T) -> _T: ...

class BytesIO(BufferedIOBase, BinaryIO):
    def __init__(self, initial_bytes: bytes = ...) -> None: ...
    # BytesIO does not contain a "name" field. This workaround is necessary
    # to allow BytesIO sub-classes to add this field, as it is defined
    # as a read-only property on IO[].
    name: Any
    def __enter__(self: _T) -> _T: ...
    def getvalue(self) -> bytes: ...
    def getbuffer(self) -> memoryview: ...
    if sys.version_info >= (3, 7):
        def read1(self, __size: Optional[int] = ...) -> bytes: ...
    else:
        def read1(self, __size: Optional[int]) -> bytes: ...  # type: ignore

class BufferedReader(BufferedIOBase, BinaryIO):
    def __enter__(self: _T) -> _T: ...
    def __init__(self, raw: RawIOBase, buffer_size: int = ...) -> None: ...
    def peek(self, __size: int = ...) -> bytes: ...
    if sys.version_info >= (3, 7):
        def read1(self, __size: int = ...) -> bytes: ...
    else:
        def read1(self, __size: int) -> bytes: ...  # type: ignore

class BufferedWriter(BufferedIOBase, BinaryIO):
    def __enter__(self: _T) -> _T: ...
    def __init__(self, raw: RawIOBase, buffer_size: int = ...) -> None: ...
    def write(self, __buffer: ReadableBuffer) -> int: ...

class BufferedRandom(BufferedReader, BufferedWriter):
    def __enter__(self: _T) -> _T: ...
    def __init__(self, raw: RawIOBase, buffer_size: int = ...) -> None: ...
    def seek(self, __target: int, __whence: int = ...) -> int: ...
    if sys.version_info >= (3, 7):
        def read1(self, __size: int = ...) -> bytes: ...
    else:
        def read1(self, __size: int) -> bytes: ...  # type: ignore

class BufferedRWPair(BufferedIOBase):
    def __init__(self, reader: RawIOBase, writer: RawIOBase, buffer_size: int = ...) -> None: ...
    def peek(self, __size: int = ...) -> bytes: ...

class TextIOBase(IOBase):
    encoding: str
    errors: Optional[str]
    newlines: Union[str, Tuple[str, ...], None]
    def __iter__(self) -> Iterator[str]: ...  # type: ignore
    def __next__(self) -> str: ...  # type: ignore
    def detach(self) -> BinaryIO: ...
    def write(self, __s: str) -> int: ...
    def writelines(self, __lines: Iterable[str]) -> None: ...  # type: ignore
    def readline(self, __size: int = ...) -> str: ...  # type: ignore
    def readlines(self, __hint: int = ...) -> List[str]: ...  # type: ignore
    def read(self, __size: Optional[int] = ...) -> str: ...
    def tell(self) -> int: ...

class TextIOWrapper(TextIOBase, TextIO):
    def __init__(
        self,
        buffer: IO[bytes],
        encoding: Optional[str] = ...,
        errors: Optional[str] = ...,
        newline: Optional[str] = ...,
        line_buffering: bool = ...,
        write_through: bool = ...,
    ) -> None: ...
    @property
    def buffer(self) -> BinaryIO: ...
    @property
    def closed(self) -> bool: ...
    @property
    def line_buffering(self) -> bool: ...
    if sys.version_info >= (3, 7):
        @property
        def write_through(self) -> bool: ...
        def reconfigure(
            self,
            *,
            encoding: Optional[str] = ...,
            errors: Optional[str] = ...,
            newline: Optional[str] = ...,
            line_buffering: Optional[bool] = ...,
            write_through: Optional[bool] = ...,
        ) -> None: ...
    # These are inherited from TextIOBase, but must exist in the stub to satisfy mypy.
    def __enter__(self: _T) -> _T: ...
    def __iter__(self) -> Iterator[str]: ...  # type: ignore
    def __next__(self) -> str: ...  # type: ignore
    def writelines(self, __lines: Iterable[str]) -> None: ...  # type: ignore
    def readline(self, __size: int = ...) -> str: ...  # type: ignore
    def readlines(self, __hint: int = ...) -> List[str]: ...  # type: ignore
    def seek(self, __cookie: int, __whence: int = ...) -> int: ...

class StringIO(TextIOWrapper):
    def __init__(self, initial_value: Optional[str] = ..., newline: Optional[str] = ...) -> None: ...
    # StringIO does not contain a "name" field. This workaround is necessary
    # to allow StringIO sub-classes to add this field, as it is defined
    # as a read-only property on IO[].
    name: Any
    def getvalue(self) -> str: ...

class IncrementalNewlineDecoder(codecs.IncrementalDecoder):
    def __init__(self, decoder: Optional[codecs.IncrementalDecoder], translate: bool, errors: str = ...) -> None: ...
    def decode(self, input: Union[bytes, str], final: bool = ...) -> str: ...
    @property
    def newlines(self) -> Optional[Union[str, Tuple[str, ...]]]: ...
```
