## Supplementary 2 for "A Universal RT-qPCR Method for DNA Aptamer Quantification": ipaddress.pyi

```
import sys
from typing import Any, Container, Generic, Iterable, Iterator, Optional, SupportsInt, Tuple, TypeVar, overload

# Undocumented length constants
IPV4LENGTH: int
IPV6LENGTH: int

_A = TypeVar("_A", IPv4Address, IPv6Address)
_N = TypeVar("_N", IPv4Network, IPv6Network)
_T = TypeVar("_T")

def ip_address(address: object) -> Any: ...  # morally Union[IPv4Address, IPv6Address]
def ip_network(address: object, strict: bool = ...) -> Any: ...  # morally Union[IPv4Network, IPv6Network]
def ip_interface(address: object) -> Any: ...  # morally Union[IPv4Interface, IPv6Interface]

class _IPAddressBase:
    def __eq__(self, other: Any) -> bool: ...
    def __ge__(self: _T, other: _T) -> bool: ...
    def __gt__(self: _T, other: _T) -> bool: ...
    def __le__(self: _T, other: _T) -> bool: ...
    def __lt__(self: _T, other: _T) -> bool: ...
    def __ne__(self, other: Any) -> bool: ...
    @property
    def compressed(self) -> str: ...
    @property
    def exploded(self) -> str: ...
    @property
    def reverse_pointer(self) -> str: ...
    @property
    def version(self) -> int: ...

class _BaseAddress(_IPAddressBase, SupportsInt):
    def __init__(self, address: object) -> None: ...
    def __add__(self: _T, other: int) -> _T: ...
    def __hash__(self) -> int: ...
    def __int__(self) -> int: ...
    def __sub__(self: _T, other: int) -> _T: ...
    @property
    def is_global(self) -> bool: ...
    @property
    def is_link_local(self) -> bool: ...
    @property
    def is_loopback(self) -> bool: ...
    @property
    def is_multicast(self) -> bool: ...
    @property
    def is_private(self) -> bool: ...
    @property
    def is_reserved(self) -> bool: ...
    @property
    def is_unspecified(self) -> bool: ...
    @property
    def max_prefixlen(self) -> int: ...
    @property
    def packed(self) -> bytes: ...

class _BaseNetwork(_IPAddressBase, Container[_A], Iterable[_A], Generic[_A]):
    network_address: _A
    netmask: _A
    def __init__(self, address: object, strict: bool = ...) -> None: ...
    def __contains__(self, other: Any) -> bool: ...
    def __getitem__(self, n: int) -> _A: ...
    def __iter__(self) -> Iterator[_A]: ...
    def address_exclude(self: _T, other: _T) -> Iterator[_T]: ...
    @property
    def broadcast_address(self) -> _A: ...
    def compare_networks(self: _T, other: _T) -> int: ...
    def hosts(self) -> Iterator[_A]: ...
    @property
    def is_global(self) -> bool: ...
    @property
    def is_link_local(self) -> bool: ...
    @property
    def is_loopback(self) -> bool: ...
    @property
    def is_multicast(self) -> bool: ...
    @property
    def is_private(self) -> bool: ...
    @property
    def is_reserved(self) -> bool: ...
    @property
    def is_unspecified(self) -> bool: ...
    @property
    def max_prefixlen(self) -> int: ...
    @property
    def num_addresses(self) -> int: ...
    def overlaps(self, other: _BaseNetwork[_A]) -> bool: ...
    @property
    def prefixlen(self) -> int: ...
    if sys.version_info >= (3, 7):
        def subnet_of(self: _T, other: _T) -> bool: ...
        def supernet_of(self: _T, other: _T) -> bool: ...
    def subnets(self: _T, prefixlen_diff: int = ..., new_prefix: Optional[int] = ...) -> Iterator[_T]: ...
    def supernet(self: _T, prefixlen_diff: int = ..., new_prefix: Optional[int] = ...) -> _T: ...
    @property
    def with_hostmask(self) -> str: ...
    @property
    def with_netmask(self) -> str: ...
    @property
    def with_prefixlen(self) -> str: ...
    @property
    def hostmask(self) -> _A: ...

class _BaseInterface(_BaseAddress, Generic[_A, _N]):
    hostmask: _A
    netmask: _A
    network: _N
    @property
    def ip(self) -> _A: ...
    @property
    def with_hostmask(self) -> str: ...
    @property
    def with_netmask(self) -> str: ...
    @property
    def with_prefixlen(self) -> str: ...

class IPv4Address(_BaseAddress): ...
class IPv4Network(_BaseNetwork[IPv4Address]): ...
class IPv4Interface(IPv4Address, _BaseInterface[IPv4Address, IPv4Network]): ...

class IPv6Address(_BaseAddress):
    @property
    def ipv4_mapped(self) -> Optional[IPv4Address]: ...
    @property
    def is_site_local(self) -> bool: ...
    @property
    def sixtofour(self) -> Optional[IPv4Address]: ...
    @property
    def teredo(self) -> Optional[Tuple[IPv4Address, IPv4Address]]: ...

class IPv6Network(_BaseNetwork[IPv6Address]):
    @property
    def is_site_local(self) -> bool: ...

class IPv6Interface(IPv6Address, _BaseInterface[IPv6Address, IPv6Network]): ...

def v4_int_to_packed(address: int) -> bytes: ...
def v6_int_to_packed(address: int) -> bytes: ...
@overload
def summarize_address_range(first: IPv4Address, last: IPv4Address) -> Iterator[IPv4Network]: ...
@overload
def summarize_address_range(first: IPv6Address, last: IPv6Address) -> Iterator[IPv6Network]: ...
def collapse_addresses(addresses: Iterable[_N]) -> Iterator[_N]: ...
@overload
def get_mixed_type_key(obj: _A) -> Tuple[int, _A]: ...
@overload
def get_mixed_type_key(obj: IPv4Network) -> Tuple[int, IPv4Address, IPv4Address]: ...
@overload
def get_mixed_type_key(obj: IPv6Network) -> Tuple[int, IPv6Address, IPv6Address]: ...

class AddressValueError(ValueError): ...
class NetmaskValueError(ValueError): ...
```
