## Supplementary 2 for "A Universal RT-qPCR Method for DNA Aptamer Quantification": __init__.pyi

```
from _typeshed import SupportsRead
from typing import IO, Any, Callable, Dict, List, Optional, Tuple, Type, Union

from .decoder import JSONDecodeError as JSONDecodeError, JSONDecoder as JSONDecoder
from .encoder import JSONEncoder as JSONEncoder

def dumps(
    obj: Any,
    *,
    skipkeys: bool = ...,
    ensure_ascii: bool = ...,
    check_circular: bool = ...,
    allow_nan: bool = ...,
    cls: Optional[Type[JSONEncoder]] = ...,
    indent: Union[None, int, str] = ...,
    separators: Optional[Tuple[str, str]] = ...,
    default: Optional[Callable[[Any], Any]] = ...,
    sort_keys: bool = ...,
    **kwds: Any,
) -> str: ...
def dump(
    obj: Any,
    fp: IO[str],
    *,
    skipkeys: bool = ...,
    ensure_ascii: bool = ...,
    check_circular: bool = ...,
    allow_nan: bool = ...,
    cls: Optional[Type[JSONEncoder]] = ...,
    indent: Union[None, int, str] = ...,
    separators: Optional[Tuple[str, str]] = ...,
    default: Optional[Callable[[Any], Any]] = ...,
    sort_keys: bool = ...,
    **kwds: Any,
) -> None: ...
def loads(
    s: Union[str, bytes],
    *,
    cls: Optional[Type[JSONDecoder]] = ...,
    object_hook: Optional[Callable[[Dict[Any, Any]], Any]] = ...,
    parse_float: Optional[Callable[[str], Any]] = ...,
    parse_int: Optional[Callable[[str], Any]] = ...,
    parse_constant: Optional[Callable[[str], Any]] = ...,
    object_pairs_hook: Optional[Callable[[List[Tuple[Any, Any]]], Any]] = ...,
    **kwds: Any,
) -> Any: ...
def load(
    fp: SupportsRead[Union[str, bytes]],
    *,
    cls: Optional[Type[JSONDecoder]] = ...,
    object_hook: Optional[Callable[[Dict[Any, Any]], Any]] = ...,
    parse_float: Optional[Callable[[str], Any]] = ...,
    parse_int: Optional[Callable[[str], Any]] = ...,
    parse_constant: Optional[Callable[[str], Any]] = ...,
    object_pairs_hook: Optional[Callable[[List[Tuple[Any, Any]]], Any]] = ...,
    **kwds: Any,
) -> Any: ...
```
