## Supplementary 2 for "A Universal RT-qPCR Method for DNA Aptamer Quantification": decoder.pyi

```
from typing import Any, Callable, Dict, List, Optional, Tuple

class JSONDecodeError(ValueError):
    msg: str
    doc: str
    pos: int
    lineno: int
    colno: int
    def __init__(self, msg: str, doc: str, pos: int) -> None: ...

class JSONDecoder:
    object_hook: Callable[[Dict[str, Any]], Any]
    parse_float: Callable[[str], Any]
    parse_int: Callable[[str], Any]
    parse_constant: Callable[[str], Any] = ...
    strict: bool
    object_pairs_hook: Callable[[List[Tuple[str, Any]]], Any]
    def __init__(
        self,
        *,
        object_hook: Optional[Callable[[Dict[str, Any]], Any]] = ...,
        parse_float: Optional[Callable[[str], Any]] = ...,
        parse_int: Optional[Callable[[str], Any]] = ...,
        parse_constant: Optional[Callable[[str], Any]] = ...,
        strict: bool = ...,
        object_pairs_hook: Optional[Callable[[List[Tuple[str, Any]]], Any]] = ...,
    ) -> None: ...
    def decode(self, s: str, _w: Callable[..., Any] = ...) -> Any: ...  # _w is undocumented
    def raw_decode(self, s: str, idx: int = ...) -> Tuple[Any, int]: ...
```
