## Supplementary 2 for "A Universal RT-qPCR Method for DNA Aptamer Quantification": encoder.pyi

```
from typing import Any, Callable, Iterator, Optional, Tuple

class JSONEncoder:
    item_separator: str
    key_separator: str

    skipkeys: bool
    ensure_ascii: bool
    check_circular: bool
    allow_nan: bool
    sort_keys: bool
    indent: int
    def __init__(
        self,
        *,
        skipkeys: bool = ...,
        ensure_ascii: bool = ...,
        check_circular: bool = ...,
        allow_nan: bool = ...,
        sort_keys: bool = ...,
        indent: Optional[int] = ...,
        separators: Optional[Tuple[str, str]] = ...,
        default: Optional[Callable[..., Any]] = ...,
    ) -> None: ...
    def default(self, o: Any) -> Any: ...
    def encode(self, o: Any) -> str: ...
    def iterencode(self, o: Any, _one_shot: bool = ...) -> Iterator[str]: ...
```
