## Supplementary 2 for "A Universal RT-qPCR Method for DNA Aptamer Quantification": lzma.pyi

```
import io
from _typeshed import AnyPath, ReadableBuffer
from typing import IO, Any, Mapping, Optional, Sequence, TextIO, TypeVar, Union, overload
from typing_extensions import Literal

_OpenBinaryWritingMode = Literal["w", "wb", "x", "xb", "a", "ab"]
_OpenTextWritingMode = Literal["wt", "xt", "at"]

_PathOrFile = Union[AnyPath, IO[bytes]]

_FilterChain = Sequence[Mapping[str, Any]]
_T = TypeVar("_T")

FORMAT_AUTO: int
FORMAT_XZ: int
FORMAT_ALONE: int
FORMAT_RAW: int
CHECK_NONE: int
CHECK_CRC32: int
CHECK_CRC64: int
CHECK_SHA256: int
CHECK_ID_MAX: int
CHECK_UNKNOWN: int
FILTER_LZMA1: int
FILTER_LZMA2: int
FILTER_DELTA: int
FILTER_X86: int
FILTER_IA64: int
FILTER_ARM: int
FILTER_ARMTHUMB: int
FILTER_SPARC: int
FILTER_POWERPC: int
MF_HC3: int
MF_HC4: int
MF_BT2: int
MF_BT3: int
MF_BT4: int
MODE_FAST: int
MODE_NORMAL: int
PRESET_DEFAULT: int
PRESET_EXTREME: int

# from _lzma.c
class LZMADecompressor(object):
    def __init__(
        self, format: Optional[int] = ..., memlimit: Optional[int] = ..., filters: Optional[_FilterChain] = ...
    ) -> None: ...
    def decompress(self, data: bytes, max_length: int = ...) -> bytes: ...
    @property
    def check(self) -> int: ...
    @property
    def eof(self) -> bool: ...
    @property
    def unused_data(self) -> bytes: ...
    @property
    def needs_input(self) -> bool: ...

# from _lzma.c
class LZMACompressor(object):
    def __init__(
        self, format: Optional[int] = ..., check: int = ..., preset: Optional[int] = ..., filters: Optional[_FilterChain] = ...
    ) -> None: ...
    def compress(self, data: bytes) -> bytes: ...
    def flush(self) -> bytes: ...

class LZMAError(Exception): ...

class LZMAFile(io.BufferedIOBase, IO[bytes]):
    def __init__(
        self,
        filename: Optional[_PathOrFile] = ...,
        mode: str = ...,
        *,
        format: Optional[int] = ...,
        check: int = ...,
        preset: Optional[int] = ...,
        filters: Optional[_FilterChain] = ...,
    ) -> None: ...
    def __enter__(self: _T) -> _T: ...
    def close(self) -> None: ...
    @property
    def closed(self) -> bool: ...
    def fileno(self) -> int: ...
    def seekable(self) -> bool: ...
    def readable(self) -> bool: ...
    def writable(self) -> bool: ...
    def peek(self, size: int = ...) -> bytes: ...
    def read(self, size: Optional[int] = ...) -> bytes: ...
    def read1(self, size: int = ...) -> bytes: ...
    def readline(self, size: Optional[int] = ...) -> bytes: ...
    def write(self, data: ReadableBuffer) -> int: ...
    def seek(self, offset: int, whence: int = ...) -> int: ...
    def tell(self) -> int: ...

@overload
def open(
    filename: _PathOrFile,
    mode: Literal["r", "rb"] = ...,
    *,
    format: Optional[int] = ...,
    check: Literal[-1] = ...,
    preset: None = ...,
    filters: Optional[_FilterChain] = ...,
    encoding: None = ...,
    errors: None = ...,
    newline: None = ...,
) -> LZMAFile: ...
@overload
def open(
    filename: _PathOrFile,
    mode: _OpenBinaryWritingMode,
    *,
    format: Optional[int] = ...,
    check: int = ...,
    preset: Optional[int] = ...,
    filters: Optional[_FilterChain] = ...,
    encoding: None = ...,
    errors: None = ...,
    newline: None = ...,
) -> LZMAFile: ...
@overload
def open(
    filename: AnyPath,
    mode: Literal["rt"],
    *,
    format: Optional[int] = ...,
    check: Literal[-1] = ...,
    preset: None = ...,
    filters: Optional[_FilterChain] = ...,
    encoding: Optional[str] = ...,
    errors: Optional[str] = ...,
    newline: Optional[str] = ...,
) -> TextIO: ...
@overload
def open(
    filename: AnyPath,
    mode: _OpenTextWritingMode,
    *,
    format: Optional[int] = ...,
    check: int = ...,
    preset: Optional[int] = ...,
    filters: Optional[_FilterChain] = ...,
    encoding: Optional[str] = ...,
    errors: Optional[str] = ...,
    newline: Optional[str] = ...,
) -> TextIO: ...
@overload
def open(
    filename: _PathOrFile,
    mode: str,
    *,
    format: Optional[int] = ...,
    check: int = ...,
    preset: Optional[int] = ...,
    filters: Optional[_FilterChain] = ...,
    encoding: Optional[str] = ...,
    errors: Optional[str] = ...,
    newline: Optional[str] = ...,
) -> Union[LZMAFile, TextIO]: ...
def compress(
    data: bytes, format: int = ..., check: int = ..., preset: Optional[int] = ..., filters: Optional[_FilterChain] = ...
) -> bytes: ...
def decompress(data: bytes, format: int = ..., memlimit: Optional[int] = ..., filters: Optional[_FilterChain] = ...) -> bytes: ...
def is_check_supported(check: int) -> bool: ...
```
