## Supplementary 2 for "A Universal RT-qPCR Method for DNA Aptamer Quantification": macurl2path.pyi

```
import sys
from typing import Union

if sys.version_info < (3, 7):
    def url2pathname(pathname: str) -> str: ...
    def pathname2url(pathname: str) -> str: ...
    def _pncomp2url(component: Union[str, bytes]) -> str: ...
```
