## Supplementary 2 for "A Universal RT-qPCR Method for DNA Aptamer Quantification": __init__.pyi

```
import sys
from logging import Logger
from multiprocessing import connection, pool, sharedctypes, synchronize
from multiprocessing.context import (
    AuthenticationError as AuthenticationError,
    BaseContext,
    BufferTooShort as BufferTooShort,
    DefaultContext,
    Process as Process,
    ProcessError as ProcessError,
    SpawnContext,
    TimeoutError as TimeoutError,
)
from multiprocessing.managers import SyncManager
from multiprocessing.process import active_children as active_children, current_process as current_process

# These are technically functions that return instances of these Queue classes. See #4313 for discussion
from multiprocessing.queues import JoinableQueue as JoinableQueue, Queue as Queue, SimpleQueue as SimpleQueue
from multiprocessing.spawn import freeze_support as freeze_support
from typing import Any, Callable, Iterable, List, Optional, Sequence, Tuple, Union, overload
from typing_extensions import Literal

if sys.version_info >= (3, 8):
    from multiprocessing.process import parent_process as parent_process

if sys.platform != "win32":
    from multiprocessing.context import ForkContext, ForkServerContext

# N.B. The functions below are generated at runtime by partially applying
# multiprocessing.context.BaseContext's methods, so the two signatures should
# be identical (modulo self).

# Sychronization primitives
_LockLike = Union[synchronize.Lock, synchronize.RLock]

def Barrier(parties: int, action: Optional[Callable[..., Any]] = ..., timeout: Optional[float] = ...) -> synchronize.Barrier: ...
def BoundedSemaphore(value: int = ...) -> synchronize.BoundedSemaphore: ...
def Condition(lock: Optional[_LockLike] = ...) -> synchronize.Condition: ...
def Event() -> synchronize.Event: ...
def Lock() -> synchronize.Lock: ...
def RLock() -> synchronize.RLock: ...
def Semaphore(value: int = ...) -> synchronize.Semaphore: ...
def Pipe(duplex: bool = ...) -> Tuple[connection.Connection, connection.Connection]: ...
def Pool(
    processes: Optional[int] = ...,
    initializer: Optional[Callable[..., Any]] = ...,
    initargs: Iterable[Any] = ...,
    maxtasksperchild: Optional[int] = ...,
) -> pool.Pool: ...

# Functions Array and Value are copied from context.pyi.
# See https://github.com/python/typeshed/blob/ac234f25927634e06d9c96df98d72d54dd80dfc4/stdlib/2and3/turtle.pyi#L284-L291
# for rationale
def Array(typecode_or_type: Any, size_or_initializer: Union[int, Sequence[Any]], *, lock: bool = ...) -> sharedctypes._Array: ...
def Value(typecode_or_type: Any, *args: Any, lock: bool = ...) -> sharedctypes._Value: ...

# ----- multiprocessing function stubs -----
def allow_connection_pickling() -> None: ...
def cpu_count() -> int: ...
def get_logger() -> Logger: ...
def log_to_stderr(level: Optional[Union[str, int]] = ...) -> Logger: ...
def Manager() -> SyncManager: ...
def set_executable(executable: str) -> None: ...
def set_forkserver_preload(module_names: List[str]) -> None: ...
def get_all_start_methods() -> List[str]: ...
def get_start_method(allow_none: bool = ...) -> Optional[str]: ...
def set_start_method(method: str, force: Optional[bool] = ...) -> None: ...

if sys.platform != "win32":
    @overload
    def get_context(method: None = ...) -> DefaultContext: ...
    @overload
    def get_context(method: Literal["spawn"]) -> SpawnContext: ...
    @overload
    def get_context(method: Literal["fork"]) -> ForkContext: ...
    @overload
    def get_context(method: Literal["forkserver"]) -> ForkServerContext: ...
    @overload
    def get_context(method: str) -> BaseContext: ...

else:
    @overload
    def get_context(method: None = ...) -> DefaultContext: ...
    @overload
    def get_context(method: Literal["spawn"]) -> SpawnContext: ...
    @overload
    def get_context(method: str) -> BaseContext: ...
```
