## Supplementary 2 for "A Universal RT-qPCR Method for DNA Aptamer Quantification": connection.pyi

```
import socket
import sys
import types
from typing import Any, Iterable, List, Optional, Tuple, Type, Union

if sys.version_info >= (3, 8):
    from typing import SupportsIndex

# https://docs.python.org/3/library/multiprocessing.html#address-formats
_Address = Union[str, Tuple[str, int]]

class _ConnectionBase:
    if sys.version_info >= (3, 8):
        def __init__(self, handle: SupportsIndex, readable: bool = ..., writable: bool = ...) -> None: ...
    else:
        def __init__(self, handle: int, readable: bool = ..., writable: bool = ...) -> None: ...
    @property
    def closed(self) -> bool: ...  # undocumented
    @property
    def readable(self) -> bool: ...  # undocumented
    @property
    def writable(self) -> bool: ...  # undocumented
    def fileno(self) -> int: ...
    def close(self) -> None: ...
    def send_bytes(self, buf: bytes, offset: int = ..., size: Optional[int] = ...) -> None: ...
    def send(self, obj: Any) -> None: ...
    def recv_bytes(self, maxlength: Optional[int] = ...) -> bytes: ...
    def recv_bytes_into(self, buf: Any, offset: int = ...) -> int: ...
    def recv(self) -> Any: ...
    def poll(self, timeout: Optional[float] = ...) -> bool: ...
    def __enter__(self) -> _ConnectionBase: ...
    def __exit__(
        self, exc_type: Optional[Type[BaseException]], exc_value: Optional[BaseException], exc_tb: Optional[types.TracebackType]
    ) -> None: ...

class Connection(_ConnectionBase): ...

if sys.platform == "win32":
    class PipeConnection(_ConnectionBase): ...

class Listener:
    def __init__(
        self, address: Optional[_Address] = ..., family: Optional[str] = ..., backlog: int = ..., authkey: Optional[bytes] = ...
    ) -> None: ...
    def accept(self) -> Connection: ...
    def close(self) -> None: ...
    @property
    def address(self) -> _Address: ...
    @property
    def last_accepted(self) -> Optional[_Address]: ...
    def __enter__(self) -> Listener: ...
    def __exit__(
        self, exc_type: Optional[Type[BaseException]], exc_value: Optional[BaseException], exc_tb: Optional[types.TracebackType]
    ) -> None: ...

def deliver_challenge(connection: Connection, authkey: bytes) -> None: ...
def answer_challenge(connection: Connection, authkey: bytes) -> None: ...
def wait(
    object_list: Iterable[Union[Connection, socket.socket, int]], timeout: Optional[float] = ...
) -> List[Union[Connection, socket.socket, int]]: ...
def Client(address: _Address, family: Optional[str] = ..., authkey: Optional[bytes] = ...) -> Connection: ...
def Pipe(duplex: bool = ...) -> Tuple[Connection, Connection]: ...
```
