## Supplementary 2 for "A Universal RT-qPCR Method for DNA Aptamer Quantification": context.pyi

```
import multiprocessing
import sys
from logging import Logger
from multiprocessing import queues, sharedctypes, synchronize
from multiprocessing.process import BaseProcess
from typing import Any, Callable, Iterable, List, Optional, Sequence, Type, Union, overload
from typing_extensions import Literal

_LockLike = Union[synchronize.Lock, synchronize.RLock]

class ProcessError(Exception): ...
class BufferTooShort(ProcessError): ...
class TimeoutError(ProcessError): ...
class AuthenticationError(ProcessError): ...

class BaseContext(object):
    Process: Type[BaseProcess]
    ProcessError: Type[Exception]
    BufferTooShort: Type[Exception]
    TimeoutError: Type[Exception]
    AuthenticationError: Type[Exception]

    # N.B. The methods below are applied at runtime to generate
    # multiprocessing.*, so the signatures should be identical (modulo self).
    @staticmethod
    def current_process() -> BaseProcess: ...
    if sys.version_info >= (3, 8):
        @staticmethod
        def parent_process() -> Optional[BaseProcess]: ...
    @staticmethod
    def active_children() -> List[BaseProcess]: ...
    def cpu_count(self) -> int: ...
    # TODO: change return to SyncManager once a stub exists in multiprocessing.managers
    def Manager(self) -> Any: ...
    # TODO: change return to Pipe once a stub exists in multiprocessing.connection
    def Pipe(self, duplex: bool = ...) -> Any: ...
    def Barrier(
        self, parties: int, action: Optional[Callable[..., Any]] = ..., timeout: Optional[float] = ...
    ) -> synchronize.Barrier: ...
    def BoundedSemaphore(self, value: int = ...) -> synchronize.BoundedSemaphore: ...
    def Condition(self, lock: Optional[_LockLike] = ...) -> synchronize.Condition: ...
    def Event(self) -> synchronize.Event: ...
    def Lock(self) -> synchronize.Lock: ...
    def RLock(self) -> synchronize.RLock: ...
    def Semaphore(self, value: int = ...) -> synchronize.Semaphore: ...
    def Queue(self, maxsize: int = ...) -> queues.Queue[Any]: ...
    def JoinableQueue(self, maxsize: int = ...) -> queues.JoinableQueue[Any]: ...
    def SimpleQueue(self) -> queues.SimpleQueue[Any]: ...
    def Pool(
        self,
        processes: Optional[int] = ...,
        initializer: Optional[Callable[..., Any]] = ...,
        initargs: Iterable[Any] = ...,
        maxtasksperchild: Optional[int] = ...,
    ) -> multiprocessing.pool.Pool: ...
    # TODO: typecode_or_type param is a ctype with a base class of _SimpleCData or array.typecode Need to figure out
    # how to handle the ctype
    # TODO: change return to RawValue once a stub exists in multiprocessing.sharedctypes
    def RawValue(self, typecode_or_type: Any, *args: Any) -> Any: ...
    # TODO: typecode_or_type param is a ctype with a base class of _SimpleCData or array.typecode Need to figure out
    # how to handle the ctype
    # TODO: change return to RawArray once a stub exists in multiprocessing.sharedctypes
    def RawArray(self, typecode_or_type: Any, size_or_initializer: Union[int, Sequence[Any]]) -> Any: ...
    # TODO: typecode_or_type param is a ctype with a base class of _SimpleCData or array.typecode Need to figure out
    # how to handle the ctype
    def Value(self, typecode_or_type: Any, *args: Any, lock: bool = ...) -> sharedctypes._Value: ...
    # TODO: typecode_or_type param is a ctype with a base class of _SimpleCData or array.typecode Need to figure out
    # how to handle the ctype
    def Array(
        self, typecode_or_type: Any, size_or_initializer: Union[int, Sequence[Any]], *, lock: bool = ...
    ) -> sharedctypes._Array: ...
    def freeze_support(self) -> None: ...
    def get_logger(self) -> Logger: ...
    def log_to_stderr(self, level: Optional[str] = ...) -> Logger: ...
    def allow_connection_pickling(self) -> None: ...
    def set_executable(self, executable: str) -> None: ...
    def set_forkserver_preload(self, module_names: List[str]) -> None: ...
    if sys.platform != "win32":
        @overload
        def get_context(self, method: None = ...) -> DefaultContext: ...
        @overload
        def get_context(self, method: Literal["spawn"]) -> SpawnContext: ...
        @overload
        def get_context(self, method: Literal["fork"]) -> ForkContext: ...
        @overload
        def get_context(self, method: Literal["forkserver"]) -> ForkServerContext: ...
        @overload
        def get_context(self, method: str) -> BaseContext: ...
    else:
        @overload
        def get_context(self, method: None = ...) -> DefaultContext: ...
        @overload
        def get_context(self, method: Literal["spawn"]) -> SpawnContext: ...
        @overload
        def get_context(self, method: str) -> BaseContext: ...
    def get_start_method(self, allow_none: bool = ...) -> str: ...
    def set_start_method(self, method: Optional[str], force: bool = ...) -> None: ...
    @property
    def reducer(self) -> str: ...
    @reducer.setter
    def reducer(self, reduction: str) -> None: ...
    def _check_available(self) -> None: ...

class Process(BaseProcess):
    _start_method: Optional[str]
    @staticmethod
    def _Popen(process_obj: BaseProcess) -> DefaultContext: ...

class DefaultContext(BaseContext):
    Process: Type[multiprocessing.Process]
    def __init__(self, context: BaseContext) -> None: ...
    def set_start_method(self, method: Optional[str], force: bool = ...) -> None: ...
    def get_start_method(self, allow_none: bool = ...) -> str: ...
    def get_all_start_methods(self) -> List[str]: ...

if sys.platform != "win32":
    class ForkProcess(BaseProcess):
        _start_method: str
        @staticmethod
        def _Popen(process_obj: BaseProcess) -> Any: ...
    class SpawnProcess(BaseProcess):
        _start_method: str
        @staticmethod
        def _Popen(process_obj: BaseProcess) -> SpawnProcess: ...
    class ForkServerProcess(BaseProcess):
        _start_method: str
        @staticmethod
        def _Popen(process_obj: BaseProcess) -> Any: ...
    class ForkContext(BaseContext):
        _name: str
        Process: Type[ForkProcess]
    class SpawnContext(BaseContext):
        _name: str
        Process: Type[SpawnProcess]
    class ForkServerContext(BaseContext):
        _name: str
        Process: Type[ForkServerProcess]

else:
    class SpawnProcess(BaseProcess):
        _start_method: str
        @staticmethod
        def _Popen(process_obj: BaseProcess) -> Any: ...
    class SpawnContext(BaseContext):
        _name: str
        Process: Type[SpawnProcess]

def _force_start_method(method: str) -> None: ...
def get_spawning_popen() -> Optional[Any]: ...
def set_spawning_popen(popen: Any) -> None: ...
def assert_spawning(obj: Any) -> None: ...
```
