## Supplementary 2 for "A Universal RT-qPCR Method for DNA Aptamer Quantification": __init__.pyi

```
import array
import threading
import weakref
from queue import Queue as Queue
from typing import Any, Callable, Iterable, List, Mapping, Optional, Sequence

JoinableQueue = Queue
Barrier = threading.Barrier
BoundedSemaphore = threading.BoundedSemaphore
Condition = threading.Condition
Event = threading.Event
Lock = threading.Lock
RLock = threading.RLock
Semaphore = threading.Semaphore

class DummyProcess(threading.Thread):
    _children: weakref.WeakKeyDictionary[Any, Any]
    _parent: threading.Thread
    _pid: None
    _start_called: int
    exitcode: Optional[int]
    def __init__(
        self,
        group: Any = ...,
        target: Optional[Callable[..., Any]] = ...,
        name: Optional[str] = ...,
        args: Iterable[Any] = ...,
        kwargs: Mapping[str, Any] = ...,
    ) -> None: ...

Process = DummyProcess

class Namespace:
    def __init__(self, **kwds: Any) -> None: ...
    def __getattr__(self, __name: str) -> Any: ...
    def __setattr__(self, __name: str, __value: Any) -> None: ...

class Value:
    _typecode: Any
    _value: Any
    value: Any
    def __init__(self, typecode: Any, value: Any, lock: Any = ...) -> None: ...

def Array(typecode: Any, sequence: Sequence[Any], lock: Any = ...) -> array.array[Any]: ...
def Manager() -> Any: ...
def Pool(
    processes: Optional[int] = ..., initializer: Optional[Callable[..., Any]] = ..., initargs: Iterable[Any] = ...
) -> Any: ...
def active_children() -> List[Any]: ...
def current_process() -> threading.Thread: ...
def freeze_support() -> None: ...
def shutdown() -> None: ...
```
