## Supplementary 2 for "A Universal RT-qPCR Method for DNA Aptamer Quantification": connection.pyi

```
from queue import Queue
from types import TracebackType
from typing import Any, List, Optional, Tuple, Type, TypeVar, Union

families: List[None]

_TConnection = TypeVar("_TConnection", bound=Connection)
_TListener = TypeVar("_TListener", bound=Listener)
_Address = Union[str, Tuple[str, int]]

class Connection(object):
    _in: Any
    _out: Any
    recv: Any
    recv_bytes: Any
    send: Any
    send_bytes: Any
    def __enter__(self: _TConnection) -> _TConnection: ...
    def __exit__(
        self, exc_type: Optional[Type[BaseException]], exc_val: Optional[BaseException], exc_tb: Optional[TracebackType]
    ) -> None: ...
    def __init__(self, _in: Any, _out: Any) -> None: ...
    def close(self) -> None: ...
    def poll(self, timeout: float = ...) -> bool: ...

class Listener(object):
    _backlog_queue: Optional[Queue[Any]]
    @property
    def address(self) -> Optional[Queue[Any]]: ...
    def __enter__(self: _TListener) -> _TListener: ...
    def __exit__(
        self, exc_type: Optional[Type[BaseException]], exc_val: Optional[BaseException], exc_tb: Optional[TracebackType]
    ) -> None: ...
    def __init__(self, address: Optional[_Address] = ..., family: Optional[int] = ..., backlog: int = ...) -> None: ...
    def accept(self) -> Connection: ...
    def close(self) -> None: ...

def Client(address: _Address) -> Connection: ...
def Pipe(duplex: bool = ...) -> Tuple[Connection, Connection]: ...
```
