## Supplementary 2 for "A Universal RT-qPCR Method for DNA Aptamer Quantification": managers.pyi

```
# NOTE: These are incomplete!

import queue
import sys
import threading
from typing import (
    Any,
    AnyStr,
    Callable,
    ContextManager,
    Dict,
    Generic,
    Iterable,
    List,
    Mapping,
    Optional,
    Sequence,
    Tuple,
    TypeVar,
    Union,
)

from .context import BaseContext

if sys.version_info >= (3, 8):
    from .shared_memory import _SLT, ShareableList, SharedMemory

    _SharedMemory = SharedMemory
    _ShareableList = ShareableList

if sys.version_info >= (3, 9):
    from types import GenericAlias

_T = TypeVar("_T")
_KT = TypeVar("_KT")
_VT = TypeVar("_VT")

class Namespace:
    def __init__(self, **kwds: Any) -> None: ...
    def __getattr__(self, __name: str) -> Any: ...
    def __setattr__(self, __name: str, __value: Any) -> None: ...

_Namespace = Namespace

class Token(object):
    typeid: Optional[Union[str, bytes]]
    address: Tuple[Union[str, bytes], int]
    id: Optional[Union[str, bytes, int]]
    def __init__(
        self, typeid: Optional[Union[bytes, str]], address: Tuple[Union[str, bytes], int], id: Optional[Union[str, bytes, int]]
    ) -> None: ...
    def __repr__(self) -> str: ...
    def __getstate__(
        self,
    ) -> Tuple[Optional[Union[str, bytes]], Tuple[Union[str, bytes], int], Optional[Union[str, bytes, int]]]: ...
    def __setstate__(
        self, state: Tuple[Optional[Union[str, bytes]], Tuple[Union[str, bytes], int], Optional[Union[str, bytes, int]]]
    ) -> None: ...

class BaseProxy(object):
    _address_to_local: Dict[Any, Any]
    _mutex: Any
    def __init__(
        self,
        token: Any,
        serializer: str,
        manager: Any = ...,
        authkey: Optional[AnyStr] = ...,
        exposed: Any = ...,
        incref: bool = ...,
        manager_owned: bool = ...,
    ) -> None: ...
    def __deepcopy__(self, memo: Optional[Any]) -> Any: ...
    def _callmethod(self, methodname: str, args: Tuple[Any, ...] = ..., kwds: Dict[Any, Any] = ...) -> None: ...
    def _getvalue(self) -> Any: ...
    def __reduce__(self) -> Tuple[Any, Tuple[Any, Any, str, Dict[Any, Any]]]: ...

class ValueProxy(BaseProxy, Generic[_T]):
    def get(self) -> _T: ...
    def set(self, value: _T) -> None: ...
    value: _T
    if sys.version_info >= (3, 9):
        def __class_getitem__(cls, item: Any) -> GenericAlias: ...

# Returned by BaseManager.get_server()
class Server:
    address: Any
    def serve_forever(self) -> None: ...

class BaseManager(ContextManager[BaseManager]):
    def __init__(
        self,
        address: Optional[Any] = ...,
        authkey: Optional[bytes] = ...,
        serializer: str = ...,
        ctx: Optional[BaseContext] = ...,
    ) -> None: ...
    def get_server(self) -> Server: ...
    def connect(self) -> None: ...
    def start(self, initializer: Optional[Callable[..., Any]] = ..., initargs: Iterable[Any] = ...) -> None: ...
    def shutdown(self) -> None: ...  # only available after start() was called
    def join(self, timeout: Optional[float] = ...) -> None: ...  # undocumented
    @property
    def address(self) -> Any: ...
    @classmethod
    def register(
        cls,
        typeid: str,
        callable: Optional[Callable[..., Any]] = ...,
        proxytype: Any = ...,
        exposed: Optional[Sequence[str]] = ...,
        method_to_typeid: Optional[Mapping[str, str]] = ...,
        create_method: bool = ...,
    ) -> None: ...

class SyncManager(BaseManager, ContextManager[SyncManager]):
    def BoundedSemaphore(self, value: Any = ...) -> threading.BoundedSemaphore: ...
    def Condition(self, lock: Any = ...) -> threading.Condition: ...
    def Event(self) -> threading.Event: ...
    def Lock(self) -> threading.Lock: ...
    def Namespace(self) -> _Namespace: ...
    def Queue(self, maxsize: int = ...) -> queue.Queue[Any]: ...
    def RLock(self) -> threading.RLock: ...
    def Semaphore(self, value: Any = ...) -> threading.Semaphore: ...
    def Array(self, typecode: Any, sequence: Sequence[_T]) -> Sequence[_T]: ...
    def Value(self, typecode: Any, value: _T) -> ValueProxy[_T]: ...
    def dict(self, sequence: Mapping[_KT, _VT] = ...) -> Dict[_KT, _VT]: ...
    def list(self, sequence: Sequence[_T] = ...) -> List[_T]: ...

class RemoteError(Exception): ...

if sys.version_info >= (3, 8):
    class SharedMemoryServer(Server): ...
    class SharedMemoryManager(BaseManager):
        def get_server(self) -> SharedMemoryServer: ...
        def SharedMemory(self, size: int) -> _SharedMemory: ...
        def ShareableList(self, sequence: Optional[Iterable[_SLT]]) -> _ShareableList[_SLT]: ...
```
