## Supplementary 2 for "A Universal RT-qPCR Method for DNA Aptamer Quantification": pool.pyi

```
import sys
from typing import Any, Callable, ContextManager, Generic, Iterable, Iterator, List, Mapping, Optional, TypeVar

if sys.version_info >= (3, 9):
    from types import GenericAlias

_PT = TypeVar("_PT", bound=Pool)
_S = TypeVar("_S")
_T = TypeVar("_T")

class ApplyResult(Generic[_T]):
    def get(self, timeout: Optional[float] = ...) -> _T: ...
    def wait(self, timeout: Optional[float] = ...) -> None: ...
    def ready(self) -> bool: ...
    def successful(self) -> bool: ...
    if sys.version_info >= (3, 9):
        def __class_getitem__(cls, item: Any) -> GenericAlias: ...

# alias created during issue #17805
AsyncResult = ApplyResult

class MapResult(ApplyResult[List[_T]]): ...

class IMapIterator(Iterator[_T]):
    def __iter__(self: _S) -> _S: ...
    def next(self, timeout: Optional[float] = ...) -> _T: ...
    def __next__(self, timeout: Optional[float] = ...) -> _T: ...

class IMapUnorderedIterator(IMapIterator[_T]): ...

class Pool(ContextManager[Pool]):
    def __init__(
        self,
        processes: Optional[int] = ...,
        initializer: Optional[Callable[..., None]] = ...,
        initargs: Iterable[Any] = ...,
        maxtasksperchild: Optional[int] = ...,
        context: Optional[Any] = ...,
    ) -> None: ...
    def apply(self, func: Callable[..., _T], args: Iterable[Any] = ..., kwds: Mapping[str, Any] = ...) -> _T: ...
    def apply_async(
        self,
        func: Callable[..., _T],
        args: Iterable[Any] = ...,
        kwds: Mapping[str, Any] = ...,
        callback: Optional[Callable[[_T], None]] = ...,
        error_callback: Optional[Callable[[BaseException], None]] = ...,
    ) -> AsyncResult[_T]: ...
    def map(self, func: Callable[[_S], _T], iterable: Iterable[_S], chunksize: Optional[int] = ...) -> List[_T]: ...
    def map_async(
        self,
        func: Callable[[_S], _T],
        iterable: Iterable[_S],
        chunksize: Optional[int] = ...,
        callback: Optional[Callable[[_T], None]] = ...,
        error_callback: Optional[Callable[[BaseException], None]] = ...,
    ) -> MapResult[_T]: ...
    def imap(self, func: Callable[[_S], _T], iterable: Iterable[_S], chunksize: Optional[int] = ...) -> IMapIterator[_T]: ...
    def imap_unordered(
        self, func: Callable[[_S], _T], iterable: Iterable[_S], chunksize: Optional[int] = ...
    ) -> IMapIterator[_T]: ...
    def starmap(self, func: Callable[..., _T], iterable: Iterable[Iterable[Any]], chunksize: Optional[int] = ...) -> List[_T]: ...
    def starmap_async(
        self,
        func: Callable[..., _T],
        iterable: Iterable[Iterable[Any]],
        chunksize: Optional[int] = ...,
        callback: Optional[Callable[[_T], None]] = ...,
        error_callback: Optional[Callable[[BaseException], None]] = ...,
    ) -> AsyncResult[List[_T]]: ...
    def close(self) -> None: ...
    def terminate(self) -> None: ...
    def join(self) -> None: ...
    def __enter__(self: _PT) -> _PT: ...

class ThreadPool(Pool, ContextManager[ThreadPool]):
    def __init__(
        self, processes: Optional[int] = ..., initializer: Optional[Callable[..., Any]] = ..., initargs: Iterable[Any] = ...
    ) -> None: ...

# undocumented
RUN: int
CLOSE: int
TERMINATE: int
```
