## Supplementary 2 for "A Universal RT-qPCR Method for DNA Aptamer Quantification": process.pyi

```
import sys
from typing import Any, Callable, List, Mapping, Optional, Tuple

class BaseProcess:
    name: str
    daemon: bool
    authkey: bytes
    def __init__(
        self,
        group: None = ...,
        target: Optional[Callable[..., Any]] = ...,
        name: Optional[str] = ...,
        args: Tuple[Any, ...] = ...,
        kwargs: Mapping[str, Any] = ...,
        *,
        daemon: Optional[bool] = ...,
    ) -> None: ...
    def run(self) -> None: ...
    def start(self) -> None: ...
    def terminate(self) -> None: ...
    if sys.version_info >= (3, 7):
        def kill(self) -> None: ...
        def close(self) -> None: ...
    def join(self, timeout: Optional[float] = ...) -> None: ...
    def is_alive(self) -> bool: ...
    @property
    def exitcode(self) -> Optional[int]: ...
    @property
    def ident(self) -> Optional[int]: ...
    @property
    def pid(self) -> Optional[int]: ...
    @property
    def sentinel(self) -> int: ...

def current_process() -> BaseProcess: ...
def active_children() -> List[BaseProcess]: ...

if sys.version_info >= (3, 8):
    def parent_process() -> Optional[BaseProcess]: ...
```
