## Supplementary 2 for "A Universal RT-qPCR Method for DNA Aptamer Quantification": queues.pyi

```
import queue
import sys
from typing import Any, Generic, Optional, TypeVar

if sys.version_info >= (3, 9):
    from types import GenericAlias

_T = TypeVar("_T")

class Queue(queue.Queue[_T]):
    # FIXME: `ctx` is a circular dependency and it's not actually optional.
    # It's marked as such to be able to use the generic Queue in __init__.pyi.
    def __init__(self, maxsize: int = ..., *, ctx: Any = ...) -> None: ...
    def get(self, block: bool = ..., timeout: Optional[float] = ...) -> _T: ...
    def put(self, obj: _T, block: bool = ..., timeout: Optional[float] = ...) -> None: ...
    def qsize(self) -> int: ...
    def empty(self) -> bool: ...
    def full(self) -> bool: ...
    def put_nowait(self, item: _T) -> None: ...
    def get_nowait(self) -> _T: ...
    def close(self) -> None: ...
    def join_thread(self) -> None: ...
    def cancel_join_thread(self) -> None: ...

class JoinableQueue(Queue[_T]):
    def task_done(self) -> None: ...
    def join(self) -> None: ...

class SimpleQueue(Generic[_T]):
    def __init__(self, *, ctx: Any = ...) -> None: ...
    def empty(self) -> bool: ...
    def get(self) -> _T: ...
    def put(self, item: _T) -> None: ...
    if sys.version_info >= (3, 9):
        def __class_getitem__(cls, item: Any) -> GenericAlias: ...
```
