## Supplementary 2 for "A Universal RT-qPCR Method for DNA Aptamer Quantification": shared_memory.pyi

```
import sys
from typing import Any, Generic, Iterable, Optional, Tuple, TypeVar

if sys.version_info >= (3, 9):
    from types import GenericAlias

_S = TypeVar("_S")
_SLT = TypeVar("_SLT", int, float, bool, str, bytes, None)

if sys.version_info >= (3, 8):
    class SharedMemory:
        def __init__(self, name: Optional[str] = ..., create: bool = ..., size: int = ...) -> None: ...
        @property
        def buf(self) -> memoryview: ...
        @property
        def name(self) -> str: ...
        @property
        def size(self) -> int: ...
        def close(self) -> None: ...
        def unlink(self) -> None: ...
    class ShareableList(Generic[_SLT]):
        shm: SharedMemory
        def __init__(self, sequence: Optional[Iterable[_SLT]] = ..., *, name: Optional[str] = ...) -> None: ...
        def __getitem__(self, position: int) -> _SLT: ...
        def __setitem__(self, position: int, value: _SLT) -> None: ...
        def __reduce__(self: _S) -> Tuple[_S, Tuple[_SLT, ...]]: ...
        def __len__(self) -> int: ...
        @property
        def format(self) -> str: ...
        def count(self, value: _SLT) -> int: ...
        def index(self, value: _SLT) -> int: ...
        if sys.version_info >= (3, 9):
            def __class_getitem__(cls, item: Any) -> GenericAlias: ...
```
