## Supplementary 2 for "A Universal RT-qPCR Method for DNA Aptamer Quantification": sharedctypes.pyi

```
from ctypes import _CData
from multiprocessing.context import BaseContext
from multiprocessing.synchronize import _LockLike
from typing import Any, List, Optional, Sequence, Type, Union, overload

class _Array:
    value: Any = ...
    def __init__(
        self,
        typecode_or_type: Union[str, Type[_CData]],
        size_or_initializer: Union[int, Sequence[Any]],
        *,
        lock: Union[bool, _LockLike] = ...,
    ) -> None: ...
    def acquire(self) -> bool: ...
    def release(self) -> bool: ...
    def get_lock(self) -> _LockLike: ...
    def get_obj(self) -> Any: ...
    @overload
    def __getitem__(self, key: int) -> Any: ...
    @overload
    def __getitem__(self, key: slice) -> List[Any]: ...
    def __getslice__(self, start: int, stop: int) -> Any: ...
    def __setitem__(self, key: int, value: Any) -> None: ...

class _Value:
    value: Any = ...
    def __init__(self, typecode_or_type: Union[str, Type[_CData]], *args: Any, lock: Union[bool, _LockLike] = ...) -> None: ...
    def get_lock(self) -> _LockLike: ...
    def get_obj(self) -> Any: ...
    def acquire(self) -> bool: ...
    def release(self) -> bool: ...

def Array(
    typecode_or_type: Union[str, Type[_CData]],
    size_or_initializer: Union[int, Sequence[Any]],
    *,
    lock: Union[bool, _LockLike] = ...,
    ctx: Optional[BaseContext] = ...,
) -> _Array: ...
def Value(
    typecode_or_type: Union[str, Type[_CData]], *args: Any, lock: Union[bool, _LockLike] = ..., ctx: Optional[BaseContext] = ...
) -> _Value: ...
```
