## Supplementary 2 for "A Universal RT-qPCR Method for DNA Aptamer Quantification": spawn.pyi

```
from types import ModuleType
from typing import Any, Dict, List, Mapping, Optional, Sequence

WINEXE: bool
WINSERVICE: bool

def set_executable(exe: str) -> None: ...
def get_executable() -> str: ...
def is_forking(argv: Sequence[str]) -> bool: ...
def freeze_support() -> None: ...
def get_command_line(**kwds: Any) -> List[str]: ...
def spawn_main(pipe_handle: int, parent_pid: Optional[int] = ..., tracker_fd: Optional[int] = ...) -> None: ...

# undocumented
def _main(fd: int) -> Any: ...
def get_preparation_data(name: str) -> Dict[str, Any]: ...

old_main_modules: List[ModuleType]

def prepare(data: Mapping[str, Any]) -> None: ...
def import_main_path(main_path: str) -> None: ...
```
