## Supplementary 2 for "A Universal RT-qPCR Method for DNA Aptamer Quantification": synchronize.pyi

```
import sys
import threading
from multiprocessing.context import BaseContext
from typing import Any, Callable, ContextManager, Optional, Union

_LockLike = Union[Lock, RLock]

class Barrier(threading.Barrier):
    def __init__(
        self, parties: int, action: Optional[Callable[..., Any]] = ..., timeout: Optional[float] = ..., *ctx: BaseContext
    ) -> None: ...

class BoundedSemaphore(Semaphore):
    def __init__(self, value: int = ..., *, ctx: BaseContext) -> None: ...

class Condition(ContextManager[bool]):
    def __init__(self, lock: Optional[_LockLike] = ..., *, ctx: BaseContext) -> None: ...
    if sys.version_info >= (3, 7):
        def notify(self, n: int = ...) -> None: ...
    else:
        def notify(self) -> None: ...
    def notify_all(self) -> None: ...
    def wait(self, timeout: Optional[float] = ...) -> bool: ...
    def wait_for(self, predicate: Callable[[], bool], timeout: Optional[float] = ...) -> bool: ...
    def acquire(self, block: bool = ..., timeout: Optional[float] = ...) -> bool: ...
    def release(self) -> None: ...

class Event(ContextManager[bool]):
    def __init__(self, lock: Optional[_LockLike] = ..., *, ctx: BaseContext) -> None: ...
    def is_set(self) -> bool: ...
    def set(self) -> None: ...
    def clear(self) -> None: ...
    def wait(self, timeout: Optional[float] = ...) -> bool: ...

class Lock(SemLock):
    def __init__(self, *, ctx: BaseContext) -> None: ...

class RLock(SemLock):
    def __init__(self, *, ctx: BaseContext) -> None: ...

class Semaphore(SemLock):
    def __init__(self, value: int = ..., *, ctx: BaseContext) -> None: ...

# Not part of public API
class SemLock(ContextManager[bool]):
    def acquire(self, block: bool = ..., timeout: Optional[float] = ...) -> bool: ...
    def release(self) -> None: ...
```
