## Supplementary 2 for "A Universal RT-qPCR Method for DNA Aptamer Quantification": nntplib.pyi

```
import datetime
import socket
import ssl
import sys
from typing import IO, Any, Dict, Iterable, List, NamedTuple, Optional, Tuple, TypeVar, Union

_SelfT = TypeVar("_SelfT", bound=_NNTPBase)
_File = Union[IO[bytes], bytes, str, None]

class NNTPError(Exception):
    response: str

class NNTPReplyError(NNTPError): ...
class NNTPTemporaryError(NNTPError): ...
class NNTPPermanentError(NNTPError): ...
class NNTPProtocolError(NNTPError): ...
class NNTPDataError(NNTPError): ...

NNTP_PORT: int
NNTP_SSL_PORT: int

class GroupInfo(NamedTuple):
    group: str
    last: str
    first: str
    flag: str

class ArticleInfo(NamedTuple):
    number: int
    message_id: str
    lines: List[bytes]

def decode_header(header_str: str) -> str: ...

class _NNTPBase:
    encoding: str
    errors: str

    host: str
    file: IO[bytes]
    debugging: int
    welcome: str
    readermode_afterauth: bool
    tls_on: bool
    authenticated: bool
    nntp_implementation: str
    nntp_version: int
    def __init__(self, file: IO[bytes], host: str, readermode: Optional[bool] = ..., timeout: float = ...) -> None: ...
    def __enter__(self: _SelfT) -> _SelfT: ...
    def __exit__(self, *args: Any) -> None: ...
    def getwelcome(self) -> str: ...
    def getcapabilities(self) -> Dict[str, List[str]]: ...
    def set_debuglevel(self, level: int) -> None: ...
    def debug(self, level: int) -> None: ...
    def capabilities(self) -> Tuple[str, Dict[str, List[str]]]: ...
    def newgroups(self, date: Union[datetime.date, datetime.datetime], *, file: _File = ...) -> Tuple[str, List[str]]: ...
    def newnews(
        self, group: str, date: Union[datetime.date, datetime.datetime], *, file: _File = ...
    ) -> Tuple[str, List[str]]: ...
    def list(self, group_pattern: Optional[str] = ..., *, file: _File = ...) -> Tuple[str, List[str]]: ...
    def description(self, group: str) -> str: ...
    def descriptions(self, group_pattern: str) -> Tuple[str, Dict[str, str]]: ...
    def group(self, name: str) -> Tuple[str, int, int, int, str]: ...
    def help(self, *, file: _File = ...) -> Tuple[str, List[str]]: ...
    def stat(self, message_spec: Any = ...) -> Tuple[str, int, str]: ...
    def next(self) -> Tuple[str, int, str]: ...
    def last(self) -> Tuple[str, int, str]: ...
    def head(self, message_spec: Any = ..., *, file: _File = ...) -> Tuple[str, ArticleInfo]: ...
    def body(self, message_spec: Any = ..., *, file: _File = ...) -> Tuple[str, ArticleInfo]: ...
    def article(self, message_spec: Any = ..., *, file: _File = ...) -> Tuple[str, ArticleInfo]: ...
    def slave(self) -> str: ...
    def xhdr(self, hdr: str, str: Any, *, file: _File = ...) -> Tuple[str, List[str]]: ...
    def xover(self, start: int, end: int, *, file: _File = ...) -> Tuple[str, List[Tuple[int, Dict[str, str]]]]: ...
    def over(
        self, message_spec: Union[None, str, List[Any], Tuple[Any, ...]], *, file: _File = ...
    ) -> Tuple[str, List[Tuple[int, Dict[str, str]]]]: ...
    if sys.version_info < (3, 9):
        def xgtitle(self, group: str, *, file: _File = ...) -> Tuple[str, List[Tuple[str, str]]]: ...
        def xpath(self, id: Any) -> Tuple[str, str]: ...
    def date(self) -> Tuple[str, datetime.datetime]: ...
    def post(self, data: Union[bytes, Iterable[bytes]]) -> str: ...
    def ihave(self, message_id: Any, data: Union[bytes, Iterable[bytes]]) -> str: ...
    def quit(self) -> str: ...
    def login(self, user: Optional[str] = ..., password: Optional[str] = ..., usenetrc: bool = ...) -> None: ...
    def starttls(self, ssl_context: Optional[ssl.SSLContext] = ...) -> None: ...

class NNTP(_NNTPBase):
    port: int
    sock: socket.socket
    def __init__(
        self,
        host: str,
        port: int = ...,
        user: Optional[str] = ...,
        password: Optional[str] = ...,
        readermode: Optional[bool] = ...,
        usenetrc: bool = ...,
        timeout: float = ...,
    ) -> None: ...

class NNTP_SSL(_NNTPBase):
    sock: socket.socket
    def __init__(
        self,
        host: str,
        port: int = ...,
        user: Optional[str] = ...,
        password: Optional[str] = ...,
        ssl_context: Optional[ssl.SSLContext] = ...,
        readermode: Optional[bool] = ...,
        usenetrc: bool = ...,
        timeout: float = ...,
    ) -> None: ...
```
