## Supplementary 2 for "A Universal RT-qPCR Method for DNA Aptamer Quantification": ntpath.pyi

```
import os
import sys
from _typeshed import AnyPath, BytesPath, StrPath
from genericpath import exists as exists
from typing import Any, AnyStr, Optional, Sequence, Tuple, TypeVar, overload

_T = TypeVar("_T")

if sys.version_info >= (3, 6):
    from builtins import _PathLike

# ----- os.path variables -----
supports_unicode_filenames: bool
# aliases (also in os)
curdir: str
pardir: str
sep: str
if sys.platform == "win32":
    altsep: str
else:
    altsep: Optional[str]
extsep: str
pathsep: str
defpath: str
devnull: str

# ----- os.path function stubs -----
if sys.version_info >= (3, 6):
    # Overloads are necessary to work around python/mypy#3644.
    @overload
    def abspath(path: _PathLike[AnyStr]) -> AnyStr: ...
    @overload
    def abspath(path: AnyStr) -> AnyStr: ...
    @overload
    def basename(p: _PathLike[AnyStr]) -> AnyStr: ...
    @overload
    def basename(p: AnyStr) -> AnyStr: ...
    @overload
    def dirname(p: _PathLike[AnyStr]) -> AnyStr: ...
    @overload
    def dirname(p: AnyStr) -> AnyStr: ...
    @overload
    def expanduser(path: _PathLike[AnyStr]) -> AnyStr: ...
    @overload
    def expanduser(path: AnyStr) -> AnyStr: ...
    @overload
    def expandvars(path: _PathLike[AnyStr]) -> AnyStr: ...
    @overload
    def expandvars(path: AnyStr) -> AnyStr: ...
    @overload
    def normcase(s: _PathLike[AnyStr]) -> AnyStr: ...
    @overload
    def normcase(s: AnyStr) -> AnyStr: ...
    @overload
    def normpath(path: _PathLike[AnyStr]) -> AnyStr: ...
    @overload
    def normpath(path: AnyStr) -> AnyStr: ...
    if sys.platform == "win32":
        @overload
        def realpath(path: _PathLike[AnyStr]) -> AnyStr: ...
        @overload
        def realpath(path: AnyStr) -> AnyStr: ...
    else:
        @overload
        def realpath(filename: _PathLike[AnyStr]) -> AnyStr: ...
        @overload
        def realpath(filename: AnyStr) -> AnyStr: ...

else:
    def abspath(path: AnyStr) -> AnyStr: ...
    def basename(p: AnyStr) -> AnyStr: ...
    def dirname(p: AnyStr) -> AnyStr: ...
    def expanduser(path: AnyStr) -> AnyStr: ...
    def expandvars(path: AnyStr) -> AnyStr: ...
    def normcase(s: AnyStr) -> AnyStr: ...
    def normpath(path: AnyStr) -> AnyStr: ...
    if sys.platform == "win32":
        def realpath(path: AnyStr) -> AnyStr: ...
    else:
        def realpath(filename: AnyStr) -> AnyStr: ...

if sys.version_info >= (3, 6):
    # In reality it returns str for sequences of StrPath and bytes for sequences
    # of BytesPath, but mypy does not accept such a signature.
    def commonpath(paths: Sequence[AnyPath]) -> Any: ...

elif sys.version_info >= (3, 5):
    def commonpath(paths: Sequence[AnyStr]) -> AnyStr: ...

# NOTE: Empty lists results in '' (str) regardless of contained type.
# So, fall back to Any
def commonprefix(m: Sequence[AnyPath]) -> Any: ...
def lexists(path: AnyPath) -> bool: ...

# These return float if os.stat_float_times() == True,
# but int is a subclass of float.
def getatime(filename: AnyPath) -> float: ...
def getmtime(filename: AnyPath) -> float: ...
def getctime(filename: AnyPath) -> float: ...
def getsize(filename: AnyPath) -> int: ...
def isabs(s: AnyPath) -> bool: ...
def isfile(path: AnyPath) -> bool: ...
def isdir(s: AnyPath) -> bool: ...
def islink(path: AnyPath) -> bool: ...
def ismount(path: AnyPath) -> bool: ...

if sys.version_info >= (3, 6):
    @overload
    def join(a: StrPath, *paths: StrPath) -> str: ...
    @overload
    def join(a: BytesPath, *paths: BytesPath) -> bytes: ...

else:
    def join(a: AnyStr, *paths: AnyStr) -> AnyStr: ...

@overload
def relpath(path: BytesPath, start: Optional[BytesPath] = ...) -> bytes: ...
@overload
def relpath(path: StrPath, start: Optional[StrPath] = ...) -> str: ...
def samefile(f1: AnyPath, f2: AnyPath) -> bool: ...
def sameopenfile(fp1: int, fp2: int) -> bool: ...
def samestat(s1: os.stat_result, s2: os.stat_result) -> bool: ...

if sys.version_info >= (3, 6):
    @overload
    def split(p: _PathLike[AnyStr]) -> Tuple[AnyStr, AnyStr]: ...
    @overload
    def split(p: AnyStr) -> Tuple[AnyStr, AnyStr]: ...
    @overload
    def splitdrive(p: _PathLike[AnyStr]) -> Tuple[AnyStr, AnyStr]: ...
    @overload
    def splitdrive(p: AnyStr) -> Tuple[AnyStr, AnyStr]: ...
    @overload
    def splitext(p: _PathLike[AnyStr]) -> Tuple[AnyStr, AnyStr]: ...
    @overload
    def splitext(p: AnyStr) -> Tuple[AnyStr, AnyStr]: ...

else:
    def split(p: AnyStr) -> Tuple[AnyStr, AnyStr]: ...
    def splitdrive(p: AnyStr) -> Tuple[AnyStr, AnyStr]: ...
    def splitext(p: AnyStr) -> Tuple[AnyStr, AnyStr]: ...

if sys.version_info < (3, 7) and sys.platform == "win32":
    def splitunc(p: AnyStr) -> Tuple[AnyStr, AnyStr]: ...  # deprecated
```
