## Supplementary 2 for "A Universal RT-qPCR Method for DNA Aptamer Quantification": __init__.pyi

```
import sys
from _typeshed import (
    AnyPath,
    FileDescriptorLike,
    OpenBinaryMode,
    OpenBinaryModeReading,
    OpenBinaryModeUpdating,
    OpenBinaryModeWriting,
    OpenTextMode,
)
from builtins import OSError, _PathLike
from io import BufferedRandom, BufferedReader, BufferedWriter, FileIO, TextIOWrapper as _TextIOWrapper
from posix import listdir as listdir, times_result
from typing import (
    IO,
    Any,
    AnyStr,
    BinaryIO,
    Callable,
    ContextManager,
    Dict,
    Generic,
    Iterable,
    Iterator,
    List,
    Mapping,
    MutableMapping,
    NoReturn,
    Optional,
    Sequence,
    Set,
    Tuple,
    TypeVar,
    Union,
    overload,
)
from typing_extensions import Literal

from . import path as path

if sys.version_info >= (3, 9):
    from types import GenericAlias

# We need to use something from path, or flake8 and pytype get unhappy
_supports_unicode_filenames = path.supports_unicode_filenames

_T = TypeVar("_T")

# ----- os variables -----

error = OSError

supports_bytes_environ: bool

supports_dir_fd: Set[Callable[..., Any]]
supports_fd: Set[Callable[..., Any]]
supports_effective_ids: Set[Callable[..., Any]]
supports_follow_symlinks: Set[Callable[..., Any]]

if sys.platform != "win32":
    # Unix only
    PRIO_PROCESS: int
    PRIO_PGRP: int
    PRIO_USER: int

    F_LOCK: int
    F_TLOCK: int
    F_ULOCK: int
    F_TEST: int

    if sys.platform != "darwin":
        POSIX_FADV_NORMAL: int
        POSIX_FADV_SEQUENTIAL: int
        POSIX_FADV_RANDOM: int
        POSIX_FADV_NOREUSE: int
        POSIX_FADV_WILLNEED: int
        POSIX_FADV_DONTNEED: int

    SF_NODISKIO: int
    SF_MNOWAIT: int
    SF_SYNC: int

    if sys.platform == "linux":
        XATTR_SIZE_MAX: int
        XATTR_CREATE: int
        XATTR_REPLACE: int

    P_PID: int
    P_PGID: int
    P_ALL: int

    WEXITED: int
    WSTOPPED: int
    WNOWAIT: int

    CLD_EXITED: int
    CLD_DUMPED: int
    CLD_TRAPPED: int
    CLD_CONTINUED: int

    SCHED_OTHER: int  # some flavors of Unix
    SCHED_BATCH: int  # some flavors of Unix
    SCHED_IDLE: int  # some flavors of Unix
    SCHED_SPORADIC: int  # some flavors of Unix
    SCHED_FIFO: int  # some flavors of Unix
    SCHED_RR: int  # some flavors of Unix
    SCHED_RESET_ON_FORK: int  # some flavors of Unix

if sys.platform != "win32":
    RTLD_LAZY: int
    RTLD_NOW: int
    RTLD_GLOBAL: int
    RTLD_LOCAL: int
    RTLD_NODELETE: int
    RTLD_NOLOAD: int
    RTLD_DEEPBIND: int

SEEK_SET: int
SEEK_CUR: int
SEEK_END: int
if sys.platform != "win32":
    SEEK_DATA: int  # some flavors of Unix
    SEEK_HOLE: int  # some flavors of Unix

O_RDONLY: int
O_WRONLY: int
O_RDWR: int
O_APPEND: int
O_CREAT: int
O_EXCL: int
O_TRUNC: int
# We don't use sys.platform for O_* flags to denote platform-dependent APIs because some codes,
# including tests for mypy, use a more finer way than sys.platform before using these APIs
# See https://github.com/python/typeshed/pull/2286 for discussions
O_DSYNC: int  # Unix only
O_RSYNC: int  # Unix only
O_SYNC: int  # Unix only
O_NDELAY: int  # Unix only
O_NONBLOCK: int  # Unix only
O_NOCTTY: int  # Unix only
O_CLOEXEC: int  # Unix only
O_SHLOCK: int  # Unix only
O_EXLOCK: int  # Unix only
O_BINARY: int  # Windows only
O_NOINHERIT: int  # Windows only
O_SHORT_LIVED: int  # Windows only
O_TEMPORARY: int  # Windows only
O_RANDOM: int  # Windows only
O_SEQUENTIAL: int  # Windows only
O_TEXT: int  # Windows only
O_ASYNC: int  # Gnu extension if in C library
O_DIRECT: int  # Gnu extension if in C library
O_DIRECTORY: int  # Gnu extension if in C library
O_NOFOLLOW: int  # Gnu extension if in C library
O_NOATIME: int  # Gnu extension if in C library
O_PATH: int  # Gnu extension if in C library
O_TMPFILE: int  # Gnu extension if in C library
O_LARGEFILE: int  # Gnu extension if in C library

curdir: str
pardir: str
sep: str
if sys.platform == "win32":
    altsep: str
else:
    altsep: Optional[str]
extsep: str
pathsep: str
defpath: str
linesep: str
devnull: str
name: str

F_OK: int
R_OK: int
W_OK: int
X_OK: int

class _Environ(MutableMapping[AnyStr, AnyStr], Generic[AnyStr]):
    def copy(self) -> Dict[AnyStr, AnyStr]: ...
    def __delitem__(self, key: AnyStr) -> None: ...
    def __getitem__(self, key: AnyStr) -> AnyStr: ...
    def __setitem__(self, key: AnyStr, value: AnyStr) -> None: ...
    def __iter__(self) -> Iterator[AnyStr]: ...
    def __len__(self) -> int: ...

environ: _Environ[str]
if sys.platform != "win32":
    environb: _Environ[bytes]

if sys.platform != "win32":
    confstr_names: Dict[str, int]
    pathconf_names: Dict[str, int]
    sysconf_names: Dict[str, int]

    EX_OK: int
    EX_USAGE: int
    EX_DATAERR: int
    EX_NOINPUT: int
    EX_NOUSER: int
    EX_NOHOST: int
    EX_UNAVAILABLE: int
    EX_SOFTWARE: int
    EX_OSERR: int
    EX_OSFILE: int
    EX_CANTCREAT: int
    EX_IOERR: int
    EX_TEMPFAIL: int
    EX_PROTOCOL: int
    EX_NOPERM: int
    EX_CONFIG: int
    EX_NOTFOUND: int

P_NOWAIT: int
P_NOWAITO: int
P_WAIT: int
if sys.platform == "win32":
    P_DETACH: int
    P_OVERLAY: int

# wait()/waitpid() options
if sys.platform != "win32":
    WNOHANG: int  # Unix only
    WCONTINUED: int  # some Unix systems
    WUNTRACED: int  # Unix only

TMP_MAX: int  # Undocumented, but used by tempfile

# ----- os classes (structures) -----
class stat_result:
    # For backward compatibility, the return value of stat() is also
    # accessible as a tuple of at least 10 integers giving the most important
    # (and portable) members of the stat structure, in the order st_mode,
    # st_ino, st_dev, st_nlink, st_uid, st_gid, st_size, st_atime, st_mtime,
    # st_ctime. More items may be added at the end by some implementations.

    st_mode: int  # protection bits,
    st_ino: int  # inode number,
    st_dev: int  # device,
    st_nlink: int  # number of hard links,
    st_uid: int  # user id of owner,
    st_gid: int  # group id of owner,
    st_size: int  # size of file, in bytes,
    st_atime: float  # time of most recent access,
    st_mtime: float  # time of most recent content modification,
    st_ctime: float  # platform dependent (time of most recent metadata change on Unix, or the time of creation on Windows)
    st_atime_ns: int  # time of most recent access, in nanoseconds
    st_mtime_ns: int  # time of most recent content modification in nanoseconds
    st_ctime_ns: int  # platform dependent (time of most recent metadata change on Unix, or the time of creation on Windows) in nanoseconds
    if sys.version_info >= (3, 8) and sys.platform == "win32":
        st_reparse_tag: int
    if sys.platform == "win32":
        st_file_attributes: int
    def __getitem__(self, i: int) -> int: ...
    # not documented
    def __init__(self, tuple: Tuple[int, ...]) -> None: ...
    # On some Unix systems (such as Linux), the following attributes may also
    # be available:
    st_blocks: int  # number of blocks allocated for file
    st_blksize: int  # filesystem blocksize
    st_rdev: int  # type of device if an inode device
    st_flags: int  # user defined flags for file

    # On other Unix systems (such as FreeBSD), the following attributes may be
    # available (but may be only filled out if root tries to use them):
    st_gen: int  # file generation number
    st_birthtime: int  # time of file creation

    # On Mac OS systems, the following attributes may also be available:
    st_rsize: int
    st_creator: int
    st_type: int

PathLike = _PathLike  # See comment in builtins

_FdOrAnyPath = Union[int, AnyPath]

class DirEntry(Generic[AnyStr]):
    # This is what the scandir interator yields
    # The constructor is hidden

    name: AnyStr
    path: AnyStr
    def inode(self) -> int: ...
    def is_dir(self, *, follow_symlinks: bool = ...) -> bool: ...
    def is_file(self, *, follow_symlinks: bool = ...) -> bool: ...
    def is_symlink(self) -> bool: ...
    def stat(self, *, follow_symlinks: bool = ...) -> stat_result: ...
    def __fspath__(self) -> AnyStr: ...
    if sys.version_info >= (3, 9):
        def __class_getitem__(cls, item: Any) -> GenericAlias: ...

if sys.platform != "win32":
    _Tuple10Int = Tuple[int, int, int, int, int, int, int, int, int, int]
    _Tuple11Int = Tuple[int, int, int, int, int, int, int, int, int, int, int]
    if sys.version_info >= (3, 7):
        # f_fsid was added in https://github.com/python/cpython/pull/4571
        class statvfs_result(_Tuple10Int):  # Unix only
            def __new__(cls, seq: Union[_Tuple10Int, _Tuple11Int], dict: Dict[str, int] = ...) -> statvfs_result: ...
            n_fields: int
            n_sequence_fields: int
            n_unnamed_fields: int

            f_bsize: int
            f_frsize: int
            f_blocks: int
            f_bfree: int
            f_bavail: int
            f_files: int
            f_ffree: int
            f_favail: int
            f_flag: int
            f_namemax: int
            f_fsid: int = ...
    else:
        class statvfs_result(_Tuple10Int):  # Unix only
            n_fields: int
            n_sequence_fields: int
            n_unnamed_fields: int

            f_bsize: int
            f_frsize: int
            f_blocks: int
            f_bfree: int
            f_bavail: int
            f_files: int
            f_ffree: int
            f_favail: int
            f_flag: int
            f_namemax: int

# ----- os function stubs -----
def fsencode(filename: Union[str, bytes, PathLike[Any]]) -> bytes: ...
def fsdecode(filename: Union[str, bytes, PathLike[Any]]) -> str: ...
@overload
def fspath(path: str) -> str: ...
@overload
def fspath(path: bytes) -> bytes: ...
@overload
def fspath(path: PathLike[AnyStr]) -> AnyStr: ...
def get_exec_path(env: Optional[Mapping[str, str]] = ...) -> List[str]: ...

# NOTE: get_exec_path(): returns List[bytes] when env not None
def getlogin() -> str: ...
def getpid() -> int: ...
def getppid() -> int: ...
def strerror(__code: int) -> str: ...
def umask(__mask: int) -> int: ...

if sys.platform != "win32":
    # Unix only
    def ctermid() -> str: ...
    def getegid() -> int: ...
    def geteuid() -> int: ...
    def getgid() -> int: ...
    def getgrouplist(user: str, gid: int) -> List[int]: ...
    def getgroups() -> List[int]: ...  # Unix only, behaves differently on Mac
    def initgroups(username: str, gid: int) -> None: ...
    def getpgid(pid: int) -> int: ...
    def getpgrp() -> int: ...
    def getpriority(which: int, who: int) -> int: ...
    def setpriority(which: int, who: int, priority: int) -> None: ...
    if sys.platform != "darwin":
        def getresuid() -> Tuple[int, int, int]: ...
        def getresgid() -> Tuple[int, int, int]: ...
    def getuid() -> int: ...
    def setegid(__egid: int) -> None: ...
    def seteuid(__euid: int) -> None: ...
    def setgid(__gid: int) -> None: ...
    def setgroups(__groups: Sequence[int]) -> None: ...
    def setpgrp() -> None: ...
    def setpgid(__pid: int, __pgrp: int) -> None: ...
    def setregid(__rgid: int, __egid: int) -> None: ...
    if sys.platform != "darwin":
        def setresgid(rgid: int, egid: int, sgid: int) -> None: ...
        def setresuid(ruid: int, euid: int, suid: int) -> None: ...
    def setreuid(__ruid: int, __euid: int) -> None: ...
    def getsid(__pid: int) -> int: ...
    def setsid() -> None: ...
    def setuid(__uid: int) -> None: ...
    from posix import uname_result
    def uname() -> uname_result: ...

@overload
def getenv(key: str) -> Optional[str]: ...
@overload
def getenv(key: str, default: _T) -> Union[str, _T]: ...

if sys.platform != "win32":
    @overload
    def getenvb(key: bytes) -> Optional[bytes]: ...
    @overload
    def getenvb(key: bytes, default: _T = ...) -> Union[bytes, _T]: ...

def putenv(__name: Union[bytes, str], __value: Union[bytes, str]) -> None: ...

if sys.platform != "win32":
    def unsetenv(__name: Union[bytes, str]) -> None: ...

_Opener = Callable[[str, int], int]
@overload
def fdopen(
    fd: int,
    mode: OpenTextMode = ...,
    buffering: int = ...,
    encoding: Optional[str] = ...,
    errors: Optional[str] = ...,
    newline: Optional[str] = ...,
    closefd: bool = ...,
    opener: Optional[_Opener] = ...,
) -> _TextIOWrapper: ...
@overload
def fdopen(
    fd: int,
    mode: OpenBinaryMode,
    buffering: Literal[0],
    encoding: None = ...,
    errors: None = ...,
    newline: None = ...,
    closefd: bool = ...,
    opener: Optional[_Opener] = ...,
) -> FileIO: ...
@overload
def fdopen(
    fd: int,
    mode: OpenBinaryModeUpdating,
    buffering: Literal[-1, 1] = ...,
    encoding: None = ...,
    errors: None = ...,
    newline: None = ...,
    closefd: bool = ...,
    opener: Optional[_Opener] = ...,
) -> BufferedRandom: ...
@overload
def fdopen(
    fd: int,
    mode: OpenBinaryModeWriting,
    buffering: Literal[-1, 1] = ...,
    encoding: None = ...,
    errors: None = ...,
    newline: None = ...,
    closefd: bool = ...,
    opener: Optional[_Opener] = ...,
) -> BufferedWriter: ...
@overload
def fdopen(
    fd: int,
    mode: OpenBinaryModeReading,
    buffering: Literal[-1, 1] = ...,
    encoding: None = ...,
    errors: None = ...,
    newline: None = ...,
    closefd: bool = ...,
    opener: Optional[_Opener] = ...,
) -> BufferedReader: ...
@overload
def fdopen(
    fd: int,
    mode: OpenBinaryMode,
    buffering: int,
    encoding: None = ...,
    errors: None = ...,
    newline: None = ...,
    closefd: bool = ...,
    opener: Optional[_Opener] = ...,
) -> BinaryIO: ...
@overload
def fdopen(
    fd: int,
    mode: str,
    buffering: int = ...,
    encoding: Optional[str] = ...,
    errors: Optional[str] = ...,
    newline: Optional[str] = ...,
    closefd: bool = ...,
    opener: Optional[_Opener] = ...,
) -> IO[Any]: ...
def close(fd: int) -> None: ...
def closerange(__fd_low: int, __fd_high: int) -> None: ...
def device_encoding(fd: int) -> Optional[str]: ...
def dup(__fd: int) -> int: ...

if sys.version_info >= (3, 7):
    def dup2(fd: int, fd2: int, inheritable: bool = ...) -> int: ...

else:
    def dup2(fd: int, fd2: int, inheritable: bool = ...) -> None: ...

def fstat(fd: int) -> stat_result: ...
def fsync(fd: FileDescriptorLike) -> None: ...
def lseek(__fd: int, __position: int, __how: int) -> int: ...
def open(path: AnyPath, flags: int, mode: int = ..., *, dir_fd: Optional[int] = ...) -> int: ...
def pipe() -> Tuple[int, int]: ...
def read(__fd: int, __length: int) -> bytes: ...

if sys.platform != "win32":
    # Unix only
    def fchmod(fd: int, mode: int) -> None: ...
    def fchown(fd: int, uid: int, gid: int) -> None: ...
    if sys.platform != "darwin":
        def fdatasync(fd: FileDescriptorLike) -> None: ...  # Unix only, not Mac
    def fpathconf(__fd: int, __name: Union[str, int]) -> int: ...
    def fstatvfs(__fd: int) -> statvfs_result: ...
    def ftruncate(__fd: int, __length: int) -> None: ...
    def get_blocking(__fd: int) -> bool: ...
    def set_blocking(__fd: int, __blocking: bool) -> None: ...
    def isatty(__fd: int) -> bool: ...
    def lockf(__fd: int, __command: int, __length: int) -> None: ...
    def openpty() -> Tuple[int, int]: ...  # some flavors of Unix
    if sys.platform != "darwin":
        def pipe2(flags: int) -> Tuple[int, int]: ...  # some flavors of Unix
        def posix_fallocate(fd: int, offset: int, length: int) -> None: ...
        def posix_fadvise(fd: int, offset: int, length: int, advice: int) -> None: ...
    def pread(__fd: int, __length: int, __offset: int) -> bytes: ...
    def pwrite(__fd: int, __buffer: bytes, __offset: int) -> int: ...
    @overload
    def sendfile(__out_fd: int, __in_fd: int, offset: Optional[int], count: int) -> int: ...
    @overload
    def sendfile(
        __out_fd: int,
        __in_fd: int,
        offset: int,
        count: int,
        headers: Sequence[bytes] = ...,
        trailers: Sequence[bytes] = ...,
        flags: int = ...,
    ) -> int: ...  # FreeBSD and Mac OS X only
    def readv(__fd: int, __buffers: Sequence[bytearray]) -> int: ...
    def writev(__fd: int, __buffers: Sequence[bytes]) -> int: ...

class terminal_size(Tuple[int, int]):
    columns: int
    lines: int

def get_terminal_size(fd: int = ...) -> terminal_size: ...
def get_inheritable(__fd: int) -> bool: ...
def set_inheritable(__fd: int, __inheritable: bool) -> None: ...

if sys.platform != "win32":
    # Unix only
    def tcgetpgrp(__fd: int) -> int: ...
    def tcsetpgrp(__fd: int, __pgid: int) -> None: ...
    def ttyname(__fd: int) -> str: ...

def write(__fd: int, __data: bytes) -> int: ...
def access(
    path: _FdOrAnyPath, mode: int, *, dir_fd: Optional[int] = ..., effective_ids: bool = ..., follow_symlinks: bool = ...
) -> bool: ...
def chdir(path: _FdOrAnyPath) -> None: ...

if sys.platform != "win32":
    def fchdir(fd: FileDescriptorLike) -> None: ...

def getcwd() -> str: ...
def getcwdb() -> bytes: ...
def chmod(path: _FdOrAnyPath, mode: int, *, dir_fd: Optional[int] = ..., follow_symlinks: bool = ...) -> None: ...

if sys.platform != "win32":
    def chflags(path: AnyPath, flags: int, follow_symlinks: bool = ...) -> None: ...  # some flavors of Unix
    def chown(
        path: _FdOrAnyPath, uid: int, gid: int, *, dir_fd: Optional[int] = ..., follow_symlinks: bool = ...
    ) -> None: ...  # Unix only

if sys.platform != "win32":
    # Unix only
    def chroot(path: AnyPath) -> None: ...
    def lchflags(path: AnyPath, flags: int) -> None: ...
    def lchmod(path: AnyPath, mode: int) -> None: ...
    def lchown(path: AnyPath, uid: int, gid: int) -> None: ...

def link(
    src: AnyPath, dst: AnyPath, *, src_dir_fd: Optional[int] = ..., dst_dir_fd: Optional[int] = ..., follow_symlinks: bool = ...
) -> None: ...
def lstat(path: AnyPath, *, dir_fd: Optional[int] = ...) -> stat_result: ...
def mkdir(path: AnyPath, mode: int = ..., *, dir_fd: Optional[int] = ...) -> None: ...

if sys.platform != "win32":
    def mkfifo(path: AnyPath, mode: int = ..., *, dir_fd: Optional[int] = ...) -> None: ...  # Unix only

def makedirs(name: AnyPath, mode: int = ..., exist_ok: bool = ...) -> None: ...

if sys.platform != "win32":
    def mknod(path: AnyPath, mode: int = ..., device: int = ..., *, dir_fd: Optional[int] = ...) -> None: ...
    def major(__device: int) -> int: ...
    def minor(__device: int) -> int: ...
    def makedev(__major: int, __minor: int) -> int: ...
    def pathconf(path: _FdOrAnyPath, name: Union[str, int]) -> int: ...  # Unix only

def readlink(path: Union[AnyStr, PathLike[AnyStr]], *, dir_fd: Optional[int] = ...) -> AnyStr: ...
def remove(path: AnyPath, *, dir_fd: Optional[int] = ...) -> None: ...
def removedirs(name: AnyPath) -> None: ...
def rename(src: AnyPath, dst: AnyPath, *, src_dir_fd: Optional[int] = ..., dst_dir_fd: Optional[int] = ...) -> None: ...
def renames(old: AnyPath, new: AnyPath) -> None: ...
def replace(src: AnyPath, dst: AnyPath, *, src_dir_fd: Optional[int] = ..., dst_dir_fd: Optional[int] = ...) -> None: ...
def rmdir(path: AnyPath, *, dir_fd: Optional[int] = ...) -> None: ...

class _ScandirIterator(Iterator[DirEntry[AnyStr]], ContextManager[_ScandirIterator[AnyStr]]):
    def __next__(self) -> DirEntry[AnyStr]: ...
    def close(self) -> None: ...

if sys.version_info >= (3, 7):
    @overload
    def scandir(path: None = ...) -> _ScandirIterator[str]: ...
    @overload
    def scandir(path: int) -> _ScandirIterator[str]: ...
    @overload
    def scandir(path: Union[AnyStr, PathLike[AnyStr]]) -> _ScandirIterator[AnyStr]: ...

else:
    @overload
    def scandir(path: None = ...) -> _ScandirIterator[str]: ...
    @overload
    def scandir(path: Union[AnyStr, PathLike[AnyStr]]) -> _ScandirIterator[AnyStr]: ...

def stat(path: _FdOrAnyPath, *, dir_fd: Optional[int] = ..., follow_symlinks: bool = ...) -> stat_result: ...

if sys.version_info < (3, 7):
    @overload
    def stat_float_times() -> bool: ...
    @overload
    def stat_float_times(__newvalue: bool) -> None: ...

if sys.platform != "win32":
    def statvfs(path: _FdOrAnyPath) -> statvfs_result: ...  # Unix only

def symlink(src: AnyPath, dst: AnyPath, target_is_directory: bool = ..., *, dir_fd: Optional[int] = ...) -> None: ...

if sys.platform != "win32":
    def sync() -> None: ...  # Unix only

def truncate(path: _FdOrAnyPath, length: int) -> None: ...  # Unix only up to version 3.4
def unlink(path: AnyPath, *, dir_fd: Optional[int] = ...) -> None: ...
def utime(
    path: _FdOrAnyPath,
    times: Optional[Union[Tuple[int, int], Tuple[float, float]]] = ...,
    *,
    ns: Tuple[int, int] = ...,
    dir_fd: Optional[int] = ...,
    follow_symlinks: bool = ...,
) -> None: ...

_OnError = Callable[[OSError], Any]

def walk(
    top: Union[AnyStr, PathLike[AnyStr]], topdown: bool = ..., onerror: Optional[_OnError] = ..., followlinks: bool = ...
) -> Iterator[Tuple[AnyStr, List[AnyStr], List[AnyStr]]]: ...

if sys.platform != "win32":
    if sys.version_info >= (3, 7):
        @overload
        def fwalk(
            top: Union[str, PathLike[str]] = ...,
            topdown: bool = ...,
            onerror: Optional[_OnError] = ...,
            *,
            follow_symlinks: bool = ...,
            dir_fd: Optional[int] = ...,
        ) -> Iterator[Tuple[str, List[str], List[str], int]]: ...
        @overload
        def fwalk(
            top: bytes,
            topdown: bool = ...,
            onerror: Optional[_OnError] = ...,
            *,
            follow_symlinks: bool = ...,
            dir_fd: Optional[int] = ...,
        ) -> Iterator[Tuple[bytes, List[bytes], List[bytes], int]]: ...
    else:
        def fwalk(
            top: Union[str, PathLike[str]] = ...,
            topdown: bool = ...,
            onerror: Optional[_OnError] = ...,
            *,
            follow_symlinks: bool = ...,
            dir_fd: Optional[int] = ...,
        ) -> Iterator[Tuple[str, List[str], List[str], int]]: ...
    if sys.platform == "linux":
        def getxattr(path: _FdOrAnyPath, attribute: AnyPath, *, follow_symlinks: bool = ...) -> bytes: ...
        def listxattr(path: _FdOrAnyPath, *, follow_symlinks: bool = ...) -> List[str]: ...
        def removexattr(path: _FdOrAnyPath, attribute: AnyPath, *, follow_symlinks: bool = ...) -> None: ...
        def setxattr(
            path: _FdOrAnyPath, attribute: AnyPath, value: bytes, flags: int = ..., *, follow_symlinks: bool = ...
        ) -> None: ...

def abort() -> NoReturn: ...

# These are defined as execl(file, *args) but the first *arg is mandatory.
def execl(file: AnyPath, __arg0: AnyPath, *args: AnyPath) -> NoReturn: ...
def execlp(file: AnyPath, __arg0: AnyPath, *args: AnyPath) -> NoReturn: ...

# These are: execle(file, *args, env) but env is pulled from the last element of the args.
def execle(file: AnyPath, __arg0: AnyPath, *args: Any) -> NoReturn: ...
def execlpe(file: AnyPath, __arg0: AnyPath, *args: Any) -> NoReturn: ...

# The docs say `args: tuple or list of strings`
# The implementation enforces tuple or list so we can't use Sequence.
# Not separating out PathLike[str] and PathLike[bytes] here because it doesn't make much difference
# in practice, and doing so would explode the number of combinations in this already long union.
# All these combinations are necessary due to List being invariant.
_ExecVArgs = Union[
    Tuple[AnyPath, ...],
    List[bytes],
    List[str],
    List[PathLike[Any]],
    List[Union[bytes, str]],
    List[Union[bytes, PathLike[Any]]],
    List[Union[str, PathLike[Any]]],
    List[Union[bytes, str, PathLike[Any]]],
]
_ExecEnv = Union[Mapping[bytes, Union[bytes, str]], Mapping[str, Union[bytes, str]]]

def execv(__path: AnyPath, __argv: _ExecVArgs) -> NoReturn: ...
def execve(path: _FdOrAnyPath, argv: _ExecVArgs, env: _ExecEnv) -> NoReturn: ...
def execvp(file: AnyPath, args: _ExecVArgs) -> NoReturn: ...
def execvpe(file: AnyPath, args: _ExecVArgs, env: _ExecEnv) -> NoReturn: ...
def _exit(status: int) -> NoReturn: ...
def kill(__pid: int, __signal: int) -> None: ...

if sys.platform != "win32":
    # Unix only
    def fork() -> int: ...
    def forkpty() -> Tuple[int, int]: ...  # some flavors of Unix
    def killpg(__pgid: int, __signal: int) -> None: ...
    def nice(__increment: int) -> int: ...
    if sys.platform != "darwin":
        def plock(op: int) -> None: ...  # ???op is int?

class _wrap_close(_TextIOWrapper):
    def close(self) -> Optional[int]: ...  # type: ignore

def popen(cmd: str, mode: str = ..., buffering: int = ...) -> _wrap_close: ...
def spawnl(mode: int, file: AnyPath, arg0: AnyPath, *args: AnyPath) -> int: ...
def spawnle(mode: int, file: AnyPath, arg0: AnyPath, *args: Any) -> int: ...  # Imprecise sig

if sys.platform != "win32":
    def spawnv(mode: int, file: AnyPath, args: _ExecVArgs) -> int: ...
    def spawnve(mode: int, file: AnyPath, args: _ExecVArgs, env: _ExecEnv) -> int: ...

else:
    def spawnv(__mode: int, __path: AnyPath, __argv: _ExecVArgs) -> int: ...
    def spawnve(__mode: int, __path: AnyPath, __argv: _ExecVArgs, __env: _ExecEnv) -> int: ...

def system(command: AnyPath) -> int: ...
def times() -> times_result: ...
def waitpid(__pid: int, __options: int) -> Tuple[int, int]: ...

if sys.platform == "win32":
    def startfile(path: AnyPath, operation: Optional[str] = ...) -> None: ...

else:
    # Unix only
    def spawnlp(mode: int, file: AnyPath, arg0: AnyPath, *args: AnyPath) -> int: ...
    def spawnlpe(mode: int, file: AnyPath, arg0: AnyPath, *args: Any) -> int: ...  # Imprecise signature
    def spawnvp(mode: int, file: AnyPath, args: _ExecVArgs) -> int: ...
    def spawnvpe(mode: int, file: AnyPath, args: _ExecVArgs, env: _ExecEnv) -> int: ...
    def wait() -> Tuple[int, int]: ...  # Unix only
    from posix import waitid_result
    def waitid(idtype: int, ident: int, options: int) -> waitid_result: ...
    def wait3(options: int) -> Tuple[int, int, Any]: ...
    def wait4(pid: int, options: int) -> Tuple[int, int, Any]: ...
    def WCOREDUMP(__status: int) -> bool: ...
    def WIFCONTINUED(status: int) -> bool: ...
    def WIFSTOPPED(status: int) -> bool: ...
    def WIFSIGNALED(status: int) -> bool: ...
    def WIFEXITED(status: int) -> bool: ...
    def WEXITSTATUS(status: int) -> int: ...
    def WSTOPSIG(status: int) -> int: ...
    def WTERMSIG(status: int) -> int: ...

if sys.platform != "win32":
    from posix import sched_param
    def sched_get_priority_min(policy: int) -> int: ...  # some flavors of Unix
    def sched_get_priority_max(policy: int) -> int: ...  # some flavors of Unix
    def sched_setscheduler(pid: int, policy: int, param: sched_param) -> None: ...  # some flavors of Unix
    def sched_getscheduler(pid: int) -> int: ...  # some flavors of Unix
    def sched_setparam(pid: int, param: sched_param) -> None: ...  # some flavors of Unix
    def sched_getparam(pid: int) -> sched_param: ...  # some flavors of Unix
    def sched_rr_get_interval(pid: int) -> float: ...  # some flavors of Unix
    def sched_yield() -> None: ...  # some flavors of Unix
    def sched_setaffinity(pid: int, mask: Iterable[int]) -> None: ...  # some flavors of Unix
    def sched_getaffinity(pid: int) -> Set[int]: ...  # some flavors of Unix

def cpu_count() -> Optional[int]: ...

if sys.platform != "win32":
    # Unix only
    def confstr(__name: Union[str, int]) -> Optional[str]: ...
    def getloadavg() -> Tuple[float, float, float]: ...
    def sysconf(__name: Union[str, int]) -> int: ...

if sys.platform == "linux":
    def getrandom(size: int, flags: int = ...) -> bytes: ...

def urandom(__size: int) -> bytes: ...

if sys.version_info >= (3, 7) and sys.platform != "win32":
    def register_at_fork(
        *,
        before: Optional[Callable[..., Any]] = ...,
        after_in_parent: Optional[Callable[..., Any]] = ...,
        after_in_child: Optional[Callable[..., Any]] = ...,
    ) -> None: ...

if sys.version_info >= (3, 8):
    if sys.platform == "win32":
        class _AddedDllDirectory:
            path: Optional[str]
            def __init__(self, path: Optional[str], cookie: _T, remove_dll_directory: Callable[[_T], Any]) -> None: ...
            def close(self) -> None: ...
            def __enter__(self: _T) -> _T: ...
            def __exit__(self, *args: Any) -> None: ...
        def add_dll_directory(path: str) -> _AddedDllDirectory: ...
    if sys.platform == "linux":
        MFD_CLOEXEC: int
        MFD_ALLOW_SEALING: int
        MFD_HUGETLB: int
        MFD_HUGE_SHIFT: int
        MFD_HUGE_MASK: int
        MFD_HUGE_64KB: int
        MFD_HUGE_512KB: int
        MFD_HUGE_1MB: int
        MFD_HUGE_2MB: int
        MFD_HUGE_8MB: int
        MFD_HUGE_16MB: int
        MFD_HUGE_32MB: int
        MFD_HUGE_256MB: int
        MFD_HUGE_512MB: int
        MFD_HUGE_1GB: int
        MFD_HUGE_2GB: int
        MFD_HUGE_16GB: int
        def memfd_create(name: str, flags: int = ...) -> int: ...
```
