## Supplementary 2 for "A Universal RT-qPCR Method for DNA Aptamer Quantification": pipes.pyi

```
import os

class Template:
    def __init__(self) -> None: ...
    def reset(self) -> None: ...
    def clone(self) -> Template: ...
    def debug(self, flag: bool) -> None: ...
    def append(self, cmd: str, kind: str) -> None: ...
    def prepend(self, cmd: str, kind: str) -> None: ...
    def open(self, file: str, rw: str) -> os._wrap_close: ...
    def copy(self, file: str, rw: str) -> os._wrap_close: ...

# Not documented, but widely used.
# Documented as shlex.quote since 3.3.
def quote(s: str) -> str: ...
```
