## Supplementary 2 for "A Universal RT-qPCR Method for DNA Aptamer Quantification": platform.pyi

```
import sys

if sys.version_info < (3, 9):
    import os

    DEV_NULL = os.devnull
from typing import NamedTuple, Optional, Tuple

if sys.version_info >= (3, 8):
    def libc_ver(
        executable: Optional[str] = ..., lib: str = ..., version: str = ..., chunksize: int = ...
    ) -> Tuple[str, str]: ...

else:
    def libc_ver(executable: str = ..., lib: str = ..., version: str = ..., chunksize: int = ...) -> Tuple[str, str]: ...

if sys.version_info < (3, 8):
    def linux_distribution(
        distname: str = ...,
        version: str = ...,
        id: str = ...,
        supported_dists: Tuple[str, ...] = ...,
        full_distribution_name: bool = ...,
    ) -> Tuple[str, str, str]: ...
    def dist(
        distname: str = ..., version: str = ..., id: str = ..., supported_dists: Tuple[str, ...] = ...
    ) -> Tuple[str, str, str]: ...

def win32_ver(release: str = ..., version: str = ..., csd: str = ..., ptype: str = ...) -> Tuple[str, str, str, str]: ...

if sys.version_info >= (3, 8):
    def win32_edition() -> str: ...
    def win32_is_iot() -> bool: ...

def mac_ver(
    release: str = ..., versioninfo: Tuple[str, str, str] = ..., machine: str = ...
) -> Tuple[str, Tuple[str, str, str], str]: ...
def java_ver(
    release: str = ..., vendor: str = ..., vminfo: Tuple[str, str, str] = ..., osinfo: Tuple[str, str, str] = ...
) -> Tuple[str, str, Tuple[str, str, str], Tuple[str, str, str]]: ...
def system_alias(system: str, release: str, version: str) -> Tuple[str, str, str]: ...
def architecture(executable: str = ..., bits: str = ..., linkage: str = ...) -> Tuple[str, str]: ...

class uname_result(NamedTuple):
    system: str
    node: str
    release: str
    version: str
    machine: str
    processor: str

def uname() -> uname_result: ...
def system() -> str: ...
def node() -> str: ...
def release() -> str: ...
def version() -> str: ...
def machine() -> str: ...
def processor() -> str: ...
def python_implementation() -> str: ...
def python_version() -> str: ...
def python_version_tuple() -> Tuple[str, str, str]: ...
def python_branch() -> str: ...
def python_revision() -> str: ...
def python_build() -> Tuple[str, str]: ...
def python_compiler() -> str: ...
def platform(aliased: bool = ..., terse: bool = ...) -> str: ...
```
