## Supplementary 2 for "A Universal RT-qPCR Method for DNA Aptamer Quantification": posix.pyi

```
import sys
from builtins import _PathLike  # See comment in builtins
from os import stat_result as stat_result
from typing import Dict, List, NamedTuple, Optional, overload

class uname_result(NamedTuple):
    sysname: str
    nodename: str
    release: str
    version: str
    machine: str

class times_result(NamedTuple):
    user: float
    system: float
    children_user: float
    children_system: float
    elapsed: float

class waitid_result(NamedTuple):
    si_pid: int
    si_uid: int
    si_signo: int
    si_status: int
    si_code: int

class sched_param(NamedTuple):
    sched_priority: int

CLD_CONTINUED: int
CLD_DUMPED: int
CLD_EXITED: int
CLD_TRAPPED: int

EX_CANTCREAT: int
EX_CONFIG: int
EX_DATAERR: int
EX_IOERR: int
EX_NOHOST: int
EX_NOINPUT: int
EX_NOPERM: int
EX_NOTFOUND: int
EX_NOUSER: int
EX_OK: int
EX_OSERR: int
EX_OSFILE: int
EX_PROTOCOL: int
EX_SOFTWARE: int
EX_TEMPFAIL: int
EX_UNAVAILABLE: int
EX_USAGE: int

F_OK: int
R_OK: int
W_OK: int
X_OK: int

F_LOCK: int
F_TEST: int
F_TLOCK: int
F_ULOCK: int

GRND_NONBLOCK: int
GRND_RANDOM: int
NGROUPS_MAX: int

O_APPEND: int
O_ACCMODE: int
O_ASYNC: int
O_CREAT: int
O_DIRECT: int
O_DIRECTORY: int
O_DSYNC: int
O_EXCL: int
O_LARGEFILE: int
O_NDELAY: int
O_NOATIME: int
O_NOCTTY: int
O_NOFOLLOW: int
O_NONBLOCK: int
O_RDONLY: int
O_RDWR: int
O_RSYNC: int
O_SYNC: int
O_TRUNC: int
O_WRONLY: int

POSIX_FADV_DONTNEED: int
POSIX_FADV_NOREUSE: int
POSIX_FADV_NORMAL: int
POSIX_FADV_RANDOM: int
POSIX_FADV_SEQUENTIAL: int
POSIX_FADV_WILLNEED: int

PRIO_PGRP: int
PRIO_PROCESS: int
PRIO_USER: int

P_ALL: int
P_PGID: int
P_PID: int

RTLD_DEEPBIND: int
RTLD_GLOBAL: int
RTLD_LAZY: int
RTLD_LOCAL: int
RTLD_NODELETE: int
RTLD_NOLOAD: int
RTLD_NOW: int

SCHED_BATCH: int
SCHED_FIFO: int
SCHED_IDLE: int
SCHED_OTHER: int
SCHED_RESET_ON_FORK: int
SCHED_RR: int

SEEK_DATA: int
SEEK_HOLE: int

ST_APPEND: int
ST_MANDLOCK: int
ST_NOATIME: int
ST_NODEV: int
ST_NODIRATIME: int
ST_NOEXEC: int
ST_NOSUID: int
ST_RDONLY: int
ST_RELATIME: int
ST_SYNCHRONOUS: int
ST_WRITE: int

TMP_MAX: int
WCONTINUED: int

def WCOREDUMP(__status: int) -> bool: ...
def WEXITSTATUS(status: int) -> int: ...
def WIFCONTINUED(status: int) -> bool: ...
def WIFEXITED(status: int) -> bool: ...
def WIFSIGNALED(status: int) -> bool: ...
def WIFSTOPPED(status: int) -> bool: ...

WNOHANG: int

def WSTOPSIG(status: int) -> int: ...
def WTERMSIG(status: int) -> int: ...

WUNTRACED: int

XATTR_CREATE: int
XATTR_REPLACE: int
XATTR_SIZE_MAX: int
@overload
def listdir(path: Optional[str] = ...) -> List[str]: ...
@overload
def listdir(path: bytes) -> List[bytes]: ...
@overload
def listdir(path: int) -> List[str]: ...
@overload
def listdir(path: _PathLike[str]) -> List[str]: ...

if sys.platform == "win32":
    environ: Dict[str, str]
else:
    environ: Dict[bytes, bytes]
```
