## Supplementary 2 for "A Universal RT-qPCR Method for DNA Aptamer Quantification": queue.pyi

```
import sys
from threading import Condition, Lock
from typing import Any, Generic, Optional, TypeVar

if sys.version_info >= (3, 9):
    from types import GenericAlias

_T = TypeVar("_T")

class Empty(Exception): ...
class Full(Exception): ...

class Queue(Generic[_T]):
    maxsize: int

    mutex: Lock  # undocumented
    not_empty: Condition  # undocumented
    not_full: Condition  # undocumented
    all_tasks_done: Condition  # undocumented
    unfinished_tasks: int  # undocumented
    queue: Any  # undocumented
    def __init__(self, maxsize: int = ...) -> None: ...
    def _init(self, maxsize: int) -> None: ...
    def empty(self) -> bool: ...
    def full(self) -> bool: ...
    def get(self, block: bool = ..., timeout: Optional[float] = ...) -> _T: ...
    def get_nowait(self) -> _T: ...
    def _get(self) -> _T: ...
    def put(self, item: _T, block: bool = ..., timeout: Optional[float] = ...) -> None: ...
    def put_nowait(self, item: _T) -> None: ...
    def _put(self, item: _T) -> None: ...
    def join(self) -> None: ...
    def qsize(self) -> int: ...
    def _qsize(self) -> int: ...
    def task_done(self) -> None: ...
    if sys.version_info >= (3, 9):
        def __class_getitem__(cls, item: Any) -> GenericAlias: ...

class PriorityQueue(Queue[_T]): ...
class LifoQueue(Queue[_T]): ...

if sys.version_info >= (3, 7):
    class SimpleQueue(Generic[_T]):
        def __init__(self) -> None: ...
        def empty(self) -> bool: ...
        def get(self, block: bool = ..., timeout: Optional[float] = ...) -> _T: ...
        def get_nowait(self) -> _T: ...
        def put(self, item: _T, block: bool = ..., timeout: Optional[float] = ...) -> None: ...
        def put_nowait(self, item: _T) -> None: ...
        def qsize(self) -> int: ...
        if sys.version_info >= (3, 9):
            def __class_getitem__(cls, item: Any) -> GenericAlias: ...
```
