## Supplementary 2 for "A Universal RT-qPCR Method for DNA Aptamer Quantification": random.pyi

```
import _random
import sys
from typing import AbstractSet, Any, Callable, Iterable, List, MutableSequence, Optional, Sequence, Tuple, TypeVar, Union

_T = TypeVar("_T")

class Random(_random.Random):
    def __init__(self, x: Any = ...) -> None: ...
    def seed(self, a: Any = ..., version: int = ...) -> None: ...
    def getstate(self) -> Tuple[Any, ...]: ...
    def setstate(self, state: Tuple[Any, ...]) -> None: ...
    def getrandbits(self, __k: int) -> int: ...
    def randrange(self, start: int, stop: Optional[int] = ..., step: int = ...) -> int: ...
    def randint(self, a: int, b: int) -> int: ...
    if sys.version_info >= (3, 9):
        def randbytes(self, n: int) -> bytes: ...
    def choice(self, seq: Sequence[_T]) -> _T: ...
    def choices(
        self,
        population: Sequence[_T],
        weights: Optional[Sequence[float]] = ...,
        *,
        cum_weights: Optional[Sequence[float]] = ...,
        k: int = ...,
    ) -> List[_T]: ...
    def shuffle(self, x: MutableSequence[Any], random: Optional[Callable[[], float]] = ...) -> None: ...
    if sys.version_info >= (3, 9):
        def sample(
            self, population: Union[Sequence[_T], AbstractSet[_T]], k: int, *, counts: Optional[Iterable[_T]] = ...
        ) -> List[_T]: ...
    else:
        def sample(self, population: Union[Sequence[_T], AbstractSet[_T]], k: int) -> List[_T]: ...
    def random(self) -> float: ...
    def uniform(self, a: float, b: float) -> float: ...
    def triangular(self, low: float = ..., high: float = ..., mode: Optional[float] = ...) -> float: ...
    def betavariate(self, alpha: float, beta: float) -> float: ...
    def expovariate(self, lambd: float) -> float: ...
    def gammavariate(self, alpha: float, beta: float) -> float: ...
    def gauss(self, mu: float, sigma: float) -> float: ...
    def lognormvariate(self, mu: float, sigma: float) -> float: ...
    def normalvariate(self, mu: float, sigma: float) -> float: ...
    def vonmisesvariate(self, mu: float, kappa: float) -> float: ...
    def paretovariate(self, alpha: float) -> float: ...
    def weibullvariate(self, alpha: float, beta: float) -> float: ...

# SystemRandom is not implemented for all OS's; good on Windows & Linux
class SystemRandom(Random): ...

# ----- random function stubs -----
def seed(a: Any = ..., version: int = ...) -> None: ...
def getstate() -> object: ...
def setstate(state: object) -> None: ...
def getrandbits(__k: int) -> int: ...
def randrange(start: int, stop: Union[None, int] = ..., step: int = ...) -> int: ...
def randint(a: int, b: int) -> int: ...

if sys.version_info >= (3, 9):
    def randbytes(n: int) -> bytes: ...

def choice(seq: Sequence[_T]) -> _T: ...
def choices(
    population: Sequence[_T],
    weights: Optional[Sequence[float]] = ...,
    *,
    cum_weights: Optional[Sequence[float]] = ...,
    k: int = ...,
) -> List[_T]: ...
def shuffle(x: MutableSequence[Any], random: Optional[Callable[[], float]] = ...) -> None: ...

if sys.version_info >= (3, 9):
    def sample(population: Union[Sequence[_T], AbstractSet[_T]], k: int, *, counts: Optional[Iterable[_T]] = ...) -> List[_T]: ...

else:
    def sample(population: Union[Sequence[_T], AbstractSet[_T]], k: int) -> List[_T]: ...

def random() -> float: ...
def uniform(a: float, b: float) -> float: ...
def triangular(low: float = ..., high: float = ..., mode: Optional[float] = ...) -> float: ...
def betavariate(alpha: float, beta: float) -> float: ...
def expovariate(lambd: float) -> float: ...
def gammavariate(alpha: float, beta: float) -> float: ...
def gauss(mu: float, sigma: float) -> float: ...
def lognormvariate(mu: float, sigma: float) -> float: ...
def normalvariate(mu: float, sigma: float) -> float: ...
def vonmisesvariate(mu: float, kappa: float) -> float: ...
def paretovariate(alpha: float) -> float: ...
def weibullvariate(alpha: float, beta: float) -> float: ...
```
