## Supplementary 2 for "A Universal RT-qPCR Method for DNA Aptamer Quantification": re.pyi

```
import enum
import sys
from typing import Any, AnyStr, Callable, Iterator, List, Optional, Tuple, Union, overload

# ----- re variables and constants -----
if sys.version_info >= (3, 7):
    from typing import Match as Match, Pattern as Pattern
else:
    from typing import Match, Pattern

class RegexFlag(enum.IntFlag):
    A: int
    ASCII: int
    DEBUG: int
    I: int
    IGNORECASE: int
    L: int
    LOCALE: int
    M: int
    MULTILINE: int
    S: int
    DOTALL: int
    X: int
    VERBOSE: int
    U: int
    UNICODE: int
    T: int
    TEMPLATE: int

A = RegexFlag.A
ASCII = RegexFlag.ASCII
DEBUG = RegexFlag.DEBUG
I = RegexFlag.I
IGNORECASE = RegexFlag.IGNORECASE
L = RegexFlag.L
LOCALE = RegexFlag.LOCALE
M = RegexFlag.M
MULTILINE = RegexFlag.MULTILINE
S = RegexFlag.S
DOTALL = RegexFlag.DOTALL
X = RegexFlag.X
VERBOSE = RegexFlag.VERBOSE
U = RegexFlag.U
UNICODE = RegexFlag.UNICODE
T = RegexFlag.T
TEMPLATE = RegexFlag.TEMPLATE
_FlagsType = Union[int, RegexFlag]

if sys.version_info < (3, 7):
    # undocumented
    _pattern_type: type

class error(Exception):
    msg: str
    pattern: str
    pos: Optional[int]
    lineno: Optional[int]
    colno: Optional[int]

@overload
def compile(pattern: AnyStr, flags: _FlagsType = ...) -> Pattern[AnyStr]: ...
@overload
def compile(pattern: Pattern[AnyStr], flags: _FlagsType = ...) -> Pattern[AnyStr]: ...
@overload
def search(pattern: AnyStr, string: AnyStr, flags: _FlagsType = ...) -> Optional[Match[AnyStr]]: ...
@overload
def search(pattern: Pattern[AnyStr], string: AnyStr, flags: _FlagsType = ...) -> Optional[Match[AnyStr]]: ...
@overload
def match(pattern: AnyStr, string: AnyStr, flags: _FlagsType = ...) -> Optional[Match[AnyStr]]: ...
@overload
def match(pattern: Pattern[AnyStr], string: AnyStr, flags: _FlagsType = ...) -> Optional[Match[AnyStr]]: ...

# New in Python 3.4
@overload
def fullmatch(pattern: AnyStr, string: AnyStr, flags: _FlagsType = ...) -> Optional[Match[AnyStr]]: ...
@overload
def fullmatch(pattern: Pattern[AnyStr], string: AnyStr, flags: _FlagsType = ...) -> Optional[Match[AnyStr]]: ...
@overload
def split(pattern: AnyStr, string: AnyStr, maxsplit: int = ..., flags: _FlagsType = ...) -> List[AnyStr]: ...
@overload
def split(pattern: Pattern[AnyStr], string: AnyStr, maxsplit: int = ..., flags: _FlagsType = ...) -> List[AnyStr]: ...
@overload
def findall(pattern: AnyStr, string: AnyStr, flags: _FlagsType = ...) -> List[Any]: ...
@overload
def findall(pattern: Pattern[AnyStr], string: AnyStr, flags: _FlagsType = ...) -> List[Any]: ...

# Return an iterator yielding match objects over all non-overlapping matches
# for the RE pattern in string. The string is scanned left-to-right, and
# matches are returned in the order found. Empty matches are included in the
# result unless they touch the beginning of another match.
@overload
def finditer(pattern: AnyStr, string: AnyStr, flags: _FlagsType = ...) -> Iterator[Match[AnyStr]]: ...
@overload
def finditer(pattern: Pattern[AnyStr], string: AnyStr, flags: _FlagsType = ...) -> Iterator[Match[AnyStr]]: ...
@overload
def sub(pattern: AnyStr, repl: AnyStr, string: AnyStr, count: int = ..., flags: _FlagsType = ...) -> AnyStr: ...
@overload
def sub(
    pattern: AnyStr, repl: Callable[[Match[AnyStr]], AnyStr], string: AnyStr, count: int = ..., flags: _FlagsType = ...
) -> AnyStr: ...
@overload
def sub(pattern: Pattern[AnyStr], repl: AnyStr, string: AnyStr, count: int = ..., flags: _FlagsType = ...) -> AnyStr: ...
@overload
def sub(
    pattern: Pattern[AnyStr], repl: Callable[[Match[AnyStr]], AnyStr], string: AnyStr, count: int = ..., flags: _FlagsType = ...
) -> AnyStr: ...
@overload
def subn(pattern: AnyStr, repl: AnyStr, string: AnyStr, count: int = ..., flags: _FlagsType = ...) -> Tuple[AnyStr, int]: ...
@overload
def subn(
    pattern: AnyStr, repl: Callable[[Match[AnyStr]], AnyStr], string: AnyStr, count: int = ..., flags: _FlagsType = ...
) -> Tuple[AnyStr, int]: ...
@overload
def subn(
    pattern: Pattern[AnyStr], repl: AnyStr, string: AnyStr, count: int = ..., flags: _FlagsType = ...
) -> Tuple[AnyStr, int]: ...
@overload
def subn(
    pattern: Pattern[AnyStr], repl: Callable[[Match[AnyStr]], AnyStr], string: AnyStr, count: int = ..., flags: _FlagsType = ...
) -> Tuple[AnyStr, int]: ...
def escape(pattern: AnyStr) -> AnyStr: ...
def purge() -> None: ...
def template(pattern: Union[AnyStr, Pattern[AnyStr]], flags: _FlagsType = ...) -> Pattern[AnyStr]: ...
```
