## Supplementary 2 for "A Universal RT-qPCR Method for DNA Aptamer Quantification": reprlib.pyi

```
from array import array
from typing import Any, Callable, Deque, Dict, FrozenSet, List, Set, Tuple

_ReprFunc = Callable[[Any], str]

def recursive_repr(fillvalue: str = ...) -> Callable[[_ReprFunc], _ReprFunc]: ...

class Repr:
    maxlevel: int
    maxdict: int
    maxlist: int
    maxtuple: int
    maxset: int
    maxfrozenset: int
    maxdeque: int
    maxarray: int
    maxlong: int
    maxstring: int
    maxother: int
    def __init__(self) -> None: ...
    def repr(self, x: Any) -> str: ...
    def repr1(self, x: Any, level: int) -> str: ...
    def repr_tuple(self, x: Tuple[Any, ...], level: int) -> str: ...
    def repr_list(self, x: List[Any], level: int) -> str: ...
    def repr_array(self, x: array[Any], level: int) -> str: ...
    def repr_set(self, x: Set[Any], level: int) -> str: ...
    def repr_frozenset(self, x: FrozenSet[Any], level: int) -> str: ...
    def repr_deque(self, x: Deque[Any], level: int) -> str: ...
    def repr_dict(self, x: Dict[Any, Any], level: int) -> str: ...
    def repr_str(self, x: str, level: int) -> str: ...
    def repr_int(self, x: int, level: int) -> str: ...
    def repr_instance(self, x: Any, level: int) -> str: ...

aRepr: Repr

def repr(x: object) -> str: ...
```
