## Supplementary 2 for "A Universal RT-qPCR Method for DNA Aptamer Quantification": resource.pyi

```
import sys
from typing import NamedTuple, Tuple, overload

RLIMIT_AS: int
RLIMIT_CORE: int
RLIMIT_CPU: int
RLIMIT_DATA: int
RLIMIT_FSIZE: int
RLIMIT_MEMLOCK: int
RLIMIT_NOFILE: int
RLIMIT_NPROC: int
RLIMIT_RSS: int
RLIMIT_STACK: int
RLIM_INFINITY: int
RUSAGE_CHILDREN: int
RUSAGE_SELF: int
if sys.platform == "linux":
    RLIMIT_MSGQUEUE: int
    RLIMIT_NICE: int
    RLIMIT_OFILE: int
    RLIMIT_RTPRIO: int
    RLIMIT_RTTIME: int
    RLIMIT_SIGPENDING: int
    RUSAGE_THREAD: int

class _RUsage(NamedTuple):
    ru_utime: float
    ru_stime: float
    ru_maxrss: int
    ru_ixrss: int
    ru_idrss: int
    ru_isrss: int
    ru_minflt: int
    ru_majflt: int
    ru_nswap: int
    ru_inblock: int
    ru_oublock: int
    ru_msgsnd: int
    ru_msgrcv: int
    ru_nsignals: int
    ru_nvcsw: int
    ru_nivcsw: int

def getpagesize() -> int: ...
def getrlimit(__resource: int) -> Tuple[int, int]: ...
def getrusage(__who: int) -> _RUsage: ...
def setrlimit(__resource: int, __limits: Tuple[int, int]) -> None: ...

if sys.platform == "linux":
    @overload
    def prlimit(pid: int, resource: int, limits: Tuple[int, int]) -> Tuple[int, int]: ...
    @overload
    def prlimit(pid: int, resource: int) -> Tuple[int, int]: ...

error = OSError
```
