## Supplementary 2 for "A Universal RT-qPCR Method for DNA Aptamer Quantification": runpy.pyi

```
from types import ModuleType
from typing import Any, Dict, Optional, TypeVar

_T = TypeVar("_T")

class _TempModule:
    mod_name: str = ...
    module: ModuleType = ...
    def __init__(self, mod_name: str) -> None: ...
    def __enter__(self: _T) -> _T: ...
    def __exit__(self, *args: Any) -> None: ...

class _ModifiedArgv0:
    value: Any = ...
    def __init__(self, value: Any) -> None: ...
    def __enter__(self: _T) -> _T: ...
    def __exit__(self, *args: Any) -> None: ...

def run_module(
    mod_name: str, init_globals: Optional[Dict[str, Any]] = ..., run_name: Optional[str] = ..., alter_sys: bool = ...
) -> None: ...
def run_path(path_name: str, init_globals: Optional[Dict[str, Any]] = ..., run_name: str = ...) -> None: ...
```
