## Supplementary 2 for "A Universal RT-qPCR Method for DNA Aptamer Quantification": secrets.pyi

```
from hmac import compare_digest as compare_digest
from random import SystemRandom as SystemRandom
from typing import Optional, Sequence, TypeVar

_T = TypeVar("_T")

def randbelow(exclusive_upper_bound: int) -> int: ...
def randbits(k: int) -> int: ...
def choice(seq: Sequence[_T]) -> _T: ...
def token_bytes(nbytes: Optional[int] = ...) -> bytes: ...
def token_hex(nbytes: Optional[int] = ...) -> str: ...
def token_urlsafe(nbytes: Optional[int] = ...) -> str: ...
```
