## Supplementary 2 for "A Universal RT-qPCR Method for DNA Aptamer Quantification": selectors.pyi

```
import sys
from _typeshed import FileDescriptor, FileDescriptorLike
from abc import ABCMeta, abstractmethod
from typing import Any, List, Mapping, NamedTuple, Optional, Tuple

_EventMask = int

EVENT_READ: _EventMask
EVENT_WRITE: _EventMask

class SelectorKey(NamedTuple):
    fileobj: FileDescriptorLike
    fd: FileDescriptor
    events: _EventMask
    data: Any

class BaseSelector(metaclass=ABCMeta):
    @abstractmethod
    def register(self, fileobj: FileDescriptorLike, events: _EventMask, data: Any = ...) -> SelectorKey: ...
    @abstractmethod
    def unregister(self, fileobj: FileDescriptorLike) -> SelectorKey: ...
    def modify(self, fileobj: FileDescriptorLike, events: _EventMask, data: Any = ...) -> SelectorKey: ...
    @abstractmethod
    def select(self, timeout: Optional[float] = ...) -> List[Tuple[SelectorKey, _EventMask]]: ...
    def close(self) -> None: ...
    def get_key(self, fileobj: FileDescriptorLike) -> SelectorKey: ...
    @abstractmethod
    def get_map(self) -> Mapping[FileDescriptorLike, SelectorKey]: ...
    def __enter__(self) -> BaseSelector: ...
    def __exit__(self, *args: Any) -> None: ...

class SelectSelector(BaseSelector):
    def register(self, fileobj: FileDescriptorLike, events: _EventMask, data: Any = ...) -> SelectorKey: ...
    def unregister(self, fileobj: FileDescriptorLike) -> SelectorKey: ...
    def select(self, timeout: Optional[float] = ...) -> List[Tuple[SelectorKey, _EventMask]]: ...
    def get_map(self) -> Mapping[FileDescriptorLike, SelectorKey]: ...

if sys.platform != "win32":
    class PollSelector(BaseSelector):
        def register(self, fileobj: FileDescriptorLike, events: _EventMask, data: Any = ...) -> SelectorKey: ...
        def unregister(self, fileobj: FileDescriptorLike) -> SelectorKey: ...
        def select(self, timeout: Optional[float] = ...) -> List[Tuple[SelectorKey, _EventMask]]: ...
        def get_map(self) -> Mapping[FileDescriptorLike, SelectorKey]: ...
    class EpollSelector(BaseSelector):
        def fileno(self) -> int: ...
        def register(self, fileobj: FileDescriptorLike, events: _EventMask, data: Any = ...) -> SelectorKey: ...
        def unregister(self, fileobj: FileDescriptorLike) -> SelectorKey: ...
        def select(self, timeout: Optional[float] = ...) -> List[Tuple[SelectorKey, _EventMask]]: ...
        def get_map(self) -> Mapping[FileDescriptorLike, SelectorKey]: ...

class DevpollSelector(BaseSelector):
    def fileno(self) -> int: ...
    def register(self, fileobj: FileDescriptorLike, events: _EventMask, data: Any = ...) -> SelectorKey: ...
    def unregister(self, fileobj: FileDescriptorLike) -> SelectorKey: ...
    def select(self, timeout: Optional[float] = ...) -> List[Tuple[SelectorKey, _EventMask]]: ...
    def get_map(self) -> Mapping[FileDescriptorLike, SelectorKey]: ...

class KqueueSelector(BaseSelector):
    def fileno(self) -> int: ...
    def register(self, fileobj: FileDescriptorLike, events: _EventMask, data: Any = ...) -> SelectorKey: ...
    def unregister(self, fileobj: FileDescriptorLike) -> SelectorKey: ...
    def select(self, timeout: Optional[float] = ...) -> List[Tuple[SelectorKey, _EventMask]]: ...
    def get_map(self) -> Mapping[FileDescriptorLike, SelectorKey]: ...

class DefaultSelector(BaseSelector):
    def register(self, fileobj: FileDescriptorLike, events: _EventMask, data: Any = ...) -> SelectorKey: ...
    def unregister(self, fileobj: FileDescriptorLike) -> SelectorKey: ...
    def select(self, timeout: Optional[float] = ...) -> List[Tuple[SelectorKey, _EventMask]]: ...
    def get_map(self) -> Mapping[FileDescriptorLike, SelectorKey]: ...
```
