## Supplementary 2 for "A Universal RT-qPCR Method for DNA Aptamer Quantification": shelve.pyi

```
import collections
from typing import Any, Dict, Iterator, Optional, Tuple

class Shelf(collections.MutableMapping[Any, Any]):
    def __init__(
        self, dict: Dict[bytes, Any], protocol: Optional[int] = ..., writeback: bool = ..., keyencoding: str = ...
    ) -> None: ...
    def __iter__(self) -> Iterator[str]: ...
    def __len__(self) -> int: ...
    def __contains__(self, key: Any) -> bool: ...  # key should be str, but it would conflict with superclass's type signature
    def get(self, key: str, default: Any = ...) -> Any: ...
    def __getitem__(self, key: str) -> Any: ...
    def __setitem__(self, key: str, value: Any) -> None: ...
    def __delitem__(self, key: str) -> None: ...
    def __enter__(self) -> Shelf: ...
    def __exit__(self, type: Any, value: Any, traceback: Any) -> None: ...
    def close(self) -> None: ...
    def __del__(self) -> None: ...
    def sync(self) -> None: ...

class BsdDbShelf(Shelf):
    def __init__(
        self, dict: Dict[bytes, Any], protocol: Optional[int] = ..., writeback: bool = ..., keyencoding: str = ...
    ) -> None: ...
    def set_location(self, key: Any) -> Tuple[str, Any]: ...
    def next(self) -> Tuple[str, Any]: ...
    def previous(self) -> Tuple[str, Any]: ...
    def first(self) -> Tuple[str, Any]: ...
    def last(self) -> Tuple[str, Any]: ...

class DbfilenameShelf(Shelf):
    def __init__(self, filename: str, flag: str = ..., protocol: Optional[int] = ..., writeback: bool = ...) -> None: ...

def open(filename: str, flag: str = ..., protocol: Optional[int] = ..., writeback: bool = ...) -> DbfilenameShelf: ...
```
