## Supplementary 2 for "A Universal RT-qPCR Method for DNA Aptamer Quantification": shlex.pyi

```
import sys
from typing import Any, Iterable, List, Optional, TextIO, Tuple, TypeVar, Union

def split(s: str, comments: bool = ..., posix: bool = ...) -> List[str]: ...

if sys.version_info >= (3, 8):
    def join(split_command: Iterable[str]) -> str: ...

def quote(s: str) -> str: ...

_SLT = TypeVar("_SLT", bound=shlex)

class shlex(Iterable[str]):
    commenters: str
    wordchars: str
    whitespace: str
    escape: str
    quotes: str
    escapedquotes: str
    whitespace_split: bool
    infile: str
    instream: TextIO
    source: str
    debug: int
    lineno: int
    token: str
    eof: str
    punctuation_chars: str
    def __init__(
        self,
        instream: Union[str, TextIO] = ...,
        infile: Optional[str] = ...,
        posix: bool = ...,
        punctuation_chars: Union[bool, str] = ...,
    ) -> None: ...
    def get_token(self) -> str: ...
    def push_token(self, tok: str) -> None: ...
    def read_token(self) -> str: ...
    def sourcehook(self, filename: str) -> Tuple[str, TextIO]: ...
    # TODO argument types
    def push_source(self, newstream: Any, newfile: Any = ...) -> None: ...
    def pop_source(self) -> None: ...
    def error_leader(self, infile: str = ..., lineno: int = ...) -> None: ...
    def __iter__(self: _SLT) -> _SLT: ...
    def __next__(self) -> str: ...
```
