## Supplementary 2 for "A Universal RT-qPCR Method for DNA Aptamer Quantification": signal.pyi

```
import sys
from enum import IntEnum
from types import FrameType
from typing import Any, Callable, Iterable, Optional, Set, Tuple, Union

if sys.platform != "win32":
    class ItimerError(IOError): ...
    ITIMER_PROF: int
    ITIMER_REAL: int
    ITIMER_VIRTUAL: int

NSIG: int

class Signals(IntEnum):
    SIGABRT: int
    if sys.platform != "win32":
        SIGALRM: int
    if sys.platform == "win32":
        SIGBREAK: int
    if sys.platform != "win32":
        SIGBUS: int
        SIGCHLD: int
    if sys.platform != "darwin" and sys.platform != "win32":
        SIGCLD: int
    if sys.platform != "win32":
        SIGCONT: int
    SIGEMT: int
    SIGFPE: int
    if sys.platform != "win32":
        SIGHUP: int
    SIGILL: int
    SIGINFO: int
    SIGINT: int
    if sys.platform != "win32":
        SIGIO: int
        SIGIOT: int
        SIGKILL: int
        SIGPIPE: int
    if sys.platform != "darwin" and sys.platform != "win32":
        SIGPOLL: int
        SIGPWR: int
    if sys.platform != "win32":
        SIGPROF: int
        SIGQUIT: int
    if sys.platform != "darwin" and sys.platform != "win32":
        SIGRTMAX: int
        SIGRTMIN: int
    SIGSEGV: int
    if sys.platform != "win32":
        SIGSTOP: int
        SIGSYS: int
    SIGTERM: int
    if sys.platform != "win32":
        SIGTRAP: int
        SIGTSTP: int
        SIGTTIN: int
        SIGTTOU: int
        SIGURG: int
        SIGUSR1: int
        SIGUSR2: int
        SIGVTALRM: int
        SIGWINCH: int
        SIGXCPU: int
        SIGXFSZ: int

class Handlers(IntEnum):
    SIG_DFL: int
    SIG_IGN: int

SIG_DFL = Handlers.SIG_DFL
SIG_IGN = Handlers.SIG_IGN

if sys.platform != "win32":
    class Sigmasks(IntEnum):
        SIG_BLOCK: int
        SIG_UNBLOCK: int
        SIG_SETMASK: int
    SIG_BLOCK = Sigmasks.SIG_BLOCK
    SIG_UNBLOCK = Sigmasks.SIG_UNBLOCK
    SIG_SETMASK = Sigmasks.SIG_SETMASK

_SIGNUM = Union[int, Signals]
_HANDLER = Union[Callable[[Signals, FrameType], Any], int, Handlers, None]

SIGABRT: Signals
if sys.platform != "win32":
    SIGALRM: Signals
if sys.platform == "win32":
    SIGBREAK: Signals
if sys.platform != "win32":
    SIGBUS: Signals
    SIGCHLD: Signals
if sys.platform != "darwin" and sys.platform != "win32":
    SIGCLD: Signals
if sys.platform != "win32":
    SIGCONT: Signals
SIGEMT: Signals
SIGFPE: Signals
if sys.platform != "win32":
    SIGHUP: Signals
SIGILL: Signals
SIGINFO: Signals
SIGINT: Signals
if sys.platform != "win32":
    SIGIO: Signals
    SIGIOT: Signals
    SIGKILL: Signals
    SIGPIPE: Signals
if sys.platform != "darwin" and sys.platform != "win32":
    SIGPOLL: Signals
    SIGPWR: Signals
if sys.platform != "win32":
    SIGPROF: Signals
    SIGQUIT: Signals
if sys.platform != "darwin" and sys.platform != "win32":
    SIGRTMAX: Signals
    SIGRTMIN: Signals
SIGSEGV: Signals
if sys.platform != "win32":
    SIGSTOP: Signals
    SIGSYS: Signals
SIGTERM: Signals
if sys.platform != "win32":
    SIGTRAP: Signals
    SIGTSTP: Signals
    SIGTTIN: Signals
    SIGTTOU: Signals
    SIGURG: Signals
    SIGUSR1: Signals
    SIGUSR2: Signals
    SIGVTALRM: Signals
    SIGWINCH: Signals
    SIGXCPU: Signals
    SIGXFSZ: Signals

if sys.platform == "win32":
    CTRL_C_EVENT: int
    CTRL_BREAK_EVENT: int

if sys.platform != "win32":
    class struct_siginfo(Tuple[int, int, int, int, int, int, int]):
        def __init__(self, sequence: Iterable[int]) -> None: ...
        @property
        def si_signo(self) -> int: ...
        @property
        def si_code(self) -> int: ...
        @property
        def si_errno(self) -> int: ...
        @property
        def si_pid(self) -> int: ...
        @property
        def si_uid(self) -> int: ...
        @property
        def si_status(self) -> int: ...
        @property
        def si_band(self) -> int: ...

if sys.platform != "win32":
    def alarm(__seconds: int) -> int: ...

def default_int_handler(signum: int, frame: FrameType) -> None: ...

if sys.platform != "win32":
    def getitimer(__which: int) -> Tuple[float, float]: ...

def getsignal(__signalnum: _SIGNUM) -> _HANDLER: ...

if sys.version_info >= (3, 8):
    def strsignal(__signalnum: _SIGNUM) -> Optional[str]: ...
    def valid_signals() -> Set[Signals]: ...
    def raise_signal(__signalnum: _SIGNUM) -> None: ...

if sys.platform != "win32":
    def pause() -> None: ...
    def pthread_kill(__thread_id: int, __signalnum: int) -> None: ...
    def pthread_sigmask(__how: int, __mask: Iterable[int]) -> Set[_SIGNUM]: ...

if sys.version_info >= (3, 7):
    def set_wakeup_fd(fd: int, *, warn_on_full_buffer: bool = ...) -> int: ...

else:
    def set_wakeup_fd(fd: int) -> int: ...

if sys.platform != "win32":
    def setitimer(__which: int, __seconds: float, __interval: float = ...) -> Tuple[float, float]: ...
    def siginterrupt(__signalnum: int, __flag: bool) -> None: ...

def signal(__signalnum: _SIGNUM, __handler: _HANDLER) -> _HANDLER: ...

if sys.platform != "win32":
    def sigpending() -> Any: ...
    def sigtimedwait(sigset: Iterable[int], timeout: float) -> Optional[struct_siginfo]: ...
    def sigwait(__sigset: Iterable[int]) -> _SIGNUM: ...
    def sigwaitinfo(sigset: Iterable[int]) -> struct_siginfo: ...
```
