## Supplementary 2 for "A Universal RT-qPCR Method for DNA Aptamer Quantification": smtplib.pyi

```
from email.message import Message as _Message
from socket import socket
from ssl import SSLContext
from types import TracebackType
from typing import Any, Dict, List, Optional, Pattern, Protocol, Sequence, Tuple, Type, Union, overload

_Reply = Tuple[int, bytes]
_SendErrs = Dict[str, _Reply]
# Should match source_address for socket.create_connection
_SourceAddress = Tuple[Union[bytearray, bytes, str], int]

SMTP_PORT: int
SMTP_SSL_PORT: int
CRLF: str
bCRLF: bytes

OLDSTYLE_AUTH: Pattern[str]

class SMTPException(OSError): ...
class SMTPNotSupportedError(SMTPException): ...
class SMTPServerDisconnected(SMTPException): ...

class SMTPResponseException(SMTPException):
    smtp_code: int
    smtp_error: Union[bytes, str]
    args: Union[Tuple[int, Union[bytes, str]], Tuple[int, bytes, str]]
    def __init__(self, code: int, msg: Union[bytes, str]) -> None: ...

class SMTPSenderRefused(SMTPResponseException):
    smtp_code: int
    smtp_error: bytes
    sender: str
    args: Tuple[int, bytes, str]
    def __init__(self, code: int, msg: bytes, sender: str) -> None: ...

class SMTPRecipientsRefused(SMTPException):
    recipients: _SendErrs
    args: Tuple[_SendErrs]
    def __init__(self, recipients: _SendErrs) -> None: ...

class SMTPDataError(SMTPResponseException): ...
class SMTPConnectError(SMTPResponseException): ...
class SMTPHeloError(SMTPResponseException): ...
class SMTPAuthenticationError(SMTPResponseException): ...

def quoteaddr(addrstring: str) -> str: ...
def quotedata(data: str) -> str: ...

class _AuthObject(Protocol):
    @overload
    def __call__(self, challenge: None = ...) -> Optional[str]: ...
    @overload
    def __call__(self, challenge: bytes) -> str: ...

class SMTP:
    debuglevel: int = ...
    sock: Optional[socket] = ...
    # Type of file should match what socket.makefile() returns
    file: Optional[Any] = ...
    helo_resp: Optional[bytes] = ...
    ehlo_msg: str = ...
    ehlo_resp: Optional[bytes] = ...
    does_esmtp: bool = ...
    default_port: int = ...
    timeout: float
    esmtp_features: Dict[str, str]
    command_encoding: str
    source_address: Optional[_SourceAddress]
    local_hostname: str
    def __init__(
        self,
        host: str = ...,
        port: int = ...,
        local_hostname: Optional[str] = ...,
        timeout: float = ...,
        source_address: Optional[_SourceAddress] = ...,
    ) -> None: ...
    def __enter__(self) -> SMTP: ...
    def __exit__(
        self, exc_type: Optional[Type[BaseException]], exc_value: Optional[BaseException], tb: Optional[TracebackType]
    ) -> None: ...
    def set_debuglevel(self, debuglevel: int) -> None: ...
    def connect(self, host: str = ..., port: int = ..., source_address: Optional[_SourceAddress] = ...) -> _Reply: ...
    def send(self, s: Union[bytes, str]) -> None: ...
    def putcmd(self, cmd: str, args: str = ...) -> None: ...
    def getreply(self) -> _Reply: ...
    def docmd(self, cmd: str, args: str = ...) -> _Reply: ...
    def helo(self, name: str = ...) -> _Reply: ...
    def ehlo(self, name: str = ...) -> _Reply: ...
    def has_extn(self, opt: str) -> bool: ...
    def help(self, args: str = ...) -> bytes: ...
    def rset(self) -> _Reply: ...
    def noop(self) -> _Reply: ...
    def mail(self, sender: str, options: Sequence[str] = ...) -> _Reply: ...
    def rcpt(self, recip: str, options: Sequence[str] = ...) -> _Reply: ...
    def data(self, msg: Union[bytes, str]) -> _Reply: ...
    def verify(self, address: str) -> _Reply: ...
    vrfy = verify
    def expn(self, address: str) -> _Reply: ...
    def ehlo_or_helo_if_needed(self) -> None: ...
    user: str
    password: str
    def auth(self, mechanism: str, authobject: _AuthObject, *, initial_response_ok: bool = ...) -> _Reply: ...
    @overload
    def auth_cram_md5(self, challenge: None = ...) -> None: ...
    @overload
    def auth_cram_md5(self, challenge: bytes) -> str: ...
    def auth_plain(self, challenge: Optional[bytes] = ...) -> str: ...
    def auth_login(self, challenge: Optional[bytes] = ...) -> str: ...
    def login(self, user: str, password: str, *, initial_response_ok: bool = ...) -> _Reply: ...
    def starttls(
        self, keyfile: Optional[str] = ..., certfile: Optional[str] = ..., context: Optional[SSLContext] = ...
    ) -> _Reply: ...
    def sendmail(
        self,
        from_addr: str,
        to_addrs: Union[str, Sequence[str]],
        msg: Union[bytes, str],
        mail_options: Sequence[str] = ...,
        rcpt_options: List[str] = ...,
    ) -> _SendErrs: ...
    def send_message(
        self,
        msg: _Message,
        from_addr: Optional[str] = ...,
        to_addrs: Optional[Union[str, Sequence[str]]] = ...,
        mail_options: List[str] = ...,
        rcpt_options: Sequence[str] = ...,
    ) -> _SendErrs: ...
    def close(self) -> None: ...
    def quit(self) -> _Reply: ...

class SMTP_SSL(SMTP):
    default_port: int = ...
    keyfile: Optional[str]
    certfile: Optional[str]
    context: SSLContext
    def __init__(
        self,
        host: str = ...,
        port: int = ...,
        local_hostname: Optional[str] = ...,
        keyfile: Optional[str] = ...,
        certfile: Optional[str] = ...,
        timeout: float = ...,
        source_address: Optional[_SourceAddress] = ...,
        context: Optional[SSLContext] = ...,
    ) -> None: ...

LMTP_PORT: int

class LMTP(SMTP):
    def __init__(
        self,
        host: str = ...,
        port: int = ...,
        local_hostname: Optional[str] = ...,
        source_address: Optional[_SourceAddress] = ...,
    ) -> None: ...
```
