## Supplementary 2 for "A Universal RT-qPCR Method for DNA Aptamer Quantification": socketserver.pyi

```
import sys
import types
from socket import SocketType
from typing import Any, BinaryIO, Callable, ClassVar, List, Optional, Tuple, Type, Union

class BaseServer:
    address_family: int
    RequestHandlerClass: Callable[..., BaseRequestHandler]
    server_address: Tuple[str, int]
    socket: SocketType
    allow_reuse_address: bool
    request_queue_size: int
    socket_type: int
    timeout: Optional[float]
    def __init__(self, server_address: Any, RequestHandlerClass: Callable[..., BaseRequestHandler]) -> None: ...
    def fileno(self) -> int: ...
    def handle_request(self) -> None: ...
    def serve_forever(self, poll_interval: float = ...) -> None: ...
    def shutdown(self) -> None: ...
    def server_close(self) -> None: ...
    def finish_request(self, request: bytes, client_address: Tuple[str, int]) -> None: ...
    def get_request(self) -> Tuple[SocketType, Tuple[str, int]]: ...
    def handle_error(self, request: bytes, client_address: Tuple[str, int]) -> None: ...
    def handle_timeout(self) -> None: ...
    def process_request(self, request: bytes, client_address: Tuple[str, int]) -> None: ...
    def server_activate(self) -> None: ...
    def server_bind(self) -> None: ...
    def verify_request(self, request: bytes, client_address: Tuple[str, int]) -> bool: ...
    if sys.version_info >= (3, 6):
        def __enter__(self) -> BaseServer: ...
        def __exit__(
            self, exc_type: Optional[Type[BaseException]], exc_val: Optional[BaseException], exc_tb: Optional[types.TracebackType]
        ) -> None: ...
    def service_actions(self) -> None: ...

class TCPServer(BaseServer):
    def __init__(
        self,
        server_address: Tuple[str, int],
        RequestHandlerClass: Callable[..., BaseRequestHandler],
        bind_and_activate: bool = ...,
    ) -> None: ...

class UDPServer(BaseServer):
    def __init__(
        self,
        server_address: Tuple[str, int],
        RequestHandlerClass: Callable[..., BaseRequestHandler],
        bind_and_activate: bool = ...,
    ) -> None: ...

if sys.platform != "win32":
    class UnixStreamServer(BaseServer):
        def __init__(
            self,
            server_address: Union[str, bytes],
            RequestHandlerClass: Callable[..., BaseRequestHandler],
            bind_and_activate: bool = ...,
        ) -> None: ...
    class UnixDatagramServer(BaseServer):
        def __init__(
            self,
            server_address: Union[str, bytes],
            RequestHandlerClass: Callable[..., BaseRequestHandler],
            bind_and_activate: bool = ...,
        ) -> None: ...

if sys.platform != "win32":
    class ForkingMixIn:
        timeout: Optional[float]  # undocumented
        active_children: Optional[List[int]]  # undocumented
        max_children: int  # undocumented
        if sys.version_info >= (3, 7):
            block_on_close: bool
        if sys.version_info >= (3, 6):
            def collect_children(self, *, blocking: bool = ...) -> None: ...  # undocumented
        else:
            def collect_children(self) -> None: ...  # undocumented
        def handle_timeout(self) -> None: ...  # undocumented
        def service_actions(self) -> None: ...  # undocumented
        def process_request(self, request: bytes, client_address: Tuple[str, int]) -> None: ...
        if sys.version_info >= (3, 6):
            def server_close(self) -> None: ...

class ThreadingMixIn:
    daemon_threads: bool
    if sys.version_info >= (3, 7):
        block_on_close: bool
    def process_request_thread(self, request: bytes, client_address: Tuple[str, int]) -> None: ...  # undocumented
    def process_request(self, request: bytes, client_address: Tuple[str, int]) -> None: ...
    if sys.version_info >= (3, 6):
        def server_close(self) -> None: ...

if sys.platform != "win32":
    class ForkingTCPServer(ForkingMixIn, TCPServer): ...
    class ForkingUDPServer(ForkingMixIn, UDPServer): ...

class ThreadingTCPServer(ThreadingMixIn, TCPServer): ...
class ThreadingUDPServer(ThreadingMixIn, UDPServer): ...

if sys.platform != "win32":
    class ThreadingUnixStreamServer(ThreadingMixIn, UnixStreamServer): ...
    class ThreadingUnixDatagramServer(ThreadingMixIn, UnixDatagramServer): ...

class BaseRequestHandler:
    # Those are technically of types, respectively:
    # * Union[SocketType, Tuple[bytes, SocketType]]
    # * Union[Tuple[str, int], str]
    # But there are some concerns that having unions here would cause
    # too much inconvenience to people using it (see
    # https://github.com/python/typeshed/pull/384#issuecomment-234649696)
    request: Any
    client_address: Any
    server: BaseServer
    def __init__(self, request: Any, client_address: Any, server: BaseServer) -> None: ...
    def setup(self) -> None: ...
    def handle(self) -> None: ...
    def finish(self) -> None: ...

class StreamRequestHandler(BaseRequestHandler):
    rbufsize: ClassVar[int]  # Undocumented
    wbufsize: ClassVar[int]  # Undocumented
    timeout: ClassVar[Optional[float]]  # Undocumented
    disable_nagle_algorithm: ClassVar[bool]  # Undocumented
    connection: SocketType  # Undocumented
    rfile: BinaryIO
    wfile: BinaryIO

class DatagramRequestHandler(BaseRequestHandler):
    packet: SocketType  # Undocumented
    socket: SocketType  # Undocumented
    rfile: BinaryIO
    wfile: BinaryIO
```
