## Supplementary 2 for "A Universal RT-qPCR Method for DNA Aptamer Quantification": sre_constants.pyi

```
from typing import Any, Dict, List, Optional, Union

MAGIC: int

class error(Exception):
    msg: str
    pattern: Optional[Union[str, bytes]]
    pos: Optional[int]
    lineno: int
    colno: int
    def __init__(self, msg: str, pattern: Union[str, bytes] = ..., pos: int = ...) -> None: ...

class _NamedIntConstant(int):
    name: Any
    def __new__(cls, value: int, name: str) -> _NamedIntConstant: ...

MAXREPEAT: _NamedIntConstant
OPCODES: List[_NamedIntConstant]
ATCODES: List[_NamedIntConstant]
CHCODES: List[_NamedIntConstant]
OP_IGNORE: Dict[_NamedIntConstant, _NamedIntConstant]
AT_MULTILINE: Dict[_NamedIntConstant, _NamedIntConstant]
AT_LOCALE: Dict[_NamedIntConstant, _NamedIntConstant]
AT_UNICODE: Dict[_NamedIntConstant, _NamedIntConstant]
CH_LOCALE: Dict[_NamedIntConstant, _NamedIntConstant]
CH_UNICODE: Dict[_NamedIntConstant, _NamedIntConstant]
SRE_FLAG_TEMPLATE: int
SRE_FLAG_IGNORECASE: int
SRE_FLAG_LOCALE: int
SRE_FLAG_MULTILINE: int
SRE_FLAG_DOTALL: int
SRE_FLAG_UNICODE: int
SRE_FLAG_VERBOSE: int
SRE_FLAG_DEBUG: int
SRE_FLAG_ASCII: int
SRE_INFO_PREFIX: int
SRE_INFO_LITERAL: int
SRE_INFO_CHARSET: int

# Stubgen above; manually defined constants below (dynamic at runtime)

# from OPCODES
FAILURE: _NamedIntConstant
SUCCESS: _NamedIntConstant
ANY: _NamedIntConstant
ANY_ALL: _NamedIntConstant
ASSERT: _NamedIntConstant
ASSERT_NOT: _NamedIntConstant
AT: _NamedIntConstant
BRANCH: _NamedIntConstant
CALL: _NamedIntConstant
CATEGORY: _NamedIntConstant
CHARSET: _NamedIntConstant
BIGCHARSET: _NamedIntConstant
GROUPREF: _NamedIntConstant
GROUPREF_EXISTS: _NamedIntConstant
GROUPREF_IGNORE: _NamedIntConstant
IN: _NamedIntConstant
IN_IGNORE: _NamedIntConstant
INFO: _NamedIntConstant
JUMP: _NamedIntConstant
LITERAL: _NamedIntConstant
LITERAL_IGNORE: _NamedIntConstant
MARK: _NamedIntConstant
MAX_UNTIL: _NamedIntConstant
MIN_UNTIL: _NamedIntConstant
NOT_LITERAL: _NamedIntConstant
NOT_LITERAL_IGNORE: _NamedIntConstant
NEGATE: _NamedIntConstant
RANGE: _NamedIntConstant
REPEAT: _NamedIntConstant
REPEAT_ONE: _NamedIntConstant
SUBPATTERN: _NamedIntConstant
MIN_REPEAT_ONE: _NamedIntConstant
RANGE_IGNORE: _NamedIntConstant
MIN_REPEAT: _NamedIntConstant
MAX_REPEAT: _NamedIntConstant

# from ATCODES
AT_BEGINNING: _NamedIntConstant
AT_BEGINNING_LINE: _NamedIntConstant
AT_BEGINNING_STRING: _NamedIntConstant
AT_BOUNDARY: _NamedIntConstant
AT_NON_BOUNDARY: _NamedIntConstant
AT_END: _NamedIntConstant
AT_END_LINE: _NamedIntConstant
AT_END_STRING: _NamedIntConstant
AT_LOC_BOUNDARY: _NamedIntConstant
AT_LOC_NON_BOUNDARY: _NamedIntConstant
AT_UNI_BOUNDARY: _NamedIntConstant
AT_UNI_NON_BOUNDARY: _NamedIntConstant

# from CHCODES
CATEGORY_DIGIT: _NamedIntConstant
CATEGORY_NOT_DIGIT: _NamedIntConstant
CATEGORY_SPACE: _NamedIntConstant
CATEGORY_NOT_SPACE: _NamedIntConstant
CATEGORY_WORD: _NamedIntConstant
CATEGORY_NOT_WORD: _NamedIntConstant
CATEGORY_LINEBREAK: _NamedIntConstant
CATEGORY_NOT_LINEBREAK: _NamedIntConstant
CATEGORY_LOC_WORD: _NamedIntConstant
CATEGORY_LOC_NOT_WORD: _NamedIntConstant
CATEGORY_UNI_DIGIT: _NamedIntConstant
CATEGORY_UNI_NOT_DIGIT: _NamedIntConstant
CATEGORY_UNI_SPACE: _NamedIntConstant
CATEGORY_UNI_NOT_SPACE: _NamedIntConstant
CATEGORY_UNI_WORD: _NamedIntConstant
CATEGORY_UNI_NOT_WORD: _NamedIntConstant
CATEGORY_UNI_LINEBREAK: _NamedIntConstant
CATEGORY_UNI_NOT_LINEBREAK: _NamedIntConstant
```
