## Supplementary 2 for "A Universal RT-qPCR Method for DNA Aptamer Quantification": sre_parse.pyi

```
import sys
from sre_constants import _NamedIntConstant as _NIC, error as _Error
from typing import Any, Dict, FrozenSet, Iterable, List, Match, Optional, Pattern as _Pattern, Tuple, Union, overload

SPECIAL_CHARS: str
REPEAT_CHARS: str
DIGITS: FrozenSet[str]
OCTDIGITS: FrozenSet[str]
HEXDIGITS: FrozenSet[str]
ASCIILETTERS: FrozenSet[str]
WHITESPACE: FrozenSet[str]
ESCAPES: Dict[str, Tuple[_NIC, int]]
CATEGORIES: Dict[str, Union[Tuple[_NIC, _NIC], Tuple[_NIC, List[Tuple[_NIC, _NIC]]]]]
FLAGS: Dict[str, int]
GLOBAL_FLAGS: int

class Verbose(Exception): ...

class _State:
    flags: int
    groupdict: Dict[str, int]
    groupwidths: List[Optional[int]]
    lookbehindgroups: Optional[int]
    def __init__(self) -> None: ...
    @property
    def groups(self) -> int: ...
    def opengroup(self, name: str = ...) -> int: ...
    def closegroup(self, gid: int, p: SubPattern) -> None: ...
    def checkgroup(self, gid: int) -> bool: ...
    def checklookbehindgroup(self, gid: int, source: Tokenizer) -> None: ...

if sys.version_info >= (3, 8):
    State = _State
else:
    Pattern = _State

_OpSubpatternType = Tuple[Optional[int], int, int, SubPattern]
_OpGroupRefExistsType = Tuple[int, SubPattern, SubPattern]
_OpInType = List[Tuple[_NIC, int]]
_OpBranchType = Tuple[None, List[SubPattern]]
_AvType = Union[_OpInType, _OpBranchType, Iterable[SubPattern], _OpGroupRefExistsType, _OpSubpatternType]
_CodeType = Tuple[_NIC, _AvType]

class SubPattern:
    data: List[_CodeType]
    width: Optional[int]

    if sys.version_info >= (3, 8):
        state: State
        def __init__(self, state: State, data: Optional[List[_CodeType]] = ...) -> None: ...
    else:
        pattern: Pattern
        def __init__(self, pattern: Pattern, data: Optional[List[_CodeType]] = ...) -> None: ...
    def dump(self, level: int = ...) -> None: ...
    def __len__(self) -> int: ...
    def __delitem__(self, index: Union[int, slice]) -> None: ...
    def __getitem__(self, index: Union[int, slice]) -> Union[SubPattern, _CodeType]: ...
    def __setitem__(self, index: Union[int, slice], code: _CodeType) -> None: ...
    def insert(self, index: int, code: _CodeType) -> None: ...
    def append(self, code: _CodeType) -> None: ...
    def getwidth(self) -> int: ...

class Tokenizer:
    istext: bool
    string: Any
    decoded_string: str
    index: int
    next: Optional[str]
    def __init__(self, string: Any) -> None: ...
    def match(self, char: str) -> bool: ...
    def get(self) -> Optional[str]: ...
    def getwhile(self, n: int, charset: Iterable[str]) -> str: ...
    if sys.version_info >= (3, 8):
        def getuntil(self, terminator: str, name: str) -> str: ...
    else:
        def getuntil(self, terminator: str) -> str: ...
    @property
    def pos(self) -> int: ...
    def tell(self) -> int: ...
    def seek(self, index: int) -> None: ...
    def error(self, msg: str, offset: int = ...) -> _Error: ...

def fix_flags(src: Union[str, bytes], flags: int) -> int: ...

_TemplateType = Tuple[List[Tuple[int, int]], List[Optional[str]]]
_TemplateByteType = Tuple[List[Tuple[int, int]], List[Optional[bytes]]]
if sys.version_info >= (3, 8):
    def parse(str: str, flags: int = ..., state: Optional[State] = ...) -> SubPattern: ...
    @overload
    def parse_template(source: str, state: _Pattern[Any]) -> _TemplateType: ...
    @overload
    def parse_template(source: bytes, state: _Pattern[Any]) -> _TemplateByteType: ...

else:
    def parse(str: str, flags: int = ..., pattern: Optional[Pattern] = ...) -> SubPattern: ...
    @overload
    def parse_template(source: str, pattern: _Pattern[Any]) -> _TemplateType: ...
    @overload
    def parse_template(source: bytes, pattern: _Pattern[Any]) -> _TemplateByteType: ...

def expand_template(template: _TemplateType, match: Match[Any]) -> str: ...
```
