## Supplementary 2 for "A Universal RT-qPCR Method for DNA Aptamer Quantification": stat.pyi

```
import sys

def S_ISDIR(mode: int) -> bool: ...
def S_ISCHR(mode: int) -> bool: ...
def S_ISBLK(mode: int) -> bool: ...
def S_ISREG(mode: int) -> bool: ...
def S_ISFIFO(mode: int) -> bool: ...
def S_ISLNK(mode: int) -> bool: ...
def S_ISSOCK(mode: int) -> bool: ...
def S_IMODE(mode: int) -> int: ...
def S_IFMT(mode: int) -> int: ...
def filemode(mode: int) -> str: ...

ST_MODE: int
ST_INO: int
ST_DEV: int
ST_NLINK: int
ST_UID: int
ST_GID: int
ST_SIZE: int
ST_ATIME: int
ST_MTIME: int
ST_CTIME: int

S_IFSOCK: int
S_IFLNK: int
S_IFREG: int
S_IFBLK: int
S_IFDIR: int
S_IFCHR: int
S_IFIFO: int
S_ISUID: int
S_ISGID: int
S_ISVTX: int

S_IRWXU: int
S_IRUSR: int
S_IWUSR: int
S_IXUSR: int

S_IRWXG: int
S_IRGRP: int
S_IWGRP: int
S_IXGRP: int

S_IRWXO: int
S_IROTH: int
S_IWOTH: int
S_IXOTH: int

S_ENFMT: int
S_IREAD: int
S_IWRITE: int
S_IEXEC: int

UF_NODUMP: int
UF_IMMUTABLE: int
UF_APPEND: int
UF_OPAQUE: int
UF_NOUNLINK: int
if sys.platform == "darwin":
    UF_COMPRESSED: int  # OS X 10.6+ only
    UF_HIDDEN: int  # OX X 10.5+ only
SF_ARCHIVED: int
SF_IMMUTABLE: int
SF_APPEND: int
SF_NOUNLINK: int
SF_SNAPSHOT: int

FILE_ATTRIBUTE_ARCHIVE: int
FILE_ATTRIBUTE_COMPRESSED: int
FILE_ATTRIBUTE_DEVICE: int
FILE_ATTRIBUTE_DIRECTORY: int
FILE_ATTRIBUTE_ENCRYPTED: int
FILE_ATTRIBUTE_HIDDEN: int
FILE_ATTRIBUTE_INTEGRITY_STREAM: int
FILE_ATTRIBUTE_NORMAL: int
FILE_ATTRIBUTE_NOT_CONTENT_INDEXED: int
FILE_ATTRIBUTE_NO_SCRUB_DATA: int
FILE_ATTRIBUTE_OFFLINE: int
FILE_ATTRIBUTE_READONLY: int
FILE_ATTRIBUTE_REPARSE_POINT: int
FILE_ATTRIBUTE_SPARSE_FILE: int
FILE_ATTRIBUTE_SYSTEM: int
FILE_ATTRIBUTE_TEMPORARY: int
FILE_ATTRIBUTE_VIRTUAL: int

if sys.platform == "win32" and sys.version_info >= (3, 8):
    IO_REPARSE_TAG_SYMLINK: int
    IO_REPARSE_TAG_MOUNT_POINT: int
    IO_REPARSE_TAG_APPEXECLINK: int
```
