## Supplementary 2 for "A Universal RT-qPCR Method for DNA Aptamer Quantification": statistics.pyi

```
import sys
from _typeshed import SupportsLessThanT
from decimal import Decimal
from fractions import Fraction
from typing import Any, Hashable, Iterable, List, Optional, SupportsFloat, Type, TypeVar, Union

_T = TypeVar("_T")
# Most functions in this module accept homogeneous collections of one of these types
_Number = TypeVar("_Number", float, Decimal, Fraction)

# Used in mode, multimode
_HashableT = TypeVar("_HashableT", bound=Hashable)

class StatisticsError(ValueError): ...

if sys.version_info >= (3, 8):
    def fmean(data: Iterable[SupportsFloat]) -> float: ...
    def geometric_mean(data: Iterable[SupportsFloat]) -> float: ...

def mean(data: Iterable[_Number]) -> _Number: ...
def harmonic_mean(data: Iterable[_Number]) -> _Number: ...
def median(data: Iterable[_Number]) -> _Number: ...
def median_low(data: Iterable[SupportsLessThanT]) -> SupportsLessThanT: ...
def median_high(data: Iterable[SupportsLessThanT]) -> SupportsLessThanT: ...
def median_grouped(data: Iterable[_Number], interval: _Number = ...) -> _Number: ...
def mode(data: Iterable[_HashableT]) -> _HashableT: ...

if sys.version_info >= (3, 8):
    def multimode(data: Iterable[_HashableT]) -> List[_HashableT]: ...

def pstdev(data: Iterable[_Number], mu: Optional[_Number] = ...) -> _Number: ...
def pvariance(data: Iterable[_Number], mu: Optional[_Number] = ...) -> _Number: ...

if sys.version_info >= (3, 8):
    def quantiles(data: Iterable[_Number], *, n: int = ..., method: str = ...) -> List[_Number]: ...

def stdev(data: Iterable[_Number], xbar: Optional[_Number] = ...) -> _Number: ...
def variance(data: Iterable[_Number], xbar: Optional[_Number] = ...) -> _Number: ...

if sys.version_info >= (3, 8):
    class NormalDist:
        def __init__(self, mu: float = ..., sigma: float = ...) -> None: ...
        @property
        def mean(self) -> float: ...
        @property
        def median(self) -> float: ...
        @property
        def mode(self) -> float: ...
        @property
        def stdev(self) -> float: ...
        @property
        def variance(self) -> float: ...
        @classmethod
        def from_samples(cls: Type[_T], data: Iterable[SupportsFloat]) -> _T: ...
        def samples(self, n: int, *, seed: Optional[Any] = ...) -> List[float]: ...
        def pdf(self, x: float) -> float: ...
        def cdf(self, x: float) -> float: ...
        def inv_cdf(self, p: float) -> float: ...
        def overlap(self, other: NormalDist) -> float: ...
        def quantiles(self, n: int = ...) -> List[float]: ...
        if sys.version_info >= (3, 9):
            def zscore(self, x: float) -> float: ...
        def __add__(self, x2: Union[float, NormalDist]) -> NormalDist: ...
        def __sub__(self, x2: Union[float, NormalDist]) -> NormalDist: ...
        def __mul__(self, x2: float) -> NormalDist: ...
        def __truediv__(self, x2: float) -> NormalDist: ...
        def __pos__(self) -> NormalDist: ...
        def __neg__(self) -> NormalDist: ...
        __radd__ = __add__
        def __rsub__(self, x2: Union[float, NormalDist]) -> NormalDist: ...
        __rmul__ = __mul__
        def __hash__(self) -> int: ...
```
