## Supplementary 2 for "A Universal RT-qPCR Method for DNA Aptamer Quantification": string.pyi

```
from typing import Any, Iterable, Mapping, Optional, Sequence, Tuple, Union

ascii_letters: str
ascii_lowercase: str
ascii_uppercase: str
digits: str
hexdigits: str
octdigits: str
punctuation: str
printable: str
whitespace: str

def capwords(s: str, sep: Optional[str] = ...) -> str: ...

class Template:
    template: str
    def __init__(self, template: str) -> None: ...
    def substitute(self, __mapping: Mapping[str, object] = ..., **kwds: object) -> str: ...
    def safe_substitute(self, __mapping: Mapping[str, object] = ..., **kwds: object) -> str: ...

# TODO(MichalPokorny): This is probably badly and/or loosely typed.
class Formatter:
    def format(self, __format_string: str, *args: Any, **kwargs: Any) -> str: ...
    def vformat(self, format_string: str, args: Sequence[Any], kwargs: Mapping[str, Any]) -> str: ...
    def parse(self, format_string: str) -> Iterable[Tuple[str, Optional[str], Optional[str], Optional[str]]]: ...
    def get_field(self, field_name: str, args: Sequence[Any], kwargs: Mapping[str, Any]) -> Any: ...
    def get_value(self, key: Union[int, str], args: Sequence[Any], kwargs: Mapping[str, Any]) -> Any: ...
    def check_unused_args(self, used_args: Sequence[Union[int, str]], args: Sequence[Any], kwargs: Mapping[str, Any]) -> None: ...
    def format_field(self, value: Any, format_spec: str) -> Any: ...
    def convert_field(self, value: Any, conversion: str) -> Any: ...
```
