## Supplementary 2 for "A Universal RT-qPCR Method for DNA Aptamer Quantification": subprocess.pyi

```
import sys
from _typeshed import AnyPath
from types import TracebackType
from typing import IO, Any, AnyStr, Callable, Generic, Mapping, Optional, Sequence, Tuple, Type, TypeVar, Union, overload
from typing_extensions import Literal

if sys.version_info >= (3, 9):
    from types import GenericAlias

# We prefer to annotate inputs to methods (eg subprocess.check_call) with these
# union types.
# For outputs we use laborious literal based overloads to try to determine
# which specific return types to use, and prefer to fall back to Any when
# this does not work, so the caller does not have to use an assertion to confirm
# which type.
#
# For example:
#
# try:
#    x = subprocess.check_output(["ls", "-l"])
#    reveal_type(x)  # bytes, based on the overloads
# except TimeoutError as e:
#    reveal_type(e.cmd)  # Any, but morally is _CMD
_FILE = Union[None, int, IO[Any]]
_TXT = Union[bytes, str]
# Python 3.6 does't support _CMD being a single PathLike.
# See: https://bugs.python.org/issue31961
_CMD = Union[_TXT, Sequence[AnyPath]]
_ENV = Union[Mapping[bytes, _TXT], Mapping[str, _TXT]]

_S = TypeVar("_S")
_T = TypeVar("_T")

class CompletedProcess(Generic[_T]):
    # morally: _CMD
    args: Any
    returncode: int
    # These are really both Optional, but requiring checks would be tedious
    # and writing all the overloads would be horrific.
    stdout: _T
    stderr: _T
    def __init__(self, args: _CMD, returncode: int, stdout: Optional[_T] = ..., stderr: Optional[_T] = ...) -> None: ...
    def check_returncode(self) -> None: ...
    if sys.version_info >= (3, 9):
        def __class_getitem__(cls, item: Any) -> GenericAlias: ...

if sys.version_info >= (3, 7):
    # Nearly the same args as for 3.6, except for capture_output and text
    @overload
    def run(
        args: _CMD,
        bufsize: int = ...,
        executable: Optional[AnyPath] = ...,
        stdin: _FILE = ...,
        stdout: _FILE = ...,
        stderr: _FILE = ...,
        preexec_fn: Callable[[], Any] = ...,
        close_fds: bool = ...,
        shell: bool = ...,
        cwd: Optional[AnyPath] = ...,
        env: Optional[_ENV] = ...,
        universal_newlines: bool = ...,
        startupinfo: Any = ...,
        creationflags: int = ...,
        restore_signals: bool = ...,
        start_new_session: bool = ...,
        pass_fds: Any = ...,
        *,
        capture_output: bool = ...,
        check: bool = ...,
        encoding: Optional[str] = ...,
        errors: Optional[str] = ...,
        input: Optional[str] = ...,
        text: Literal[True],
        timeout: Optional[float] = ...,
    ) -> CompletedProcess[str]: ...
    @overload
    def run(
        args: _CMD,
        bufsize: int = ...,
        executable: Optional[AnyPath] = ...,
        stdin: _FILE = ...,
        stdout: _FILE = ...,
        stderr: _FILE = ...,
        preexec_fn: Callable[[], Any] = ...,
        close_fds: bool = ...,
        shell: bool = ...,
        cwd: Optional[AnyPath] = ...,
        env: Optional[_ENV] = ...,
        universal_newlines: bool = ...,
        startupinfo: Any = ...,
        creationflags: int = ...,
        restore_signals: bool = ...,
        start_new_session: bool = ...,
        pass_fds: Any = ...,
        *,
        capture_output: bool = ...,
        check: bool = ...,
        encoding: str,
        errors: Optional[str] = ...,
        input: Optional[str] = ...,
        text: Optional[bool] = ...,
        timeout: Optional[float] = ...,
    ) -> CompletedProcess[str]: ...
    @overload
    def run(
        args: _CMD,
        bufsize: int = ...,
        executable: Optional[AnyPath] = ...,
        stdin: _FILE = ...,
        stdout: _FILE = ...,
        stderr: _FILE = ...,
        preexec_fn: Callable[[], Any] = ...,
        close_fds: bool = ...,
        shell: bool = ...,
        cwd: Optional[AnyPath] = ...,
        env: Optional[_ENV] = ...,
        universal_newlines: bool = ...,
        startupinfo: Any = ...,
        creationflags: int = ...,
        restore_signals: bool = ...,
        start_new_session: bool = ...,
        pass_fds: Any = ...,
        *,
        capture_output: bool = ...,
        check: bool = ...,
        encoding: Optional[str] = ...,
        errors: str,
        input: Optional[str] = ...,
        text: Optional[bool] = ...,
        timeout: Optional[float] = ...,
    ) -> CompletedProcess[str]: ...
    @overload
    def run(
        args: _CMD,
        bufsize: int = ...,
        executable: Optional[AnyPath] = ...,
        stdin: _FILE = ...,
        stdout: _FILE = ...,
        stderr: _FILE = ...,
        preexec_fn: Callable[[], Any] = ...,
        close_fds: bool = ...,
        shell: bool = ...,
        cwd: Optional[AnyPath] = ...,
        env: Optional[_ENV] = ...,
        *,
        universal_newlines: Literal[True],
        startupinfo: Any = ...,
        creationflags: int = ...,
        restore_signals: bool = ...,
        start_new_session: bool = ...,
        pass_fds: Any = ...,
        # where the *real* keyword only args start
        capture_output: bool = ...,
        check: bool = ...,
        encoding: Optional[str] = ...,
        errors: Optional[str] = ...,
        input: Optional[str] = ...,
        text: Optional[bool] = ...,
        timeout: Optional[float] = ...,
    ) -> CompletedProcess[str]: ...
    @overload
    def run(
        args: _CMD,
        bufsize: int = ...,
        executable: Optional[AnyPath] = ...,
        stdin: _FILE = ...,
        stdout: _FILE = ...,
        stderr: _FILE = ...,
        preexec_fn: Callable[[], Any] = ...,
        close_fds: bool = ...,
        shell: bool = ...,
        cwd: Optional[AnyPath] = ...,
        env: Optional[_ENV] = ...,
        universal_newlines: Literal[False] = ...,
        startupinfo: Any = ...,
        creationflags: int = ...,
        restore_signals: bool = ...,
        start_new_session: bool = ...,
        pass_fds: Any = ...,
        *,
        capture_output: bool = ...,
        check: bool = ...,
        encoding: None = ...,
        errors: None = ...,
        input: Optional[bytes] = ...,
        text: Literal[None, False] = ...,
        timeout: Optional[float] = ...,
    ) -> CompletedProcess[bytes]: ...
    @overload
    def run(
        args: _CMD,
        bufsize: int = ...,
        executable: Optional[AnyPath] = ...,
        stdin: _FILE = ...,
        stdout: _FILE = ...,
        stderr: _FILE = ...,
        preexec_fn: Callable[[], Any] = ...,
        close_fds: bool = ...,
        shell: bool = ...,
        cwd: Optional[AnyPath] = ...,
        env: Optional[_ENV] = ...,
        universal_newlines: bool = ...,
        startupinfo: Any = ...,
        creationflags: int = ...,
        restore_signals: bool = ...,
        start_new_session: bool = ...,
        pass_fds: Any = ...,
        *,
        capture_output: bool = ...,
        check: bool = ...,
        encoding: Optional[str] = ...,
        errors: Optional[str] = ...,
        input: Optional[_TXT] = ...,
        text: Optional[bool] = ...,
        timeout: Optional[float] = ...,
    ) -> CompletedProcess[Any]: ...

else:
    # Nearly same args as Popen.__init__ except for timeout, input, and check
    @overload
    def run(
        args: _CMD,
        bufsize: int = ...,
        executable: Optional[AnyPath] = ...,
        stdin: _FILE = ...,
        stdout: _FILE = ...,
        stderr: _FILE = ...,
        preexec_fn: Callable[[], Any] = ...,
        close_fds: bool = ...,
        shell: bool = ...,
        cwd: Optional[AnyPath] = ...,
        env: Optional[_ENV] = ...,
        universal_newlines: bool = ...,
        startupinfo: Any = ...,
        creationflags: int = ...,
        restore_signals: bool = ...,
        start_new_session: bool = ...,
        pass_fds: Any = ...,
        *,
        check: bool = ...,
        encoding: str,
        errors: Optional[str] = ...,
        input: Optional[str] = ...,
        timeout: Optional[float] = ...,
    ) -> CompletedProcess[str]: ...
    @overload
    def run(
        args: _CMD,
        bufsize: int = ...,
        executable: Optional[AnyPath] = ...,
        stdin: _FILE = ...,
        stdout: _FILE = ...,
        stderr: _FILE = ...,
        preexec_fn: Callable[[], Any] = ...,
        close_fds: bool = ...,
        shell: bool = ...,
        cwd: Optional[AnyPath] = ...,
        env: Optional[_ENV] = ...,
        universal_newlines: bool = ...,
        startupinfo: Any = ...,
        creationflags: int = ...,
        restore_signals: bool = ...,
        start_new_session: bool = ...,
        pass_fds: Any = ...,
        *,
        check: bool = ...,
        encoding: Optional[str] = ...,
        errors: str,
        input: Optional[str] = ...,
        timeout: Optional[float] = ...,
    ) -> CompletedProcess[str]: ...
    @overload
    def run(
        args: _CMD,
        bufsize: int = ...,
        executable: Optional[AnyPath] = ...,
        stdin: _FILE = ...,
        stdout: _FILE = ...,
        stderr: _FILE = ...,
        preexec_fn: Callable[[], Any] = ...,
        close_fds: bool = ...,
        shell: bool = ...,
        cwd: Optional[AnyPath] = ...,
        env: Optional[_ENV] = ...,
        *,
        universal_newlines: Literal[True],
        startupinfo: Any = ...,
        creationflags: int = ...,
        restore_signals: bool = ...,
        start_new_session: bool = ...,
        pass_fds: Any = ...,
        # where the *real* keyword only args start
        check: bool = ...,
        encoding: Optional[str] = ...,
        errors: Optional[str] = ...,
        input: Optional[str] = ...,
        timeout: Optional[float] = ...,
    ) -> CompletedProcess[str]: ...
    @overload
    def run(
        args: _CMD,
        bufsize: int = ...,
        executable: Optional[AnyPath] = ...,
        stdin: _FILE = ...,
        stdout: _FILE = ...,
        stderr: _FILE = ...,
        preexec_fn: Callable[[], Any] = ...,
        close_fds: bool = ...,
        shell: bool = ...,
        cwd: Optional[AnyPath] = ...,
        env: Optional[_ENV] = ...,
        universal_newlines: Literal[False] = ...,
        startupinfo: Any = ...,
        creationflags: int = ...,
        restore_signals: bool = ...,
        start_new_session: bool = ...,
        pass_fds: Any = ...,
        *,
        check: bool = ...,
        encoding: None = ...,
        errors: None = ...,
        input: Optional[bytes] = ...,
        timeout: Optional[float] = ...,
    ) -> CompletedProcess[bytes]: ...
    @overload
    def run(
        args: _CMD,
        bufsize: int = ...,
        executable: Optional[AnyPath] = ...,
        stdin: _FILE = ...,
        stdout: _FILE = ...,
        stderr: _FILE = ...,
        preexec_fn: Callable[[], Any] = ...,
        close_fds: bool = ...,
        shell: bool = ...,
        cwd: Optional[AnyPath] = ...,
        env: Optional[_ENV] = ...,
        universal_newlines: bool = ...,
        startupinfo: Any = ...,
        creationflags: int = ...,
        restore_signals: bool = ...,
        start_new_session: bool = ...,
        pass_fds: Any = ...,
        *,
        check: bool = ...,
        encoding: Optional[str] = ...,
        errors: Optional[str] = ...,
        input: Optional[_TXT] = ...,
        timeout: Optional[float] = ...,
    ) -> CompletedProcess[Any]: ...

# Same args as Popen.__init__
def call(
    args: _CMD,
    bufsize: int = ...,
    executable: Optional[AnyPath] = ...,
    stdin: _FILE = ...,
    stdout: _FILE = ...,
    stderr: _FILE = ...,
    preexec_fn: Callable[[], Any] = ...,
    close_fds: bool = ...,
    shell: bool = ...,
    cwd: Optional[AnyPath] = ...,
    env: Optional[_ENV] = ...,
    universal_newlines: bool = ...,
    startupinfo: Any = ...,
    creationflags: int = ...,
    restore_signals: bool = ...,
    start_new_session: bool = ...,
    pass_fds: Any = ...,
    *,
    timeout: Optional[float] = ...,
) -> int: ...

# Same args as Popen.__init__
def check_call(
    args: _CMD,
    bufsize: int = ...,
    executable: AnyPath = ...,
    stdin: _FILE = ...,
    stdout: _FILE = ...,
    stderr: _FILE = ...,
    preexec_fn: Callable[[], Any] = ...,
    close_fds: bool = ...,
    shell: bool = ...,
    cwd: Optional[AnyPath] = ...,
    env: Optional[_ENV] = ...,
    universal_newlines: bool = ...,
    startupinfo: Any = ...,
    creationflags: int = ...,
    restore_signals: bool = ...,
    start_new_session: bool = ...,
    pass_fds: Any = ...,
    timeout: Optional[float] = ...,
) -> int: ...

if sys.version_info >= (3, 7):
    # 3.7 added text
    @overload
    def check_output(
        args: _CMD,
        bufsize: int = ...,
        executable: Optional[AnyPath] = ...,
        stdin: _FILE = ...,
        stderr: _FILE = ...,
        preexec_fn: Callable[[], Any] = ...,
        close_fds: bool = ...,
        shell: bool = ...,
        cwd: Optional[AnyPath] = ...,
        env: Optional[_ENV] = ...,
        universal_newlines: bool = ...,
        startupinfo: Any = ...,
        creationflags: int = ...,
        restore_signals: bool = ...,
        start_new_session: bool = ...,
        pass_fds: Any = ...,
        *,
        timeout: Optional[float] = ...,
        input: _TXT = ...,
        encoding: Optional[str] = ...,
        errors: Optional[str] = ...,
        text: Literal[True],
    ) -> str: ...
    @overload
    def check_output(
        args: _CMD,
        bufsize: int = ...,
        executable: Optional[AnyPath] = ...,
        stdin: _FILE = ...,
        stderr: _FILE = ...,
        preexec_fn: Callable[[], Any] = ...,
        close_fds: bool = ...,
        shell: bool = ...,
        cwd: Optional[AnyPath] = ...,
        env: Optional[_ENV] = ...,
        universal_newlines: bool = ...,
        startupinfo: Any = ...,
        creationflags: int = ...,
        restore_signals: bool = ...,
        start_new_session: bool = ...,
        pass_fds: Any = ...,
        *,
        timeout: Optional[float] = ...,
        input: _TXT = ...,
        encoding: str,
        errors: Optional[str] = ...,
        text: Optional[bool] = ...,
    ) -> str: ...
    @overload
    def check_output(
        args: _CMD,
        bufsize: int = ...,
        executable: Optional[AnyPath] = ...,
        stdin: _FILE = ...,
        stderr: _FILE = ...,
        preexec_fn: Callable[[], Any] = ...,
        close_fds: bool = ...,
        shell: bool = ...,
        cwd: Optional[AnyPath] = ...,
        env: Optional[_ENV] = ...,
        universal_newlines: bool = ...,
        startupinfo: Any = ...,
        creationflags: int = ...,
        restore_signals: bool = ...,
        start_new_session: bool = ...,
        pass_fds: Any = ...,
        *,
        timeout: Optional[float] = ...,
        input: _TXT = ...,
        encoding: Optional[str] = ...,
        errors: str,
        text: Optional[bool] = ...,
    ) -> str: ...
    @overload
    def check_output(
        args: _CMD,
        bufsize: int = ...,
        executable: Optional[AnyPath] = ...,
        stdin: _FILE = ...,
        stderr: _FILE = ...,
        preexec_fn: Callable[[], Any] = ...,
        close_fds: bool = ...,
        shell: bool = ...,
        cwd: Optional[AnyPath] = ...,
        env: Optional[_ENV] = ...,
        *,
        universal_newlines: Literal[True],
        startupinfo: Any = ...,
        creationflags: int = ...,
        restore_signals: bool = ...,
        start_new_session: bool = ...,
        pass_fds: Any = ...,
        # where the real keyword only ones start
        timeout: Optional[float] = ...,
        input: _TXT = ...,
        encoding: Optional[str] = ...,
        errors: Optional[str] = ...,
        text: Optional[bool] = ...,
    ) -> str: ...
    @overload
    def check_output(
        args: _CMD,
        bufsize: int = ...,
        executable: Optional[AnyPath] = ...,
        stdin: _FILE = ...,
        stderr: _FILE = ...,
        preexec_fn: Callable[[], Any] = ...,
        close_fds: bool = ...,
        shell: bool = ...,
        cwd: Optional[AnyPath] = ...,
        env: Optional[_ENV] = ...,
        universal_newlines: Literal[False] = ...,
        startupinfo: Any = ...,
        creationflags: int = ...,
        restore_signals: bool = ...,
        start_new_session: bool = ...,
        pass_fds: Any = ...,
        *,
        timeout: Optional[float] = ...,
        input: _TXT = ...,
        encoding: None = ...,
        errors: None = ...,
        text: Literal[None, False] = ...,
    ) -> bytes: ...
    @overload
    def check_output(
        args: _CMD,
        bufsize: int = ...,
        executable: Optional[AnyPath] = ...,
        stdin: _FILE = ...,
        stderr: _FILE = ...,
        preexec_fn: Callable[[], Any] = ...,
        close_fds: bool = ...,
        shell: bool = ...,
        cwd: Optional[AnyPath] = ...,
        env: Optional[_ENV] = ...,
        universal_newlines: bool = ...,
        startupinfo: Any = ...,
        creationflags: int = ...,
        restore_signals: bool = ...,
        start_new_session: bool = ...,
        pass_fds: Any = ...,
        *,
        timeout: Optional[float] = ...,
        input: _TXT = ...,
        encoding: Optional[str] = ...,
        errors: Optional[str] = ...,
        text: Optional[bool] = ...,
    ) -> Any: ...  # morally: -> _TXT

else:
    @overload
    def check_output(
        args: _CMD,
        bufsize: int = ...,
        executable: Optional[AnyPath] = ...,
        stdin: _FILE = ...,
        stderr: _FILE = ...,
        preexec_fn: Callable[[], Any] = ...,
        close_fds: bool = ...,
        shell: bool = ...,
        cwd: Optional[AnyPath] = ...,
        env: Optional[_ENV] = ...,
        universal_newlines: bool = ...,
        startupinfo: Any = ...,
        creationflags: int = ...,
        restore_signals: bool = ...,
        start_new_session: bool = ...,
        pass_fds: Any = ...,
        *,
        timeout: Optional[float] = ...,
        input: _TXT = ...,
        encoding: str,
        errors: Optional[str] = ...,
    ) -> str: ...
    @overload
    def check_output(
        args: _CMD,
        bufsize: int = ...,
        executable: Optional[AnyPath] = ...,
        stdin: _FILE = ...,
        stderr: _FILE = ...,
        preexec_fn: Callable[[], Any] = ...,
        close_fds: bool = ...,
        shell: bool = ...,
        cwd: Optional[AnyPath] = ...,
        env: Optional[_ENV] = ...,
        universal_newlines: bool = ...,
        startupinfo: Any = ...,
        creationflags: int = ...,
        restore_signals: bool = ...,
        start_new_session: bool = ...,
        pass_fds: Any = ...,
        *,
        timeout: Optional[float] = ...,
        input: _TXT = ...,
        encoding: Optional[str] = ...,
        errors: str,
    ) -> str: ...
    @overload
    def check_output(
        args: _CMD,
        bufsize: int = ...,
        executable: Optional[AnyPath] = ...,
        stdin: _FILE = ...,
        stderr: _FILE = ...,
        preexec_fn: Callable[[], Any] = ...,
        close_fds: bool = ...,
        shell: bool = ...,
        cwd: Optional[AnyPath] = ...,
        env: Optional[_ENV] = ...,
        startupinfo: Any = ...,
        creationflags: int = ...,
        restore_signals: bool = ...,
        start_new_session: bool = ...,
        pass_fds: Any = ...,
        *,
        universal_newlines: Literal[True],
        timeout: Optional[float] = ...,
        input: _TXT = ...,
        encoding: Optional[str] = ...,
        errors: Optional[str] = ...,
    ) -> str: ...
    @overload
    def check_output(
        args: _CMD,
        bufsize: int = ...,
        executable: Optional[AnyPath] = ...,
        stdin: _FILE = ...,
        stderr: _FILE = ...,
        preexec_fn: Callable[[], Any] = ...,
        close_fds: bool = ...,
        shell: bool = ...,
        cwd: Optional[AnyPath] = ...,
        env: Optional[_ENV] = ...,
        universal_newlines: Literal[False] = ...,
        startupinfo: Any = ...,
        creationflags: int = ...,
        restore_signals: bool = ...,
        start_new_session: bool = ...,
        pass_fds: Any = ...,
        *,
        timeout: Optional[float] = ...,
        input: _TXT = ...,
        encoding: None = ...,
        errors: None = ...,
    ) -> bytes: ...
    @overload
    def check_output(
        args: _CMD,
        bufsize: int = ...,
        executable: Optional[AnyPath] = ...,
        stdin: _FILE = ...,
        stderr: _FILE = ...,
        preexec_fn: Callable[[], Any] = ...,
        close_fds: bool = ...,
        shell: bool = ...,
        cwd: Optional[AnyPath] = ...,
        env: Optional[_ENV] = ...,
        universal_newlines: bool = ...,
        startupinfo: Any = ...,
        creationflags: int = ...,
        restore_signals: bool = ...,
        start_new_session: bool = ...,
        pass_fds: Any = ...,
        *,
        timeout: Optional[float] = ...,
        input: _TXT = ...,
        encoding: Optional[str] = ...,
        errors: Optional[str] = ...,
    ) -> Any: ...  # morally: -> _TXT

PIPE: int
STDOUT: int
DEVNULL: int

class SubprocessError(Exception): ...

class TimeoutExpired(SubprocessError):
    def __init__(self, cmd: _CMD, timeout: float, output: Optional[_TXT] = ..., stderr: Optional[_TXT] = ...) -> None: ...
    # morally: _CMD
    cmd: Any
    timeout: float
    # morally: Optional[_TXT]
    output: Any
    stdout: Any
    stderr: Any

class CalledProcessError(SubprocessError):
    returncode: int
    # morally: _CMD
    cmd: Any
    # morally: Optional[_TXT]
    output: Any

    # morally: Optional[_TXT]
    stdout: Any
    stderr: Any
    def __init__(self, returncode: int, cmd: _CMD, output: Optional[_TXT] = ..., stderr: Optional[_TXT] = ...) -> None: ...

class Popen(Generic[AnyStr]):
    args: _CMD
    stdin: Optional[IO[AnyStr]]
    stdout: Optional[IO[AnyStr]]
    stderr: Optional[IO[AnyStr]]
    pid: int
    returncode: int
    universal_newlines: bool

    # Technically it is wrong that Popen provides __new__ instead of __init__
    # but this shouldn't come up hopefully?

    if sys.version_info >= (3, 7):
        # text is added in 3.7
        @overload
        def __new__(
            cls,
            args: _CMD,
            bufsize: int = ...,
            executable: Optional[AnyPath] = ...,
            stdin: Optional[_FILE] = ...,
            stdout: Optional[_FILE] = ...,
            stderr: Optional[_FILE] = ...,
            preexec_fn: Optional[Callable[[], Any]] = ...,
            close_fds: bool = ...,
            shell: bool = ...,
            cwd: Optional[AnyPath] = ...,
            env: Optional[_ENV] = ...,
            universal_newlines: bool = ...,
            startupinfo: Optional[Any] = ...,
            creationflags: int = ...,
            restore_signals: bool = ...,
            start_new_session: bool = ...,
            pass_fds: Any = ...,
            *,
            text: Optional[bool] = ...,
            encoding: str,
            errors: Optional[str] = ...,
        ) -> Popen[str]: ...
        @overload
        def __new__(
            cls,
            args: _CMD,
            bufsize: int = ...,
            executable: Optional[AnyPath] = ...,
            stdin: Optional[_FILE] = ...,
            stdout: Optional[_FILE] = ...,
            stderr: Optional[_FILE] = ...,
            preexec_fn: Optional[Callable[[], Any]] = ...,
            close_fds: bool = ...,
            shell: bool = ...,
            cwd: Optional[AnyPath] = ...,
            env: Optional[_ENV] = ...,
            universal_newlines: bool = ...,
            startupinfo: Optional[Any] = ...,
            creationflags: int = ...,
            restore_signals: bool = ...,
            start_new_session: bool = ...,
            pass_fds: Any = ...,
            *,
            text: Optional[bool] = ...,
            encoding: Optional[str] = ...,
            errors: str,
        ) -> Popen[str]: ...
        @overload
        def __new__(
            cls,
            args: _CMD,
            bufsize: int = ...,
            executable: Optional[AnyPath] = ...,
            stdin: Optional[_FILE] = ...,
            stdout: Optional[_FILE] = ...,
            stderr: Optional[_FILE] = ...,
            preexec_fn: Optional[Callable[[], Any]] = ...,
            close_fds: bool = ...,
            shell: bool = ...,
            cwd: Optional[AnyPath] = ...,
            env: Optional[_ENV] = ...,
            *,
            universal_newlines: Literal[True],
            startupinfo: Optional[Any] = ...,
            creationflags: int = ...,
            restore_signals: bool = ...,
            start_new_session: bool = ...,
            pass_fds: Any = ...,
            # where the *real* keyword only args start
            text: Optional[bool] = ...,
            encoding: Optional[str] = ...,
            errors: Optional[str] = ...,
        ) -> Popen[str]: ...
        @overload
        def __new__(
            cls,
            args: _CMD,
            bufsize: int = ...,
            executable: Optional[AnyPath] = ...,
            stdin: Optional[_FILE] = ...,
            stdout: Optional[_FILE] = ...,
            stderr: Optional[_FILE] = ...,
            preexec_fn: Optional[Callable[[], Any]] = ...,
            close_fds: bool = ...,
            shell: bool = ...,
            cwd: Optional[AnyPath] = ...,
            env: Optional[_ENV] = ...,
            universal_newlines: bool = ...,
            startupinfo: Optional[Any] = ...,
            creationflags: int = ...,
            restore_signals: bool = ...,
            start_new_session: bool = ...,
            pass_fds: Any = ...,
            *,
            text: Literal[True],
            encoding: Optional[str] = ...,
            errors: Optional[str] = ...,
        ) -> Popen[str]: ...
        @overload
        def __new__(
            cls,
            args: _CMD,
            bufsize: int = ...,
            executable: Optional[AnyPath] = ...,
            stdin: Optional[_FILE] = ...,
            stdout: Optional[_FILE] = ...,
            stderr: Optional[_FILE] = ...,
            preexec_fn: Optional[Callable[[], Any]] = ...,
            close_fds: bool = ...,
            shell: bool = ...,
            cwd: Optional[AnyPath] = ...,
            env: Optional[_ENV] = ...,
            universal_newlines: Literal[False] = ...,
            startupinfo: Optional[Any] = ...,
            creationflags: int = ...,
            restore_signals: bool = ...,
            start_new_session: bool = ...,
            pass_fds: Any = ...,
            *,
            text: Literal[None, False] = ...,
            encoding: None = ...,
            errors: None = ...,
        ) -> Popen[bytes]: ...
        @overload
        def __new__(
            cls,
            args: _CMD,
            bufsize: int = ...,
            executable: Optional[AnyPath] = ...,
            stdin: Optional[_FILE] = ...,
            stdout: Optional[_FILE] = ...,
            stderr: Optional[_FILE] = ...,
            preexec_fn: Optional[Callable[[], Any]] = ...,
            close_fds: bool = ...,
            shell: bool = ...,
            cwd: Optional[AnyPath] = ...,
            env: Optional[_ENV] = ...,
            universal_newlines: bool = ...,
            startupinfo: Optional[Any] = ...,
            creationflags: int = ...,
            restore_signals: bool = ...,
            start_new_session: bool = ...,
            pass_fds: Any = ...,
            *,
            text: Optional[bool] = ...,
            encoding: Optional[str] = ...,
            errors: Optional[str] = ...,
        ) -> Popen[Any]: ...
    else:
        @overload
        def __new__(
            cls,
            args: _CMD,
            bufsize: int = ...,
            executable: Optional[AnyPath] = ...,
            stdin: Optional[_FILE] = ...,
            stdout: Optional[_FILE] = ...,
            stderr: Optional[_FILE] = ...,
            preexec_fn: Optional[Callable[[], Any]] = ...,
            close_fds: bool = ...,
            shell: bool = ...,
            cwd: Optional[AnyPath] = ...,
            env: Optional[_ENV] = ...,
            universal_newlines: bool = ...,
            startupinfo: Optional[Any] = ...,
            creationflags: int = ...,
            restore_signals: bool = ...,
            start_new_session: bool = ...,
            pass_fds: Any = ...,
            *,
            encoding: str,
            errors: Optional[str] = ...,
        ) -> Popen[str]: ...
        @overload
        def __new__(
            cls,
            args: _CMD,
            bufsize: int = ...,
            executable: Optional[AnyPath] = ...,
            stdin: Optional[_FILE] = ...,
            stdout: Optional[_FILE] = ...,
            stderr: Optional[_FILE] = ...,
            preexec_fn: Optional[Callable[[], Any]] = ...,
            close_fds: bool = ...,
            shell: bool = ...,
            cwd: Optional[AnyPath] = ...,
            env: Optional[_ENV] = ...,
            universal_newlines: bool = ...,
            startupinfo: Optional[Any] = ...,
            creationflags: int = ...,
            restore_signals: bool = ...,
            start_new_session: bool = ...,
            pass_fds: Any = ...,
            *,
            encoding: Optional[str] = ...,
            errors: str,
        ) -> Popen[str]: ...
        @overload
        def __new__(
            cls,
            args: _CMD,
            bufsize: int = ...,
            executable: Optional[AnyPath] = ...,
            stdin: Optional[_FILE] = ...,
            stdout: Optional[_FILE] = ...,
            stderr: Optional[_FILE] = ...,
            preexec_fn: Optional[Callable[[], Any]] = ...,
            close_fds: bool = ...,
            shell: bool = ...,
            cwd: Optional[AnyPath] = ...,
            env: Optional[_ENV] = ...,
            *,
            universal_newlines: Literal[True],
            startupinfo: Optional[Any] = ...,
            creationflags: int = ...,
            restore_signals: bool = ...,
            start_new_session: bool = ...,
            pass_fds: Any = ...,
            # where the *real* keyword only args start
            encoding: Optional[str] = ...,
            errors: Optional[str] = ...,
        ) -> Popen[str]: ...
        @overload
        def __new__(
            cls,
            args: _CMD,
            bufsize: int = ...,
            executable: Optional[AnyPath] = ...,
            stdin: Optional[_FILE] = ...,
            stdout: Optional[_FILE] = ...,
            stderr: Optional[_FILE] = ...,
            preexec_fn: Optional[Callable[[], Any]] = ...,
            close_fds: bool = ...,
            shell: bool = ...,
            cwd: Optional[AnyPath] = ...,
            env: Optional[_ENV] = ...,
            universal_newlines: Literal[False] = ...,
            startupinfo: Optional[Any] = ...,
            creationflags: int = ...,
            restore_signals: bool = ...,
            start_new_session: bool = ...,
            pass_fds: Any = ...,
            *,
            encoding: None = ...,
            errors: None = ...,
        ) -> Popen[bytes]: ...
        @overload
        def __new__(
            cls,
            args: _CMD,
            bufsize: int = ...,
            executable: Optional[AnyPath] = ...,
            stdin: Optional[_FILE] = ...,
            stdout: Optional[_FILE] = ...,
            stderr: Optional[_FILE] = ...,
            preexec_fn: Optional[Callable[[], Any]] = ...,
            close_fds: bool = ...,
            shell: bool = ...,
            cwd: Optional[AnyPath] = ...,
            env: Optional[_ENV] = ...,
            universal_newlines: bool = ...,
            startupinfo: Optional[Any] = ...,
            creationflags: int = ...,
            restore_signals: bool = ...,
            start_new_session: bool = ...,
            pass_fds: Any = ...,
            *,
            encoding: Optional[str] = ...,
            errors: Optional[str] = ...,
        ) -> Popen[Any]: ...
    def poll(self) -> Optional[int]: ...
    if sys.version_info >= (3, 7):
        def wait(self, timeout: Optional[float] = ...) -> int: ...
    else:
        def wait(self, timeout: Optional[float] = ..., endtime: Optional[float] = ...) -> int: ...
    # Return str/bytes
    def communicate(
        self,
        input: Optional[AnyStr] = ...,
        timeout: Optional[float] = ...,
        # morally this should be optional
    ) -> Tuple[AnyStr, AnyStr]: ...
    def send_signal(self, sig: int) -> None: ...
    def terminate(self) -> None: ...
    def kill(self) -> None: ...
    def __enter__(self: _S) -> _S: ...
    def __exit__(
        self, type: Optional[Type[BaseException]], value: Optional[BaseException], traceback: Optional[TracebackType]
    ) -> None: ...
    if sys.version_info >= (3, 9):
        def __class_getitem__(cls, item: Any) -> GenericAlias: ...

# The result really is always a str.
def getstatusoutput(cmd: _TXT) -> Tuple[int, str]: ...
def getoutput(cmd: _TXT) -> str: ...
def list2cmdline(seq: Sequence[str]) -> str: ...  # undocumented

if sys.platform == "win32":
    class STARTUPINFO:
        if sys.version_info >= (3, 7):
            def __init__(
                self,
                *,
                dwFlags: int = ...,
                hStdInput: Optional[Any] = ...,
                hStdOutput: Optional[Any] = ...,
                hStdError: Optional[Any] = ...,
                wShowWindow: int = ...,
                lpAttributeList: Optional[Mapping[str, Any]] = ...,
            ) -> None: ...
        dwFlags: int
        hStdInput: Optional[Any]
        hStdOutput: Optional[Any]
        hStdError: Optional[Any]
        wShowWindow: int
        if sys.version_info >= (3, 7):
            lpAttributeList: Mapping[str, Any]
    STD_INPUT_HANDLE: Any
    STD_OUTPUT_HANDLE: Any
    STD_ERROR_HANDLE: Any
    SW_HIDE: int
    STARTF_USESTDHANDLES: int
    STARTF_USESHOWWINDOW: int
    CREATE_NEW_CONSOLE: int
    CREATE_NEW_PROCESS_GROUP: int
    if sys.version_info >= (3, 7):
        ABOVE_NORMAL_PRIORITY_CLASS: int
        BELOW_NORMAL_PRIORITY_CLASS: int
        HIGH_PRIORITY_CLASS: int
        IDLE_PRIORITY_CLASS: int
        NORMAL_PRIORITY_CLASS: int
        REALTIME_PRIORITY_CLASS: int
        CREATE_NO_WINDOW: int
        DETACHED_PROCESS: int
        CREATE_DEFAULT_ERROR_MODE: int
        CREATE_BREAKAWAY_FROM_JOB: int
```
