## Supplementary 2 for "A Universal RT-qPCR Method for DNA Aptamer Quantification": sys.pyi

```
import sys
from builtins import object as _object
from importlib.abc import MetaPathFinder, PathEntryFinder
from types import FrameType, ModuleType, TracebackType
from typing import (
    Any,
    AsyncGenerator,
    Callable,
    Dict,
    List,
    NoReturn,
    Optional,
    Sequence,
    TextIO,
    Tuple,
    Type,
    TypeVar,
    Union,
    overload,
)

_T = TypeVar("_T")

# The following type alias are stub-only and do not exist during runtime
_ExcInfo = Tuple[Type[BaseException], BaseException, TracebackType]
_OptExcInfo = Union[_ExcInfo, Tuple[None, None, None]]

# ----- sys variables -----
if sys.platform != "win32":
    abiflags: str
argv: List[str]
base_exec_prefix: str
base_prefix: str
byteorder: str
builtin_module_names: Sequence[str]  # actually a tuple of strings
copyright: str
if sys.platform == "win32":
    dllhandle: int
dont_write_bytecode: bool
displayhook: Callable[[object], Any]
excepthook: Callable[[Type[BaseException], BaseException, TracebackType], Any]
exec_prefix: str
executable: str
float_repr_style: str
hexversion: int
last_type: Optional[Type[BaseException]]
last_value: Optional[BaseException]
last_traceback: Optional[TracebackType]
maxsize: int
maxunicode: int
meta_path: List[MetaPathFinder]
modules: Dict[str, ModuleType]
path: List[str]
path_hooks: List[Any]  # TODO precise type; function, path to finder
path_importer_cache: Dict[str, Optional[PathEntryFinder]]
platform: str
if sys.version_info >= (3, 9):
    platlibdir: str
prefix: str
if sys.version_info >= (3, 8):
    pycache_prefix: Optional[str]
ps1: str
ps2: str
stdin: TextIO
stdout: TextIO
stderr: TextIO
__stdin__: TextIO
__stdout__: TextIO
__stderr__: TextIO
tracebacklimit: int
version: str
api_version: int
warnoptions: Any
#  Each entry is a tuple of the form (action, message, category, module,
#    lineno)
if sys.platform == "win32":
    winver: str
_xoptions: Dict[Any, Any]

flags: _flags

class _flags:
    debug: int
    division_warning: int
    inspect: int
    interactive: int
    optimize: int
    dont_write_bytecode: int
    no_user_site: int
    no_site: int
    ignore_environment: int
    verbose: int
    bytes_warning: int
    quiet: int
    hash_randomization: int
    if sys.version_info >= (3, 7):
        dev_mode: int
        utf8_mode: int

float_info: _float_info

class _float_info:
    epsilon: float  # DBL_EPSILON
    dig: int  # DBL_DIG
    mant_dig: int  # DBL_MANT_DIG
    max: float  # DBL_MAX
    max_exp: int  # DBL_MAX_EXP
    max_10_exp: int  # DBL_MAX_10_EXP
    min: float  # DBL_MIN
    min_exp: int  # DBL_MIN_EXP
    min_10_exp: int  # DBL_MIN_10_EXP
    radix: int  # FLT_RADIX
    rounds: int  # FLT_ROUNDS

hash_info: _hash_info

class _hash_info:
    width: int
    modulus: int
    inf: int
    nan: int
    imag: int

implementation: _implementation

class _implementation:
    name: str
    version: _version_info
    hexversion: int
    cache_tag: str

int_info: _int_info

class _int_info:
    bits_per_digit: int
    sizeof_digit: int

class _version_info(Tuple[int, int, int, str, int]):
    major: int
    minor: int
    micro: int
    releaselevel: str
    serial: int

version_info: _version_info

def call_tracing(__func: Callable[..., _T], __args: Any) -> _T: ...
def _clear_type_cache() -> None: ...
def _current_frames() -> Dict[int, Any]: ...
def _debugmallocstats() -> None: ...
def __displayhook__(value: object) -> None: ...
def __excepthook__(type_: Type[BaseException], value: BaseException, traceback: TracebackType) -> None: ...
def exc_info() -> _OptExcInfo: ...

# sys.exit() accepts an optional argument of anything printable
def exit(__status: object = ...) -> NoReturn: ...
def getdefaultencoding() -> str: ...

if sys.platform != "win32":
    def getdlopenflags() -> int: ...

def getfilesystemencoding() -> str: ...
def getfilesystemencodeerrors() -> str: ...
def getrefcount(__object: Any) -> int: ...
def getrecursionlimit() -> int: ...
@overload
def getsizeof(obj: object) -> int: ...
@overload
def getsizeof(obj: object, default: int) -> int: ...
def getswitchinterval() -> float: ...
def _getframe(__depth: int = ...) -> FrameType: ...

_ProfileFunc = Callable[[FrameType, str, Any], Any]

def getprofile() -> Optional[_ProfileFunc]: ...
def setprofile(profilefunc: Optional[_ProfileFunc]) -> None: ...

_TraceFunc = Callable[[FrameType, str, Any], Optional[Callable[[FrameType, str, Any], Any]]]

def gettrace() -> Optional[_TraceFunc]: ...
def settrace(tracefunc: Optional[_TraceFunc]) -> None: ...

class _WinVersion(Tuple[int, int, int, int, str, int, int, int, int, Tuple[int, int, int]]):
    major: int
    minor: int
    build: int
    platform: int
    service_pack: str
    service_pack_minor: int
    service_pack_major: int
    suite_mast: int
    product_type: int
    platform_version: Tuple[int, int, int]

if sys.platform == "win32":
    def getwindowsversion() -> _WinVersion: ...

def intern(__string: str) -> str: ...
def is_finalizing() -> bool: ...

if sys.version_info >= (3, 7):
    __breakpointhook__: Any  # contains the original value of breakpointhook
    def breakpointhook(*args: Any, **kwargs: Any) -> Any: ...

if sys.platform != "win32":
    def setdlopenflags(__flags: int) -> None: ...

def setrecursionlimit(__limit: int) -> None: ...
def setswitchinterval(__interval: float) -> None: ...
def gettotalrefcount() -> int: ...  # Debug builds only

if sys.version_info < (3, 9):
    def getcheckinterval() -> int: ...  # deprecated
    def setcheckinterval(__n: int) -> None: ...  # deprecated

if sys.version_info >= (3, 8):
    # not exported by sys
    class UnraisableHookArgs:
        exc_type: Type[BaseException]
        exc_value: Optional[BaseException]
        exc_traceback: Optional[TracebackType]
        err_msg: Optional[str]
        object: Optional[_object]
    unraisablehook: Callable[[UnraisableHookArgs], Any]
    def addaudithook(hook: Callable[[str, Tuple[Any, ...]], Any]) -> None: ...
    def audit(__event: str, *args: Any) -> None: ...

_AsyncgenHook = Optional[Callable[[AsyncGenerator[Any, Any]], None]]

class _asyncgen_hooks(Tuple[_AsyncgenHook, _AsyncgenHook]):
    firstiter: _AsyncgenHook
    finalizer: _AsyncgenHook

def get_asyncgen_hooks() -> _asyncgen_hooks: ...
def set_asyncgen_hooks(firstiter: _AsyncgenHook = ..., finalizer: _AsyncgenHook = ...) -> None: ...
```
