## Supplementary 2 for "A Universal RT-qPCR Method for DNA Aptamer Quantification": tempfile.pyi

```
import os
import sys
from types import TracebackType
from typing import IO, Any, AnyStr, Generic, Iterable, Iterator, List, Optional, Tuple, Type, TypeVar, Union, overload
from typing_extensions import Literal

if sys.version_info >= (3, 9):
    from types import GenericAlias

# global variables
TMP_MAX: int
tempdir: Optional[str]
template: str

_S = TypeVar("_S")
_T = TypeVar("_T")  # for pytype, define typevar in same file as alias
_DirT = Union[_T, os.PathLike[_T]]

if sys.version_info >= (3, 8):
    @overload
    def NamedTemporaryFile(
        mode: Literal["r", "w", "a", "x", "r+", "w+", "a+", "x+", "rt", "wt", "at", "xt", "r+t", "w+t", "a+t", "x+t"],
        buffering: int = ...,
        encoding: Optional[str] = ...,
        newline: Optional[str] = ...,
        suffix: Optional[AnyStr] = ...,
        prefix: Optional[AnyStr] = ...,
        dir: Optional[_DirT[AnyStr]] = ...,
        delete: bool = ...,
        *,
        errors: Optional[str] = ...,
    ) -> IO[str]: ...
    @overload
    def NamedTemporaryFile(
        mode: Literal["rb", "wb", "ab", "xb", "r+b", "w+b", "a+b", "x+b"] = ...,
        buffering: int = ...,
        encoding: Optional[str] = ...,
        newline: Optional[str] = ...,
        suffix: Optional[AnyStr] = ...,
        prefix: Optional[AnyStr] = ...,
        dir: Optional[_DirT[AnyStr]] = ...,
        delete: bool = ...,
        *,
        errors: Optional[str] = ...,
    ) -> IO[bytes]: ...
    @overload
    def NamedTemporaryFile(
        mode: str = ...,
        buffering: int = ...,
        encoding: Optional[str] = ...,
        newline: Optional[str] = ...,
        suffix: Optional[AnyStr] = ...,
        prefix: Optional[AnyStr] = ...,
        dir: Optional[_DirT[AnyStr]] = ...,
        delete: bool = ...,
        *,
        errors: Optional[str] = ...,
    ) -> IO[Any]: ...

else:
    @overload
    def NamedTemporaryFile(
        mode: Literal["r", "w", "a", "x", "r+", "w+", "a+", "x+", "rt", "wt", "at", "xt", "r+t", "w+t", "a+t", "x+t"],
        buffering: int = ...,
        encoding: Optional[str] = ...,
        newline: Optional[str] = ...,
        suffix: Optional[AnyStr] = ...,
        prefix: Optional[AnyStr] = ...,
        dir: Optional[_DirT[AnyStr]] = ...,
        delete: bool = ...,
    ) -> IO[str]: ...
    @overload
    def NamedTemporaryFile(
        mode: Literal["rb", "wb", "ab", "xb", "r+b", "w+b", "a+b", "x+b"] = ...,
        buffering: int = ...,
        encoding: Optional[str] = ...,
        newline: Optional[str] = ...,
        suffix: Optional[AnyStr] = ...,
        prefix: Optional[AnyStr] = ...,
        dir: Optional[_DirT[AnyStr]] = ...,
        delete: bool = ...,
    ) -> IO[bytes]: ...
    @overload
    def NamedTemporaryFile(
        mode: str = ...,
        buffering: int = ...,
        encoding: Optional[str] = ...,
        newline: Optional[str] = ...,
        suffix: Optional[AnyStr] = ...,
        prefix: Optional[AnyStr] = ...,
        dir: Optional[_DirT[AnyStr]] = ...,
        delete: bool = ...,
    ) -> IO[Any]: ...

if sys.platform == "win32":
    TemporaryFile = NamedTemporaryFile
else:
    if sys.version_info >= (3, 8):
        @overload
        def TemporaryFile(
            mode: Literal["r", "w", "a", "x", "r+", "w+", "a+", "x+", "rt", "wt", "at", "xt", "r+t", "w+t", "a+t", "x+t"],
            buffering: int = ...,
            encoding: Optional[str] = ...,
            newline: Optional[str] = ...,
            suffix: Optional[AnyStr] = ...,
            prefix: Optional[AnyStr] = ...,
            dir: Optional[_DirT[AnyStr]] = ...,
            *,
            errors: Optional[str] = ...,
        ) -> IO[str]: ...
        @overload
        def TemporaryFile(
            mode: Literal["rb", "wb", "ab", "xb", "r+b", "w+b", "a+b", "x+b"] = ...,
            buffering: int = ...,
            encoding: Optional[str] = ...,
            newline: Optional[str] = ...,
            suffix: Optional[AnyStr] = ...,
            prefix: Optional[AnyStr] = ...,
            dir: Optional[_DirT[AnyStr]] = ...,
            *,
            errors: Optional[str] = ...,
        ) -> IO[bytes]: ...
        @overload
        def TemporaryFile(
            mode: str = ...,
            buffering: int = ...,
            encoding: Optional[str] = ...,
            newline: Optional[str] = ...,
            suffix: Optional[AnyStr] = ...,
            prefix: Optional[AnyStr] = ...,
            dir: Optional[_DirT[AnyStr]] = ...,
            *,
            errors: Optional[str] = ...,
        ) -> IO[Any]: ...
    else:
        @overload
        def TemporaryFile(
            mode: Literal["r", "w", "a", "x", "r+", "w+", "a+", "x+", "rt", "wt", "at", "xt", "r+t", "w+t", "a+t", "x+t"],
            buffering: int = ...,
            encoding: Optional[str] = ...,
            newline: Optional[str] = ...,
            suffix: Optional[AnyStr] = ...,
            prefix: Optional[AnyStr] = ...,
            dir: Optional[_DirT[AnyStr]] = ...,
        ) -> IO[str]: ...
        @overload
        def TemporaryFile(
            mode: Literal["rb", "wb", "ab", "xb", "r+b", "w+b", "a+b", "x+b"] = ...,
            buffering: int = ...,
            encoding: Optional[str] = ...,
            newline: Optional[str] = ...,
            suffix: Optional[AnyStr] = ...,
            prefix: Optional[AnyStr] = ...,
            dir: Optional[_DirT[AnyStr]] = ...,
        ) -> IO[bytes]: ...
        @overload
        def TemporaryFile(
            mode: str = ...,
            buffering: int = ...,
            encoding: Optional[str] = ...,
            newline: Optional[str] = ...,
            suffix: Optional[AnyStr] = ...,
            prefix: Optional[AnyStr] = ...,
            dir: Optional[_DirT[AnyStr]] = ...,
        ) -> IO[Any]: ...

# It does not actually derive from IO[AnyStr], but it does implement the
# protocol.
class SpooledTemporaryFile(IO[AnyStr]):
    # bytes needs to go first, as default mode is to open as bytes
    if sys.version_info >= (3, 8):
        @overload
        def __init__(
            self: SpooledTemporaryFile[bytes],
            max_size: int = ...,
            mode: Literal["rb", "wb", "ab", "xb", "r+b", "w+b", "a+b", "x+b"] = ...,
            buffering: int = ...,
            encoding: Optional[str] = ...,
            newline: Optional[str] = ...,
            suffix: Optional[str] = ...,
            prefix: Optional[str] = ...,
            dir: Optional[str] = ...,
            *,
            errors: Optional[str] = ...,
        ) -> None: ...
        @overload
        def __init__(
            self: SpooledTemporaryFile[str],
            max_size: int = ...,
            mode: Literal["r", "w", "a", "x", "r+", "w+", "a+", "x+", "rt", "wt", "at", "xt", "r+t", "w+t", "a+t", "x+t"] = ...,
            buffering: int = ...,
            encoding: Optional[str] = ...,
            newline: Optional[str] = ...,
            suffix: Optional[str] = ...,
            prefix: Optional[str] = ...,
            dir: Optional[str] = ...,
            *,
            errors: Optional[str] = ...,
        ) -> None: ...
        @overload
        def __init__(
            self,
            max_size: int = ...,
            mode: str = ...,
            buffering: int = ...,
            encoding: Optional[str] = ...,
            newline: Optional[str] = ...,
            suffix: Optional[str] = ...,
            prefix: Optional[str] = ...,
            dir: Optional[str] = ...,
            *,
            errors: Optional[str] = ...,
        ) -> None: ...
        @property
        def errors(self) -> Optional[str]: ...
    else:
        @overload
        def __init__(
            self: SpooledTemporaryFile[bytes],
            max_size: int = ...,
            mode: Literal["rb", "wb", "ab", "xb", "r+b", "w+b", "a+b", "x+b"] = ...,
            buffering: int = ...,
            encoding: Optional[str] = ...,
            newline: Optional[str] = ...,
            suffix: Optional[str] = ...,
            prefix: Optional[str] = ...,
            dir: Optional[str] = ...,
        ) -> None: ...
        @overload
        def __init__(
            self: SpooledTemporaryFile[str],
            max_size: int = ...,
            mode: Literal["r", "w", "a", "x", "r+", "w+", "a+", "x+", "rt", "wt", "at", "xt", "r+t", "w+t", "a+t", "x+t"] = ...,
            buffering: int = ...,
            encoding: Optional[str] = ...,
            newline: Optional[str] = ...,
            suffix: Optional[str] = ...,
            prefix: Optional[str] = ...,
            dir: Optional[str] = ...,
        ) -> None: ...
        @overload
        def __init__(
            self,
            max_size: int = ...,
            mode: str = ...,
            buffering: int = ...,
            encoding: Optional[str] = ...,
            newline: Optional[str] = ...,
            suffix: Optional[str] = ...,
            prefix: Optional[str] = ...,
            dir: Optional[str] = ...,
        ) -> None: ...
    def rollover(self) -> None: ...
    def __enter__(self: _S) -> _S: ...
    def __exit__(
        self, exc_type: Optional[Type[BaseException]], exc_val: Optional[BaseException], exc_tb: Optional[TracebackType]
    ) -> Optional[bool]: ...
    # These methods are copied from the abstract methods of IO, because
    # SpooledTemporaryFile implements IO.
    # See also https://github.com/python/typeshed/pull/2452#issuecomment-420657918.
    def close(self) -> None: ...
    def fileno(self) -> int: ...
    def flush(self) -> None: ...
    def isatty(self) -> bool: ...
    def read(self, n: int = ...) -> AnyStr: ...
    def readline(self, limit: int = ...) -> AnyStr: ...
    def readlines(self, hint: int = ...) -> List[AnyStr]: ...
    def seek(self, offset: int, whence: int = ...) -> int: ...
    def tell(self) -> int: ...
    def truncate(self, size: Optional[int] = ...) -> int: ...
    def write(self, s: AnyStr) -> int: ...
    def writelines(self, iterable: Iterable[AnyStr]) -> None: ...
    def __iter__(self) -> Iterator[AnyStr]: ...
    # Other than the following methods, which do not exist on SpooledTemporaryFile
    def readable(self) -> bool: ...
    def seekable(self) -> bool: ...
    def writable(self) -> bool: ...
    def __next__(self) -> AnyStr: ...

class TemporaryDirectory(Generic[AnyStr]):
    name: str
    def __init__(
        self, suffix: Optional[AnyStr] = ..., prefix: Optional[AnyStr] = ..., dir: Optional[_DirT[AnyStr]] = ...
    ) -> None: ...
    def cleanup(self) -> None: ...
    def __enter__(self) -> AnyStr: ...
    def __exit__(
        self, exc_type: Optional[Type[BaseException]], exc_val: Optional[BaseException], exc_tb: Optional[TracebackType]
    ) -> None: ...
    if sys.version_info >= (3, 9):
        def __class_getitem__(cls, item: Any) -> GenericAlias: ...

def mkstemp(
    suffix: Optional[AnyStr] = ..., prefix: Optional[AnyStr] = ..., dir: Optional[_DirT[AnyStr]] = ..., text: bool = ...
) -> Tuple[int, AnyStr]: ...
@overload
def mkdtemp() -> str: ...
@overload
def mkdtemp(suffix: Optional[AnyStr] = ..., prefix: Optional[AnyStr] = ..., dir: Optional[_DirT[AnyStr]] = ...) -> AnyStr: ...
def mktemp(suffix: Optional[AnyStr] = ..., prefix: Optional[AnyStr] = ..., dir: Optional[_DirT[AnyStr]] = ...) -> AnyStr: ...
def gettempdirb() -> bytes: ...
def gettempprefixb() -> bytes: ...
def gettempdir() -> str: ...
def gettempprefix() -> str: ...
```
