## Supplementary 2 for "A Universal RT-qPCR Method for DNA Aptamer Quantification": textwrap.pyi

```
from typing import Callable, Dict, List, Optional, Pattern

class TextWrapper:
    width: int = ...
    initial_indent: str = ...
    subsequent_indent: str = ...
    expand_tabs: bool = ...
    replace_whitespace: bool = ...
    fix_sentence_endings: bool = ...
    drop_whitespace: bool = ...
    break_long_words: bool = ...
    break_on_hyphens: bool = ...
    tabsize: int = ...
    max_lines: Optional[int] = ...
    placeholder: str = ...

    # Attributes not present in documentation
    sentence_end_re: Pattern[str] = ...
    wordsep_re: Pattern[str] = ...
    wordsep_simple_re: Pattern[str] = ...
    whitespace_trans: str = ...
    unicode_whitespace_trans: Dict[int, int] = ...
    uspace: int = ...
    x: str = ...  # leaked loop variable
    def __init__(
        self,
        width: int = ...,
        initial_indent: str = ...,
        subsequent_indent: str = ...,
        expand_tabs: bool = ...,
        replace_whitespace: bool = ...,
        fix_sentence_endings: bool = ...,
        break_long_words: bool = ...,
        drop_whitespace: bool = ...,
        break_on_hyphens: bool = ...,
        tabsize: int = ...,
        *,
        max_lines: Optional[int] = ...,
        placeholder: str = ...,
    ) -> None: ...
    # Private methods *are* part of the documented API for subclasses.
    def _munge_whitespace(self, text: str) -> str: ...
    def _split(self, text: str) -> List[str]: ...
    def _fix_sentence_endings(self, chunks: List[str]) -> None: ...
    def _handle_long_word(self, reversed_chunks: List[str], cur_line: List[str], cur_len: int, width: int) -> None: ...
    def _wrap_chunks(self, chunks: List[str]) -> List[str]: ...
    def _split_chunks(self, text: str) -> List[str]: ...
    def wrap(self, text: str) -> List[str]: ...
    def fill(self, text: str) -> str: ...

def wrap(
    text: str,
    width: int = ...,
    *,
    initial_indent: str = ...,
    subsequent_indent: str = ...,
    expand_tabs: bool = ...,
    tabsize: int = ...,
    replace_whitespace: bool = ...,
    fix_sentence_endings: bool = ...,
    break_long_words: bool = ...,
    break_on_hyphens: bool = ...,
    drop_whitespace: bool = ...,
    max_lines: int = ...,
    placeholder: str = ...,
) -> List[str]: ...
def fill(
    text: str,
    width: int = ...,
    *,
    initial_indent: str = ...,
    subsequent_indent: str = ...,
    expand_tabs: bool = ...,
    tabsize: int = ...,
    replace_whitespace: bool = ...,
    fix_sentence_endings: bool = ...,
    break_long_words: bool = ...,
    break_on_hyphens: bool = ...,
    drop_whitespace: bool = ...,
    max_lines: int = ...,
    placeholder: str = ...,
) -> str: ...
def shorten(
    text: str,
    width: int,
    *,
    initial_indent: str = ...,
    subsequent_indent: str = ...,
    expand_tabs: bool = ...,
    tabsize: int = ...,
    replace_whitespace: bool = ...,
    fix_sentence_endings: bool = ...,
    break_long_words: bool = ...,
    break_on_hyphens: bool = ...,
    drop_whitespace: bool = ...,
    # Omit `max_lines: int = None`, it is forced to 1 here.
    placeholder: str = ...,
) -> str: ...
def dedent(text: str) -> str: ...
def indent(text: str, prefix: str, predicate: Optional[Callable[[str], bool]] = ...) -> str: ...
```
