## Supplementary 2 for "A Universal RT-qPCR Method for DNA Aptamer Quantification": __init__.pyi

```
import _tkinter
import sys
from enum import Enum
from tkinter.constants import *  # comment this out to find undefined identifier names with flake8
from tkinter.font import _FontDescription
from types import TracebackType
from typing import Any, Callable, Dict, Generic, List, Mapping, Optional, Protocol, Tuple, Type, TypeVar, Union, overload
from typing_extensions import Literal, TypedDict

# Using anything from tkinter.font in this file means that 'import tkinter'
# seems to also load tkinter.font. That's not how it actually works, but
# unfortunately not much can be done about it. https://github.com/python/typeshed/pull/4346

TclError = _tkinter.TclError
wantobjects: Any
TkVersion: Any
TclVersion: Any
READABLE = _tkinter.READABLE
WRITABLE = _tkinter.WRITABLE
EXCEPTION = _tkinter.EXCEPTION

# Quick guide for figuring out which widget class to choose:
#   - Misc: any widget (don't use BaseWidget because Tk doesn't inherit from BaseWidget)
#   - Widget: anything that is meant to be put into another widget with e.g. pack or grid
#   - Wm: a toplevel window, Tk or Toplevel
#
# Instructions for figuring out the correct type of each widget option:
#  - See discussion on #4363.
#
#  - Find the option from the manual page of the widget. Usually the manual
#    page of a non-ttk widget has the same name as the tkinter class, in the
#    3tk section:
#
#        $ sudo apt install tk-doc
#        $ man 3tk label
#
#    Ttk manual pages tend to have ttk_ prefixed names:
#
#        $ man 3tk ttk_label
#
#    Non-GUI things like the .after() method are often in the 3tcl section:
#
#        $ sudo apt install tcl-doc
#        $ man 3tcl after
#
#    If you don't have man or apt, you can read these manual pages online:
#
#        https://www.tcl.tk/doc/
#
#    Every option has '-' in front of its name in the manual page (and in Tcl).
#    For example, there's an option named '-text' in the label manual page.
#
#  - Tkinter has some options documented in docstrings, but don't rely on them.
#    They aren't updated when a new version of Tk comes out, so the latest Tk
#    manual pages (see above) are much more likely to actually contain all
#    possible options.
#
#    Also, reading tkinter's source code typically won't help much because it
#    uses a lot of **kwargs and duck typing. Typically every argument goes into
#    self.tk.call, which is _tkinter.TkappType.call, and the return value is
#    whatever that returns. The type of that depends on how the Tcl interpreter
#    represents the return value of the executed Tcl code.
#
#  - If you think that int is an appropriate type for something, then you may
#    actually want _ScreenUnits instead.
#
#  - If you think that Callable[something] is an appropriate type for
#    something, then you may actually want Union[Callable[something], str],
#    because it's often possible to specify a string of Tcl code.
#
#  - Some options can be set only in __init__, but all options are available
#    when getting their values with configure's return value or cget.
#
#  - Asks other tkinter users if you haven't worked much with tkinter.

# _TkinterSequence[T] represents a sequence that tkinter understands. It
# differs from typing.Sequence[T]. For example, collections.deque a valid
# Sequence but not a valid _TkinterSequence:
#
#    >>> tkinter.Label(font=('Helvetica', 12, collections.deque(['bold'])))
#    Traceback (most recent call last):
#      ...
#    _tkinter.TclError: unknown font style "deque(['bold'])"
_T = TypeVar("_T")
_TkinterSequence = Union[List[_T], Tuple[_T, ...]]

# Some widgets have an option named -compound that accepts different values
# than the _Compound defined here. Many other options have similar things.
_Anchor = Literal["nw", "n", "ne", "w", "center", "e", "sw", "s", "se"]  # manual page: Tk_GetAnchor
_Bitmap = str  # manual page: Tk_GetBitmap
_ButtonCommand = Union[str, Callable[[], Any]]  # return value is returned from Button.invoke()
_Color = str  # typically '#rrggbb', '#rgb' or color names.
_Compound = Literal["top", "left", "center", "right", "bottom", "none"]  # -compound in manual page named 'options'
_Cursor = Union[str, Tuple[str], Tuple[str, str], Tuple[str, str, str], Tuple[str, str, str, str]]  # manual page: Tk_GetCursor
_EntryValidateCommand = Union[
    Callable[[], bool], str, _TkinterSequence[str]
]  # example when it's sequence:  entry['invalidcommand'] = [entry.register(print), '%P']
_ImageSpec = Union[_Image, str]  # str can be from e.g. tkinter.image_names()
_Padding = Union[
    _ScreenUnits,
    Tuple[_ScreenUnits],
    Tuple[_ScreenUnits, _ScreenUnits],
    Tuple[_ScreenUnits, _ScreenUnits, _ScreenUnits],
    Tuple[_ScreenUnits, _ScreenUnits, _ScreenUnits, _ScreenUnits],
]
_Relief = Literal["raised", "sunken", "flat", "ridge", "solid", "groove"]  # manual page: Tk_GetRelief
_ScreenUnits = Union[str, float]  # manual page: Tk_GetPixels
_XYScrollCommand = Union[str, Callable[[float, float], Any]]  # -xscrollcommand and -yscrollcommand in 'options' manual page
_TakeFocusValue = Union[int, Literal[""], Callable[[str], Optional[bool]]]  # -takefocus in manual page named 'options'

class EventType(str, Enum):
    Activate: str = ...
    ButtonPress: str = ...
    ButtonRelease: str = ...
    Circulate: str = ...
    CirculateRequest: str = ...
    ClientMessage: str = ...
    Colormap: str = ...
    Configure: str = ...
    ConfigureRequest: str = ...
    Create: str = ...
    Deactivate: str = ...
    Destroy: str = ...
    Enter: str = ...
    Expose: str = ...
    FocusIn: str = ...
    FocusOut: str = ...
    GraphicsExpose: str = ...
    Gravity: str = ...
    KeyPress: str = ...
    KeyRelease: str = ...
    Keymap: str = ...
    Leave: str = ...
    Map: str = ...
    MapRequest: str = ...
    Mapping: str = ...
    Motion: str = ...
    MouseWheel: str = ...
    NoExpose: str = ...
    Property: str = ...
    Reparent: str = ...
    ResizeRequest: str = ...
    Selection: str = ...
    SelectionClear: str = ...
    SelectionRequest: str = ...
    Unmap: str = ...
    VirtualEvent: str = ...
    Visibility: str = ...

# Events considered covariant because you should never assign to event.widget.
_W = TypeVar("_W", covariant=True, bound="Misc")

class Event(Generic[_W]):
    serial: int
    num: int
    focus: bool
    height: int
    width: int
    keycode: int
    state: Union[int, str]
    time: int
    x: int
    y: int
    x_root: int
    y_root: int
    char: str
    send_event: bool
    keysym: str
    keysym_num: int
    type: EventType
    widget: _W
    delta: int

def NoDefaultRoot(): ...

_TraceMode = Literal["array", "read", "write", "unset"]

class Variable:
    def __init__(self, master: Optional[Misc] = ..., value: Optional[Any] = ..., name: Optional[str] = ...) -> None: ...
    def set(self, value: Any) -> None: ...
    initialize = set
    def get(self) -> Any: ...
    def trace_add(self, mode: _TraceMode, callback: Callable[[str, str, str], Any]) -> str: ...
    def trace_remove(self, mode: _TraceMode, cbname: str) -> None: ...
    def trace_info(self) -> List[Tuple[Tuple[_TraceMode, ...], str]]: ...
    def trace_variable(self, mode, callback): ...  # deprecated
    def trace_vdelete(self, mode, cbname): ...  # deprecated
    def trace_vinfo(self): ...  # deprecated
    trace = trace_variable  # deprecated

class StringVar(Variable):
    def __init__(self, master: Optional[Misc] = ..., value: Optional[str] = ..., name: Optional[str] = ...) -> None: ...
    def set(self, value: str) -> None: ...
    initialize = set
    def get(self) -> str: ...

class IntVar(Variable):
    def __init__(self, master: Optional[Misc] = ..., value: Optional[int] = ..., name: Optional[str] = ...) -> None: ...
    def set(self, value: int) -> None: ...
    initialize = set
    def get(self) -> int: ...

class DoubleVar(Variable):
    def __init__(self, master: Optional[Misc] = ..., value: Optional[float] = ..., name: Optional[str] = ...) -> None: ...
    def set(self, value: float) -> None: ...
    initialize = set
    def get(self) -> float: ...

class BooleanVar(Variable):
    def __init__(self, master: Optional[Misc] = ..., value: Optional[bool] = ..., name: Optional[str] = ...) -> None: ...
    def set(self, value: bool) -> None: ...
    initialize = set
    def get(self) -> bool: ...

def mainloop(n: int = ...): ...

getint: Any
getdouble: Any

def getboolean(s): ...

class Misc:
    master: Optional[Misc]
    tk: _tkinter.TkappType
    def destroy(self): ...
    def deletecommand(self, name): ...
    def tk_strictMotif(self, boolean: Optional[Any] = ...): ...
    def tk_bisque(self): ...
    def tk_setPalette(self, *args, **kw): ...
    def wait_variable(self, name: Union[str, Variable] = ...): ...
    waitvar: Any
    def wait_window(self, window: Optional[Any] = ...): ...
    def wait_visibility(self, window: Optional[Any] = ...): ...
    def setvar(self, name: str = ..., value: str = ...): ...
    def getvar(self, name: str = ...): ...
    def getint(self, s): ...
    def getdouble(self, s): ...
    def getboolean(self, s): ...
    def focus_set(self): ...
    focus: Any
    def focus_force(self): ...
    def focus_get(self): ...
    def focus_displayof(self): ...
    def focus_lastfor(self): ...
    def tk_focusFollowsMouse(self): ...
    def tk_focusNext(self): ...
    def tk_focusPrev(self): ...
    @overload
    def after(self, ms: int, func: None = ...) -> None: ...
    @overload
    def after(self, ms: Union[int, Literal["idle"]], func: Callable[..., Any], *args: Any) -> str: ...
    # after_idle is essentially partialmethod(after, "idle")
    def after_idle(self, func: Callable[..., Any], *args: Any) -> str: ...
    def after_cancel(self, id: str) -> None: ...
    def bell(self, displayof: int = ...): ...
    def clipboard_get(self, **kw): ...
    def clipboard_clear(self, **kw): ...
    def clipboard_append(self, string, **kw): ...
    def grab_current(self): ...
    def grab_release(self): ...
    def grab_set(self): ...
    def grab_set_global(self): ...
    def grab_status(self): ...
    def option_add(self, pattern, value, priority: Optional[Any] = ...): ...
    def option_clear(self): ...
    def option_get(self, name, className): ...
    def option_readfile(self, fileName, priority: Optional[Any] = ...): ...
    def selection_clear(self, **kw): ...
    def selection_get(self, **kw): ...
    def selection_handle(self, command, **kw): ...
    def selection_own(self, **kw): ...
    def selection_own_get(self, **kw): ...
    def send(self, interp, cmd, *args): ...
    def lower(self, belowThis: Optional[Any] = ...): ...
    def tkraise(self, aboveThis: Optional[Any] = ...): ...
    lift: Any
    def winfo_atom(self, name, displayof: int = ...): ...
    def winfo_atomname(self, id, displayof: int = ...): ...
    def winfo_cells(self): ...
    def winfo_children(self): ...
    def winfo_class(self): ...
    def winfo_colormapfull(self): ...
    def winfo_containing(self, rootX, rootY, displayof: int = ...): ...
    def winfo_depth(self): ...
    def winfo_exists(self): ...
    def winfo_fpixels(self, number): ...
    def winfo_geometry(self): ...
    def winfo_height(self): ...
    def winfo_id(self): ...
    def winfo_interps(self, displayof: int = ...): ...
    def winfo_ismapped(self): ...
    def winfo_manager(self): ...
    def winfo_name(self): ...
    def winfo_parent(self): ...
    def winfo_pathname(self, id, displayof: int = ...): ...
    def winfo_pixels(self, number): ...
    def winfo_pointerx(self): ...
    def winfo_pointerxy(self): ...
    def winfo_pointery(self): ...
    def winfo_reqheight(self): ...
    def winfo_reqwidth(self): ...
    def winfo_rgb(self, color): ...
    def winfo_rootx(self): ...
    def winfo_rooty(self): ...
    def winfo_screen(self): ...
    def winfo_screencells(self): ...
    def winfo_screendepth(self): ...
    def winfo_screenheight(self): ...
    def winfo_screenmmheight(self): ...
    def winfo_screenmmwidth(self): ...
    def winfo_screenvisual(self): ...
    def winfo_screenwidth(self): ...
    def winfo_server(self): ...
    def winfo_toplevel(self): ...
    def winfo_viewable(self): ...
    def winfo_visual(self): ...
    def winfo_visualid(self): ...
    def winfo_visualsavailable(self, includeids: int = ...): ...
    def winfo_vrootheight(self): ...
    def winfo_vrootwidth(self): ...
    def winfo_vrootx(self): ...
    def winfo_vrooty(self): ...
    def winfo_width(self): ...
    def winfo_x(self): ...
    def winfo_y(self): ...
    def update(self): ...
    def update_idletasks(self): ...
    def bindtags(self, tagList: Optional[Any] = ...): ...
    # bind with isinstance(func, str) doesn't return anything, but all other
    # binds do. The default value of func is not str.
    @overload
    def bind(
        self,
        sequence: Optional[str] = ...,
        func: Optional[Callable[[Event[Misc]], Optional[Literal["break"]]]] = ...,
        add: Optional[bool] = ...,
    ) -> str: ...
    @overload
    def bind(self, sequence: Optional[str], func: str, add: Optional[bool] = ...) -> None: ...
    @overload
    def bind(self, *, func: str, add: Optional[bool] = ...) -> None: ...
    # There's no way to know what type of widget bind_all and bind_class
    # callbacks will get, so those are Misc.
    @overload
    def bind_all(
        self,
        sequence: Optional[str] = ...,
        func: Optional[Callable[[Event[Misc]], Optional[Literal["break"]]]] = ...,
        add: Optional[bool] = ...,
    ) -> str: ...
    @overload
    def bind_all(self, sequence: Optional[str], func: str, add: Optional[bool] = ...) -> None: ...
    @overload
    def bind_all(self, *, func: str, add: Optional[bool] = ...) -> None: ...
    @overload
    def bind_class(
        self,
        className: str,
        sequence: Optional[str] = ...,
        func: Optional[Callable[[Event[Misc]], Optional[Literal["break"]]]] = ...,
        add: Optional[bool] = ...,
    ) -> str: ...
    @overload
    def bind_class(self, className: str, sequence: Optional[str], func: str, add: Optional[bool] = ...) -> None: ...
    @overload
    def bind_class(self, className: str, *, func: str, add: Optional[bool] = ...) -> None: ...
    def unbind(self, sequence: str, funcid: Optional[str] = ...) -> None: ...
    def unbind_all(self, sequence: str) -> None: ...
    def unbind_class(self, className: str, sequence: str) -> None: ...
    def mainloop(self, n: int = ...): ...
    def quit(self): ...
    def nametowidget(self, name): ...
    register: Any
    def keys(self) -> List[str]: ...
    @overload
    def pack_propagate(self, flag: bool) -> Optional[bool]: ...
    @overload
    def pack_propagate(self) -> None: ...
    propagate = pack_propagate
    def grid_anchor(self, anchor: Optional[_Anchor] = ...) -> None: ...
    anchor = grid_anchor
    @overload
    def grid_bbox(
        self, column: None = ..., row: None = ..., col2: None = ..., row2: None = ...
    ) -> Optional[Tuple[int, int, int, int]]: ...
    @overload
    def grid_bbox(self, column: int, row: int, col2: None = ..., row2: None = ...) -> Optional[Tuple[int, int, int, int]]: ...
    @overload
    def grid_bbox(self, column: int, row: int, col2: int, row2: int) -> Optional[Tuple[int, int, int, int]]: ...
    # commented out to avoid conflicting with other bbox methods
    # bbox = grid_bbox
    def grid_columnconfigure(self, index, cnf=..., **kw): ...  # TODO
    def grid_rowconfigure(self, index, cnf=..., **kw): ...  # TODO
    columnconfigure = grid_columnconfigure
    rowconfigure = grid_rowconfigure
    def grid_location(self, x: _ScreenUnits, y: _ScreenUnits) -> Tuple[int, int]: ...
    @overload
    def grid_propagate(self, flag: bool) -> None: ...
    @overload
    def grid_propagate(self) -> bool: ...
    def grid_size(self) -> Tuple[int, int]: ...
    size = grid_size
    # Widget because Toplevel or Tk is never a slave
    def pack_slaves(self) -> List[Widget]: ...
    def grid_slaves(self, row: Optional[int] = ..., column: Optional[int] = ...) -> List[Widget]: ...
    def place_slaves(self) -> List[Widget]: ...
    slaves = pack_slaves
    def event_add(self, virtual, *sequences): ...
    def event_delete(self, virtual, *sequences): ...
    def event_generate(self, sequence, **kw): ...
    def event_info(self, virtual: Optional[Any] = ...): ...
    def image_names(self): ...
    def image_types(self): ...
    # See #4363
    def __setitem__(self, key: str, value: Any) -> None: ...
    def __getitem__(self, key: str) -> Any: ...

class CallWrapper:
    func: Any
    subst: Any
    widget: Any
    def __init__(self, func, subst, widget): ...
    def __call__(self, *args): ...

class XView:
    def xview(self, *args): ...
    def xview_moveto(self, fraction): ...
    def xview_scroll(self, number, what): ...

class YView:
    def yview(self, *args): ...
    def yview_moveto(self, fraction): ...
    def yview_scroll(self, number, what): ...

class Wm:
    def wm_aspect(
        self,
        minNumer: Optional[Any] = ...,
        minDenom: Optional[Any] = ...,
        maxNumer: Optional[Any] = ...,
        maxDenom: Optional[Any] = ...,
    ): ...
    aspect: Any
    def wm_attributes(self, *args): ...
    attributes: Any
    def wm_client(self, name: Optional[Any] = ...): ...
    client: Any
    def wm_colormapwindows(self, *wlist): ...
    colormapwindows: Any
    def wm_command(self, value: Optional[Any] = ...): ...
    command: Any
    def wm_deiconify(self): ...
    deiconify: Any
    def wm_focusmodel(self, model: Optional[Any] = ...): ...
    focusmodel: Any
    def wm_forget(self, window): ...
    forget: Any
    def wm_frame(self): ...
    frame: Any
    def wm_geometry(self, newGeometry: Optional[Any] = ...): ...
    geometry: Any
    def wm_grid(
        self,
        baseWidth: Optional[Any] = ...,
        baseHeight: Optional[Any] = ...,
        widthInc: Optional[Any] = ...,
        heightInc: Optional[Any] = ...,
    ): ...
    grid: Any
    def wm_group(self, pathName: Optional[Any] = ...): ...
    group: Any
    def wm_iconbitmap(self, bitmap: Optional[Any] = ..., default: Optional[Any] = ...): ...
    iconbitmap: Any
    def wm_iconify(self): ...
    iconify: Any
    def wm_iconmask(self, bitmap: Optional[Any] = ...): ...
    iconmask: Any
    def wm_iconname(self, newName: Optional[Any] = ...): ...
    iconname: Any
    def wm_iconphoto(self, default: bool = ..., *args): ...
    iconphoto: Any
    def wm_iconposition(self, x: Optional[Any] = ..., y: Optional[Any] = ...): ...
    iconposition: Any
    def wm_iconwindow(self, pathName: Optional[Any] = ...): ...
    iconwindow: Any
    def wm_manage(self, widget): ...
    manage: Any
    def wm_maxsize(self, width: Optional[Any] = ..., height: Optional[Any] = ...): ...
    maxsize: Any
    def wm_minsize(self, width: Optional[Any] = ..., height: Optional[Any] = ...): ...
    minsize: Any
    def wm_overrideredirect(self, boolean: Optional[Any] = ...): ...
    overrideredirect: Any
    def wm_positionfrom(self, who: Optional[Any] = ...): ...
    positionfrom: Any
    def wm_protocol(self, name: Optional[Any] = ..., func: Optional[Any] = ...): ...
    protocol: Any
    def wm_resizable(self, width: Optional[Any] = ..., height: Optional[Any] = ...): ...
    resizable: Any
    def wm_sizefrom(self, who: Optional[Any] = ...): ...
    sizefrom: Any
    def wm_state(self, newstate: Optional[Any] = ...): ...
    state: Any
    def wm_title(self, string: Optional[Any] = ...): ...
    title: Any
    def wm_transient(self, master: Optional[Any] = ...): ...
    transient: Any
    def wm_withdraw(self): ...
    withdraw: Any

_TkOptionName = Literal[
    "background",
    "bd",
    "bg",
    "border",
    "borderwidth",
    "class",
    "colormap",
    "container",
    "cursor",
    "height",
    "highlightbackground",
    "highlightcolor",
    "highlightthickness",
    "menu",
    "padx",
    "pady",
    "relief",
    "screen",  # can't be changed after creating widget
    "takefocus",
    "use",
    "visual",
    "width",
]

class _ExceptionReportingCallback(Protocol):
    def __call__(self, __exc: Type[BaseException], __val: BaseException, __tb: TracebackType) -> Any: ...

class Tk(Misc, Wm):
    master: None
    children: Dict[str, Any]
    def __init__(
        self,
        screenName: Optional[str] = ...,
        baseName: Optional[str] = ...,
        className: str = ...,
        useTk: bool = ...,
        sync: bool = ...,
        use: Optional[str] = ...,
    ) -> None: ...
    @overload
    def configure(
        self: Union[Tk, Toplevel],
        cnf: Optional[Dict[str, Any]] = ...,
        *,
        background: _Color = ...,
        bd: _ScreenUnits = ...,
        bg: _Color = ...,
        border: _ScreenUnits = ...,
        borderwidth: _ScreenUnits = ...,
        cursor: _Cursor = ...,
        height: _ScreenUnits = ...,
        highlightbackground: _Color = ...,
        highlightcolor: _Color = ...,
        highlightthickness: _ScreenUnits = ...,
        menu: Menu = ...,
        padx: _ScreenUnits = ...,
        pady: _ScreenUnits = ...,
        relief: _Relief = ...,
        takefocus: _TakeFocusValue = ...,
        width: _ScreenUnits = ...,
    ) -> Optional[Dict[str, Tuple[str, str, str, Any, Any]]]: ...
    @overload
    def configure(self, cnf: _TkOptionName) -> Tuple[str, str, str, Any, Any]: ...
    config = configure
    def cget(self, key: _TkOptionName) -> Any: ...
    def loadtk(self) -> None: ...  # differs from _tkinter.TkappType.loadtk
    def destroy(self) -> None: ...
    def readprofile(self, baseName: str, className: str) -> None: ...
    report_callback_exception: _ExceptionReportingCallback
    # Tk has __getattr__ so that tk_instance.foo falls back to tk_instance.tk.foo
    # Please keep in sync with _tkinter.TkappType
    call: Callable[..., Any]
    eval: Callable[[str], str]
    adderrorinfo: Any
    createcommand: Any
    createfilehandler: Any
    createtimerhandler: Any
    deletecommand: Any
    deletefilehandler: Any
    dooneevent: Any
    evalfile: Any
    exprboolean: Any
    exprdouble: Any
    exprlong: Any
    exprstring: Any
    getboolean: Any
    getdouble: Any
    getint: Any
    getvar: Any
    globalgetvar: Any
    globalsetvar: Any
    globalunsetvar: Any
    interpaddr: Any
    mainloop: Any
    quit: Any
    record: Any
    setvar: Any
    split: Any
    splitlist: Any
    unsetvar: Any
    wantobjects: Any
    willdispatch: Any

def Tcl(screenName: Optional[Any] = ..., baseName: Optional[Any] = ..., className: str = ..., useTk: bool = ...): ...

_InMiscTotal = TypedDict("_InMiscTotal", {"in": Misc})
_InMiscNonTotal = TypedDict("_InMiscNonTotal", {"in": Misc}, total=False)

class _PackInfo(_InMiscTotal):
    # 'before' and 'after' never appear in _PackInfo
    anchor: _Anchor
    expand: Literal[0, 1]
    fill: Literal["none", "x", "y", "both"]
    side: Literal["left", "right", "top", "bottom"]
    # Paddings come out as int or tuple of int, even though any _ScreenUnits
    # can be specified in pack().
    ipadx: int
    ipady: int
    padx: Union[int, Tuple[int, int]]
    pady: Union[int, Tuple[int, int]]

class Pack:
    # _PackInfo is not the valid type for cnf because pad stuff accepts any
    # _ScreenUnits instead of int only. I didn't bother to create another
    # TypedDict for cnf because it appears to be a legacy thing that was
    # replaced by **kwargs.
    def pack_configure(
        self,
        cnf: Optional[Mapping[str, Any]] = ...,
        *,
        after: Misc = ...,
        anchor: _Anchor = ...,
        before: Misc = ...,
        expand: int = ...,
        fill: Literal["none", "x", "y", "both"] = ...,
        side: Literal["left", "right", "top", "bottom"] = ...,
        ipadx: _ScreenUnits = ...,
        ipady: _ScreenUnits = ...,
        padx: Union[_ScreenUnits, Tuple[_ScreenUnits, _ScreenUnits]] = ...,
        pady: Union[_ScreenUnits, Tuple[_ScreenUnits, _ScreenUnits]] = ...,
        in_: Misc = ...,
    ) -> None: ...
    def pack_forget(self) -> None: ...
    def pack_info(self) -> _PackInfo: ...  # errors if widget hasn't been packed
    pack = pack_configure
    forget = pack_forget
    propagate = Misc.pack_propagate
    # commented out to avoid mypy getting confused with multiple
    # inheritance and how things get overrided with different things
    # info = pack_info
    # pack_propagate = Misc.pack_propagate
    # configure = pack_configure
    # config = pack_configure
    # slaves = Misc.pack_slaves
    # pack_slaves = Misc.pack_slaves

class _PlaceInfo(_InMiscNonTotal):  # empty dict if widget hasn't been placed
    anchor: _Anchor
    bordermode: Literal["inside", "outside", "ignore"]
    width: str  # can be int()ed (even after e.g. widget.place(height='2.3c') or similar)
    height: str  # can be int()ed
    x: str  # can be int()ed
    y: str  # can be int()ed
    relheight: str  # can be float()ed if not empty string
    relwidth: str  # can be float()ed if not empty string
    relx: float  # can be float()ed if not empty string
    rely: float  # can be float()ed if not empty string

class Place:
    def place_configure(
        self,
        cnf: Optional[Mapping[str, Any]] = ...,
        *,
        anchor: _Anchor = ...,
        bordermode: Literal["inside", "outside", "ignore"] = ...,
        width: _ScreenUnits = ...,
        height: _ScreenUnits = ...,
        x: _ScreenUnits = ...,
        y: _ScreenUnits = ...,
        relheight: float = ...,
        relwidth: float = ...,
        relx: float = ...,
        rely: float = ...,
        in_: Misc = ...,
    ) -> None: ...
    def place_forget(self) -> None: ...
    def place_info(self) -> _PlaceInfo: ...
    place = place_configure
    info = place_info
    # commented out to avoid mypy getting confused with multiple
    # inheritance and how things get overrided with different things
    # config = place_configure
    # configure = place_configure
    # forget = place_forget
    # slaves = Misc.place_slaves
    # place_slaves = Misc.place_slaves

class _GridInfo(_InMiscNonTotal):  # empty dict if widget hasn't been gridded
    column: int
    columnspan: int
    row: int
    rowspan: int
    ipadx: int
    ipady: int
    padx: Union[int, Tuple[int, int]]
    pady: Union[int, Tuple[int, int]]
    sticky: str  # consists of letters 'n', 's', 'w', 'e', no repeats, may be empty

class Grid:
    def grid_configure(
        self,
        cnf: Optional[Mapping[str, Any]] = ...,
        *,
        column: int = ...,
        columnspan: int = ...,
        row: int = ...,
        rowspan: int = ...,
        ipadx: _ScreenUnits = ...,
        ipady: _ScreenUnits = ...,
        padx: Union[_ScreenUnits, Tuple[_ScreenUnits, _ScreenUnits]] = ...,
        pady: Union[_ScreenUnits, Tuple[_ScreenUnits, _ScreenUnits]] = ...,
        sticky: str = ...,  # consists of letters 'n', 's', 'w', 'e', may contain repeats, may be empty
        in_: Misc = ...,
    ) -> None: ...
    def grid_forget(self) -> None: ...
    def grid_remove(self) -> None: ...
    def grid_info(self) -> _GridInfo: ...
    grid = grid_configure
    location = Misc.grid_location
    size = Misc.grid_size
    # commented out to avoid mypy getting confused with multiple
    # inheritance and how things get overrided with different things
    # bbox = Misc.grid_bbox
    # grid_bbox = Misc.grid_bbox
    # forget = grid_forget
    # info = grid_info
    # grid_location = Misc.grid_location
    # grid_propagate = Misc.grid_propagate
    # grid_size = Misc.grid_size
    # rowconfigure = Misc.grid_rowconfigure
    # grid_rowconfigure = Misc.grid_rowconfigure
    # grid_columnconfigure = Misc.grid_columnconfigure
    # columnconfigure = Misc.grid_columnconfigure
    # config = grid_configure
    # configure = grid_configure
    # propagate = Misc.grid_propagate
    # slaves = Misc.grid_slaves
    # grid_slaves = Misc.grid_slaves

class BaseWidget(Misc):
    master: Misc
    widgetName: Any
    def __init__(self, master, widgetName, cnf=..., kw=..., extra=...): ...
    def destroy(self): ...

# This class represents any widget except Toplevel or Tk.
class Widget(BaseWidget, Pack, Place, Grid):
    # Allow bind callbacks to take e.g. Event[Label] instead of Event[Misc].
    # Tk and Toplevel get notified for their child widgets' events, but other
    # widgets don't.
    @overload
    def bind(
        self: _W,
        sequence: Optional[str] = ...,
        func: Optional[Callable[[Event[_W]], Optional[Literal["break"]]]] = ...,
        add: Optional[bool] = ...,
    ) -> str: ...
    @overload
    def bind(self, sequence: Optional[str], func: str, add: Optional[bool] = ...) -> None: ...
    @overload
    def bind(self, *, func: str, add: Optional[bool] = ...) -> None: ...

class Toplevel(BaseWidget, Wm):
    def __init__(
        self,
        master: Optional[Misc] = ...,
        cnf: Optional[Dict[str, Any]] = ...,
        *,
        background: _Color = ...,
        bd: _ScreenUnits = ...,
        bg: _Color = ...,
        border: _ScreenUnits = ...,
        borderwidth: _ScreenUnits = ...,
        class_: str = ...,
        colormap: Union[Literal["new", ""], Misc] = ...,
        container: bool = ...,
        cursor: _Cursor = ...,
        height: _ScreenUnits = ...,
        highlightbackground: _Color = ...,
        highlightcolor: _Color = ...,
        highlightthickness: _ScreenUnits = ...,
        menu: Menu = ...,
        padx: _ScreenUnits = ...,
        pady: _ScreenUnits = ...,
        relief: _Relief = ...,
        screen: str = ...,
        takefocus: _TakeFocusValue = ...,
        use: int = ...,
        visual: Union[str, Tuple[str, int]] = ...,
        width: _ScreenUnits = ...,
    ) -> None: ...
    # Toplevel and Tk have the same options because they correspond to the same
    # Tcl/Tk toplevel widget.
    configure = Tk.configure
    config = Tk.config
    cget = Tk.cget

_ButtonOptionName = Literal[
    "activebackground",
    "activeforeground",
    "anchor",
    "background",
    "bd",  # same as borderwidth
    "bg",  # same as background
    "bitmap",
    "border",  # same as borderwidth
    "borderwidth",
    "command",
    "compound",
    "cursor",
    "default",
    "disabledforeground",
    "fg",  # same as foreground
    "font",
    "foreground",
    "height",
    "highlightbackground",
    "highlightcolor",
    "highlightthickness",
    "image",
    "justify",
    "overrelief",
    "padx",
    "pady",
    "relief",
    "repeatdelay",
    "repeatinterval",
    "state",
    "takefocus",
    "text",
    "textvariable",
    "underline",
    "width",
    "wraplength",
]

class Button(Widget):
    def __init__(
        self,
        master: Optional[Misc] = ...,
        cnf: Optional[Dict[str, Any]] = ...,
        *,
        activebackground: _Color = ...,
        activeforeground: _Color = ...,
        anchor: _Anchor = ...,
        background: _Color = ...,
        bd: _ScreenUnits = ...,
        bg: _Color = ...,
        bitmap: _Bitmap = ...,
        border: _ScreenUnits = ...,
        borderwidth: _ScreenUnits = ...,
        command: _ButtonCommand = ...,
        compound: _Compound = ...,
        cursor: _Cursor = ...,
        default: Literal["normal", "active", "disabled"] = ...,
        disabledforeground: _Color = ...,
        fg: _Color = ...,
        font: _FontDescription = ...,
        foreground: _Color = ...,
        # width and height must be int for buttons containing just text, but
        # ints are also valid _ScreenUnits
        height: _ScreenUnits = ...,
        highlightbackground: _Color = ...,
        highlightcolor: _Color = ...,
        highlightthickness: _ScreenUnits = ...,
        image: _ImageSpec = ...,
        justify: Literal["left", "center", "right"] = ...,
        name: str = ...,
        overrelief: _Relief = ...,
        padx: _ScreenUnits = ...,
        pady: _ScreenUnits = ...,
        relief: _Relief = ...,
        repeatdelay: int = ...,
        repeatinterval: int = ...,
        state: Literal["normal", "active", "disabled"] = ...,
        takefocus: _TakeFocusValue = ...,
        text: str = ...,
        # We allow the textvariable to be any Variable, not necessarly
        # StringVar. This is useful for e.g. a button that displays the value
        # of an IntVar.
        textvariable: Variable = ...,
        underline: int = ...,
        width: _ScreenUnits = ...,
        wraplength: _ScreenUnits = ...,
    ) -> None: ...
    @overload
    def configure(
        self,
        cnf: Optional[Dict[str, Any]] = ...,
        *,
        activebackground: _Color = ...,
        activeforeground: _Color = ...,
        anchor: _Anchor = ...,
        background: _Color = ...,
        bd: _ScreenUnits = ...,
        bg: _Color = ...,
        bitmap: _Bitmap = ...,
        border: _ScreenUnits = ...,
        borderwidth: _ScreenUnits = ...,
        command: _ButtonCommand = ...,
        compound: _Compound = ...,
        cursor: _Cursor = ...,
        default: Literal["normal", "active", "disabled"] = ...,
        disabledforeground: _Color = ...,
        fg: _Color = ...,
        font: _FontDescription = ...,
        foreground: _Color = ...,
        height: _ScreenUnits = ...,
        highlightbackground: _Color = ...,
        highlightcolor: _Color = ...,
        highlightthickness: _ScreenUnits = ...,
        image: _ImageSpec = ...,
        justify: Literal["left", "center", "right"] = ...,
        overrelief: _Relief = ...,
        padx: _ScreenUnits = ...,
        pady: _ScreenUnits = ...,
        relief: _Relief = ...,
        repeatdelay: int = ...,
        repeatinterval: int = ...,
        state: Literal["normal", "active", "disabled"] = ...,
        takefocus: _TakeFocusValue = ...,
        text: str = ...,
        textvariable: Variable = ...,
        underline: int = ...,
        width: _ScreenUnits = ...,
        wraplength: _ScreenUnits = ...,
    ) -> Optional[Dict[str, Tuple[str, str, str, Any, Any]]]: ...
    @overload
    def configure(self, cnf: _ButtonOptionName) -> Tuple[str, str, str, Any, Any]: ...
    config = configure
    def cget(self, key: _ButtonOptionName) -> Any: ...
    def flash(self): ...
    def invoke(self): ...

_CanvasOptionName = Literal[
    "background",
    "bd",
    "bg",
    "border",
    "borderwidth",
    "closeenough",
    "confine",
    "cursor",
    "height",
    "highlightbackground",
    "highlightcolor",
    "highlightthickness",
    "insertbackground",
    "insertborderwidth",
    "insertofftime",
    "insertontime",
    "insertwidth",
    "offset",
    "relief",
    "scrollregion",
    "selectbackground",
    "selectborderwidth",
    "selectforeground",
    "state",
    "takefocus",
    "width",
    "xscrollcommand",
    "xscrollincrement",
    "yscrollcommand",
    "yscrollincrement",
]

class Canvas(Widget, XView, YView):
    def __init__(
        self,
        master: Optional[Misc] = ...,
        cnf: Optional[Dict[str, Any]] = ...,
        *,
        background: _Color = ...,
        bd: _ScreenUnits = ...,
        bg: _Color = ...,
        border: _ScreenUnits = ...,
        borderwidth: _ScreenUnits = ...,
        closeenough: float = ...,
        confine: bool = ...,
        cursor: _Cursor = ...,
        # canvas manual page has a section named COORDINATES, and the first
        # part of it describes _ScreenUnits.
        height: _ScreenUnits = ...,
        highlightbackground: _Color = ...,
        highlightcolor: _Color = ...,
        highlightthickness: _ScreenUnits = ...,
        insertbackground: _Color = ...,
        insertborderwidth: _ScreenUnits = ...,
        insertofftime: int = ...,
        insertontime: int = ...,
        insertwidth: _ScreenUnits = ...,
        name: str = ...,
        offset: Any = ...,  # undocumented
        relief: _Relief = ...,
        # Setting scrollregion to None doesn't reset it back to empty,
        # but setting it to () does.
        scrollregion: Union[Tuple[_ScreenUnits, _ScreenUnits, _ScreenUnits, _ScreenUnits], Tuple[()]] = ...,
        selectbackground: _Color = ...,
        selectborderwidth: _ScreenUnits = ...,
        selectforeground: _Color = ...,
        # man page says that state can be 'hidden', but it can't
        state: Literal["normal", "disabled"] = ...,
        takefocus: _TakeFocusValue = ...,
        width: _ScreenUnits = ...,
        xscrollcommand: _XYScrollCommand = ...,
        xscrollincrement: _ScreenUnits = ...,
        yscrollcommand: _XYScrollCommand = ...,
        yscrollincrement: _ScreenUnits = ...,
    ) -> None: ...
    @overload
    def configure(
        self,
        cnf: Optional[Dict[str, Any]] = ...,
        *,
        background: _Color = ...,
        bd: _ScreenUnits = ...,
        bg: _Color = ...,
        border: _ScreenUnits = ...,
        borderwidth: _ScreenUnits = ...,
        closeenough: float = ...,
        confine: bool = ...,
        cursor: _Cursor = ...,
        height: _ScreenUnits = ...,
        highlightbackground: _Color = ...,
        highlightcolor: _Color = ...,
        highlightthickness: _ScreenUnits = ...,
        insertbackground: _Color = ...,
        insertborderwidth: _ScreenUnits = ...,
        insertofftime: int = ...,
        insertontime: int = ...,
        insertwidth: _ScreenUnits = ...,
        offset: Any = ...,  # undocumented
        relief: _Relief = ...,
        scrollregion: Union[Tuple[_ScreenUnits, _ScreenUnits, _ScreenUnits, _ScreenUnits], Tuple[()]] = ...,
        selectbackground: _Color = ...,
        selectborderwidth: _ScreenUnits = ...,
        selectforeground: _Color = ...,
        state: Literal["normal", "disabled"] = ...,
        takefocus: _TakeFocusValue = ...,
        width: _ScreenUnits = ...,
        xscrollcommand: _XYScrollCommand = ...,
        xscrollincrement: _ScreenUnits = ...,
        yscrollcommand: _XYScrollCommand = ...,
        yscrollincrement: _ScreenUnits = ...,
    ) -> Optional[Dict[str, Tuple[str, str, str, Any, Any]]]: ...
    @overload
    def configure(self, cnf: _CanvasOptionName) -> Tuple[str, str, str, Any, Any]: ...
    config = configure
    def cget(self, key: _CanvasOptionName) -> Any: ...
    def addtag(self, *args): ...
    def addtag_above(self, newtag, tagOrId): ...
    def addtag_all(self, newtag): ...
    def addtag_below(self, newtag, tagOrId): ...
    def addtag_closest(self, newtag, x, y, halo: Optional[Any] = ..., start: Optional[Any] = ...): ...
    def addtag_enclosed(self, newtag, x1, y1, x2, y2): ...
    def addtag_overlapping(self, newtag, x1, y1, x2, y2): ...
    def addtag_withtag(self, newtag, tagOrId): ...
    def bbox(self, *args): ...
    @overload
    def tag_bind(
        self,
        tagOrId: Union[str, int],
        sequence: Optional[str] = ...,
        func: Optional[Callable[[Event[Canvas]], Optional[Literal["break"]]]] = ...,
        add: Optional[bool] = ...,
    ) -> str: ...
    @overload
    def tag_bind(self, tagOrId: Union[str, int], sequence: Optional[str], func: str, add: Optional[bool] = ...) -> None: ...
    @overload
    def tag_bind(self, tagOrId: Union[str, int], *, func: str, add: Optional[bool] = ...) -> None: ...
    def tag_unbind(self, tagOrId: Union[str, int], sequence: str, funcid: Optional[str] = ...) -> None: ...
    def canvasx(self, screenx, gridspacing: Optional[Any] = ...): ...
    def canvasy(self, screeny, gridspacing: Optional[Any] = ...): ...
    def coords(self, *args): ...
    def create_arc(self, *args, **kw): ...
    def create_bitmap(self, *args, **kw): ...
    def create_image(self, *args, **kw): ...
    def create_line(self, *args, **kw): ...
    def create_oval(self, *args, **kw): ...
    def create_polygon(self, *args, **kw): ...
    def create_rectangle(self, *args, **kw): ...
    def create_text(self, *args, **kw): ...
    def create_window(self, *args, **kw): ...
    def dchars(self, *args): ...
    def delete(self, *args): ...
    def dtag(self, *args): ...
    def find(self, *args): ...
    def find_above(self, tagOrId): ...
    def find_all(self): ...
    def find_below(self, tagOrId): ...
    def find_closest(self, x, y, halo: Optional[Any] = ..., start: Optional[Any] = ...): ...
    def find_enclosed(self, x1, y1, x2, y2): ...
    def find_overlapping(self, x1, y1, x2, y2): ...
    def find_withtag(self, tagOrId): ...
    def focus(self, *args): ...
    def gettags(self, *args): ...
    def icursor(self, *args): ...
    def index(self, *args): ...
    def insert(self, *args): ...
    def itemcget(self, tagOrId, option): ...
    def itemconfigure(self, tagOrId, cnf: Optional[Any] = ..., **kw): ...
    itemconfig: Any
    def tag_lower(self, *args): ...
    lower: Any
    def move(self, *args): ...
    if sys.version_info >= (3, 8):
        def moveto(self, tagOrId: Union[int, str], x: str = ..., y: str = ...) -> None: ...
    def postscript(self, cnf=..., **kw): ...
    def tag_raise(self, *args): ...
    lift: Any
    def scale(self, *args): ...
    def scan_mark(self, x, y): ...
    def scan_dragto(self, x, y, gain: int = ...): ...
    def select_adjust(self, tagOrId, index): ...
    def select_clear(self): ...
    def select_from(self, tagOrId, index): ...
    def select_item(self): ...
    def select_to(self, tagOrId, index): ...
    def type(self, tagOrId): ...

_CheckbuttonOptionName = Literal[
    "activebackground",
    "activeforeground",
    "anchor",
    "background",
    "bd",
    "bg",
    "bitmap",
    "border",
    "borderwidth",
    "command",
    "compound",
    "cursor",
    "disabledforeground",
    "fg",
    "font",
    "foreground",
    "height",
    "highlightbackground",
    "highlightcolor",
    "highlightthickness",
    "image",
    "indicatoron",
    "justify",
    "offrelief",
    "offvalue",
    "onvalue",
    "overrelief",
    "padx",
    "pady",
    "relief",
    "selectcolor",
    "selectimage",
    "state",
    "takefocus",
    "text",
    "textvariable",
    "tristateimage",
    "tristatevalue",
    "underline",
    "variable",
    "width",
    "wraplength",
]

class Checkbutton(Widget):
    def __init__(
        self,
        master: Optional[Misc] = ...,
        cnf: Optional[Dict[str, Any]] = ...,
        *,
        activebackground: _Color = ...,
        activeforeground: _Color = ...,
        anchor: _Anchor = ...,
        background: _Color = ...,
        bd: _ScreenUnits = ...,
        bg: _Color = ...,
        bitmap: _Bitmap = ...,
        border: _ScreenUnits = ...,
        borderwidth: _ScreenUnits = ...,
        command: _ButtonCommand = ...,
        compound: _Compound = ...,
        cursor: _Cursor = ...,
        disabledforeground: _Color = ...,
        fg: _Color = ...,
        font: _FontDescription = ...,
        foreground: _Color = ...,
        height: _ScreenUnits = ...,
        highlightbackground: _Color = ...,
        highlightcolor: _Color = ...,
        highlightthickness: _ScreenUnits = ...,
        image: _ImageSpec = ...,
        indicatoron: bool = ...,
        justify: Literal["left", "center", "right"] = ...,
        name: str = ...,
        offrelief: _Relief = ...,
        # The checkbutton puts a value to its variable when it's checked or
        # unchecked. We don't restrict the type of that value here, so
        # Any-typing is fine.
        #
        # I think Checkbutton shouldn't be generic, because then specifying
        # "any checkbutton regardless of what variable it uses" would be
        # difficult, and we might run into issues just like how List[float]
        # and List[int] are incompatible. Also, we would need a way to
        # specify "Checkbutton not associated with any variable", which is
        # done by setting variable to empty string (the default).
        offvalue: Any = ...,
        onvalue: Any = ...,
        overrelief: _Relief = ...,
        padx: _ScreenUnits = ...,
        pady: _ScreenUnits = ...,
        relief: _Relief = ...,
        selectcolor: _Color = ...,
        selectimage: _ImageSpec = ...,
        state: Literal["normal", "active", "disabled"] = ...,
        takefocus: _TakeFocusValue = ...,
        text: str = ...,
        textvariable: Variable = ...,
        tristateimage: _ImageSpec = ...,
        tristatevalue: Any = ...,
        underline: int = ...,
        variable: Union[Variable, Literal[""]] = ...,
        width: _ScreenUnits = ...,
        wraplength: _ScreenUnits = ...,
    ) -> None: ...
    @overload
    def configure(
        self,
        cnf: Optional[Dict[str, Any]] = ...,
        *,
        activebackground: _Color = ...,
        activeforeground: _Color = ...,
        anchor: _Anchor = ...,
        background: _Color = ...,
        bd: _ScreenUnits = ...,
        bg: _Color = ...,
        bitmap: _Bitmap = ...,
        border: _ScreenUnits = ...,
        borderwidth: _ScreenUnits = ...,
        command: _ButtonCommand = ...,
        compound: _Compound = ...,
        cursor: _Cursor = ...,
        disabledforeground: _Color = ...,
        fg: _Color = ...,
        font: _FontDescription = ...,
        foreground: _Color = ...,
        height: _ScreenUnits = ...,
        highlightbackground: _Color = ...,
        highlightcolor: _Color = ...,
        highlightthickness: _ScreenUnits = ...,
        image: _ImageSpec = ...,
        indicatoron: bool = ...,
        justify: Literal["left", "center", "right"] = ...,
        offrelief: _Relief = ...,
        offvalue: Any = ...,
        onvalue: Any = ...,
        overrelief: _Relief = ...,
        padx: _ScreenUnits = ...,
        pady: _ScreenUnits = ...,
        relief: _Relief = ...,
        selectcolor: _Color = ...,
        selectimage: _ImageSpec = ...,
        state: Literal["normal", "active", "disabled"] = ...,
        takefocus: _TakeFocusValue = ...,
        text: str = ...,
        textvariable: Variable = ...,
        tristateimage: _ImageSpec = ...,
        tristatevalue: Any = ...,
        underline: int = ...,
        variable: Union[Variable, Literal[""]] = ...,
        width: _ScreenUnits = ...,
        wraplength: _ScreenUnits = ...,
    ) -> Optional[Dict[str, Tuple[str, str, str, Any, Any]]]: ...
    @overload
    def configure(self, cnf: _CheckbuttonOptionName) -> Tuple[str, str, str, Any, Any]: ...
    config = configure
    def cget(self, key: _CheckbuttonOptionName) -> Any: ...
    def deselect(self): ...
    def flash(self): ...
    def invoke(self): ...
    def select(self): ...
    def toggle(self): ...

_EntryOptionName = Literal[
    "background",
    "bd",
    "bg",
    "border",
    "borderwidth",
    "cursor",
    "disabledbackground",
    "disabledforeground",
    "exportselection",
    "fg",
    "font",
    "foreground",
    "highlightbackground",
    "highlightcolor",
    "highlightthickness",
    "insertbackground",
    "insertborderwidth",
    "insertofftime",
    "insertontime",
    "insertwidth",
    "invalidcommand",
    "invcmd",  # same as invalidcommand
    "justify",
    "readonlybackground",
    "relief",
    "selectbackground",
    "selectborderwidth",
    "selectforeground",
    "show",
    "state",
    "takefocus",
    "textvariable",
    "validate",
    "validatecommand",
    "vcmd",  # same as validatecommand
    "width",
    "xscrollcommand",
]

class Entry(Widget, XView):
    def __init__(
        self,
        master: Optional[Misc] = ...,
        cnf: Optional[Dict[str, Any]] = ...,
        *,
        background: _Color = ...,
        bd: _ScreenUnits = ...,
        bg: _Color = ...,
        border: _ScreenUnits = ...,
        borderwidth: _ScreenUnits = ...,
        cursor: _Cursor = ...,
        disabledbackground: _Color = ...,
        disabledforeground: _Color = ...,
        exportselection: bool = ...,
        fg: _Color = ...,
        font: _FontDescription = ...,
        foreground: _Color = ...,
        highlightbackground: _Color = ...,
        highlightcolor: _Color = ...,
        highlightthickness: _ScreenUnits = ...,
        insertbackground: _Color = ...,
        insertborderwidth: _ScreenUnits = ...,
        insertofftime: int = ...,
        insertontime: int = ...,
        insertwidth: _ScreenUnits = ...,
        invalidcommand: _EntryValidateCommand = ...,
        invcmd: _EntryValidateCommand = ...,
        justify: Literal["left", "center", "right"] = ...,
        name: str = ...,
        readonlybackground: _Color = ...,
        relief: _Relief = ...,
        selectbackground: _Color = ...,
        selectborderwidth: _ScreenUnits = ...,
        selectforeground: _Color = ...,
        show: str = ...,
        state: Literal["normal", "disabled", "readonly"] = ...,
        takefocus: _TakeFocusValue = ...,
        textvariable: Variable = ...,
        validate: Literal["none", "focus", "focusin", "focusout", "key", "all"] = ...,
        validatecommand: _EntryValidateCommand = ...,
        vcmd: _EntryValidateCommand = ...,
        width: int = ...,
        xscrollcommand: _XYScrollCommand = ...,
    ) -> None: ...
    @overload
    def configure(
        self,
        cnf: Optional[Dict[str, Any]] = ...,
        *,
        background: _Color = ...,
        bd: _ScreenUnits = ...,
        bg: _Color = ...,
        border: _ScreenUnits = ...,
        borderwidth: _ScreenUnits = ...,
        cursor: _Cursor = ...,
        disabledbackground: _Color = ...,
        disabledforeground: _Color = ...,
        exportselection: bool = ...,
        fg: _Color = ...,
        font: _FontDescription = ...,
        foreground: _Color = ...,
        highlightbackground: _Color = ...,
        highlightcolor: _Color = ...,
        highlightthickness: _ScreenUnits = ...,
        insertbackground: _Color = ...,
        insertborderwidth: _ScreenUnits = ...,
        insertofftime: int = ...,
        insertontime: int = ...,
        insertwidth: _ScreenUnits = ...,
        invalidcommand: _EntryValidateCommand = ...,
        invcmd: _EntryValidateCommand = ...,
        justify: Literal["left", "center", "right"] = ...,
        readonlybackground: _Color = ...,
        relief: _Relief = ...,
        selectbackground: _Color = ...,
        selectborderwidth: _ScreenUnits = ...,
        selectforeground: _Color = ...,
        show: str = ...,
        state: Literal["normal", "disabled", "readonly"] = ...,
        takefocus: _TakeFocusValue = ...,
        textvariable: Variable = ...,
        validate: Literal["none", "focus", "focusin", "focusout", "key", "all"] = ...,
        validatecommand: _EntryValidateCommand = ...,
        vcmd: _EntryValidateCommand = ...,
        width: int = ...,
        xscrollcommand: _XYScrollCommand = ...,
    ) -> Optional[Dict[str, Tuple[str, str, str, Any, Any]]]: ...
    @overload
    def configure(self, cnf: _EntryOptionName) -> Tuple[str, str, str, Any, Any]: ...
    config = configure
    def cget(self, key: _EntryOptionName) -> Any: ...
    def delete(self, first, last: Optional[Any] = ...): ...
    def get(self): ...
    def icursor(self, index): ...
    def index(self, index): ...
    def insert(self, index, string): ...
    def scan_mark(self, x): ...
    def scan_dragto(self, x): ...
    def selection_adjust(self, index): ...
    select_adjust: Any
    def selection_clear(self): ...
    select_clear: Any
    def selection_from(self, index): ...
    select_from: Any
    def selection_present(self): ...
    select_present: Any
    def selection_range(self, start, end): ...
    select_range: Any
    def selection_to(self, index): ...
    select_to: Any

_FrameOptionName = Literal[
    "background",
    "bd",
    "bg",
    "border",
    "borderwidth",
    "class",
    "colormap",
    "container",
    "cursor",
    "height",
    "highlightbackground",
    "highlightcolor",
    "highlightthickness",
    "padx",
    "pady",
    "relief",
    "takefocus",
    "visual",
    "width",
]

class Frame(Widget):
    def __init__(
        self,
        master: Optional[Misc] = ...,
        cnf: Optional[Dict[str, Any]] = ...,
        *,
        background: _Color = ...,
        bd: _ScreenUnits = ...,
        bg: _Color = ...,
        border: _ScreenUnits = ...,
        borderwidth: _ScreenUnits = ...,
        class_: str = ...,
        colormap: Union[Literal["new", ""], Misc] = ...,
        container: bool = ...,
        cursor: _Cursor = ...,
        height: _ScreenUnits = ...,
        highlightbackground: _Color = ...,
        highlightcolor: _Color = ...,
        highlightthickness: _ScreenUnits = ...,
        name: str = ...,
        padx: _ScreenUnits = ...,
        pady: _ScreenUnits = ...,
        relief: _Relief = ...,
        takefocus: _TakeFocusValue = ...,
        visual: Union[str, Tuple[str, int]] = ...,
        width: _ScreenUnits = ...,
    ) -> None: ...
    @overload
    def configure(
        self,
        cnf: Optional[Dict[str, Any]] = ...,
        *,
        background: _Color = ...,
        bd: _ScreenUnits = ...,
        bg: _Color = ...,
        border: _ScreenUnits = ...,
        borderwidth: _ScreenUnits = ...,
        cursor: _Cursor = ...,
        height: _ScreenUnits = ...,
        highlightbackground: _Color = ...,
        highlightcolor: _Color = ...,
        highlightthickness: _ScreenUnits = ...,
        padx: _ScreenUnits = ...,
        pady: _ScreenUnits = ...,
        relief: _Relief = ...,
        takefocus: _TakeFocusValue = ...,
        width: _ScreenUnits = ...,
    ) -> Optional[Dict[str, Tuple[str, str, str, Any, Any]]]: ...
    @overload
    def configure(self, cnf: _FrameOptionName) -> Tuple[str, str, str, Any, Any]: ...
    config = configure
    def cget(self, key: _FrameOptionName) -> Any: ...

_LabelOptionName = Literal[
    "activebackground",
    "activeforeground",
    "anchor",
    "background",
    "bd",
    "bg",
    "bitmap",
    "border",
    "borderwidth",
    "compound",
    "cursor",
    "disabledforeground",
    "fg",
    "font",
    "foreground",
    "height",
    "highlightbackground",
    "highlightcolor",
    "highlightthickness",
    "image",
    "justify",
    "padx",
    "pady",
    "relief",
    "state",
    "takefocus",
    "text",
    "textvariable",
    "underline",
    "width",
    "wraplength",
]

class Label(Widget):
    def __init__(
        self,
        master: Optional[Misc] = ...,
        cnf: Optional[Dict[str, Any]] = ...,
        *,
        activebackground: _Color = ...,
        activeforeground: _Color = ...,
        anchor: _Anchor = ...,
        background: _Color = ...,
        bd: _ScreenUnits = ...,
        bg: _Color = ...,
        bitmap: _Bitmap = ...,
        border: _ScreenUnits = ...,
        borderwidth: _ScreenUnits = ...,
        compound: _Compound = ...,
        cursor: _Cursor = ...,
        disabledforeground: _Color = ...,
        fg: _Color = ...,
        font: _FontDescription = ...,
        foreground: _Color = ...,
        height: _ScreenUnits = ...,
        highlightbackground: _Color = ...,
        highlightcolor: _Color = ...,
        highlightthickness: _ScreenUnits = ...,
        image: _ImageSpec = ...,
        justify: Literal["left", "center", "right"] = ...,
        name: str = ...,
        padx: _ScreenUnits = ...,
        pady: _ScreenUnits = ...,
        relief: _Relief = ...,
        state: Literal["normal", "active", "disabled"] = ...,
        takefocus: _TakeFocusValue = ...,
        text: str = ...,
        textvariable: Variable = ...,
        underline: int = ...,
        width: _ScreenUnits = ...,
        wraplength: _ScreenUnits = ...,
    ) -> None: ...
    @overload
    def configure(
        self,
        cnf: Optional[Dict[str, Any]] = ...,
        *,
        activebackground: _Color = ...,
        activeforeground: _Color = ...,
        anchor: _Anchor = ...,
        background: _Color = ...,
        bd: _ScreenUnits = ...,
        bg: _Color = ...,
        bitmap: _Bitmap = ...,
        border: _ScreenUnits = ...,
        borderwidth: _ScreenUnits = ...,
        compound: _Compound = ...,
        cursor: _Cursor = ...,
        disabledforeground: _Color = ...,
        fg: _Color = ...,
        font: _FontDescription = ...,
        foreground: _Color = ...,
        height: _ScreenUnits = ...,
        highlightbackground: _Color = ...,
        highlightcolor: _Color = ...,
        highlightthickness: _ScreenUnits = ...,
        image: _ImageSpec = ...,
        justify: Literal["left", "center", "right"] = ...,
        padx: _ScreenUnits = ...,
        pady: _ScreenUnits = ...,
        relief: _Relief = ...,
        state: Literal["normal", "active", "disabled"] = ...,
        takefocus: _TakeFocusValue = ...,
        text: str = ...,
        textvariable: Variable = ...,
        underline: int = ...,
        width: _ScreenUnits = ...,
        wraplength: _ScreenUnits = ...,
    ) -> Optional[Dict[str, Tuple[str, str, str, Any, Any]]]: ...
    @overload
    def configure(self, cnf: _LabelOptionName) -> Tuple[str, str, str, Any, Any]: ...
    config = configure
    def cget(self, key: _LabelOptionName) -> Any: ...

_ListboxOptionName = Literal[
    "activestyle",
    "background",
    "bd",
    "bg",
    "border",
    "borderwidth",
    "cursor",
    "disabledforeground",
    "exportselection",
    "fg",
    "font",
    "foreground",
    "height",
    "highlightbackground",
    "highlightcolor",
    "highlightthickness",
    "justify",
    "listvariable",
    "relief",
    "selectbackground",
    "selectborderwidth",
    "selectforeground",
    "selectmode",
    "setgrid",
    "state",
    "takefocus",
    "width",
    "xscrollcommand",
    "yscrollcommand",
]

class Listbox(Widget, XView, YView):
    def __init__(
        self,
        master: Optional[Misc] = ...,
        cnf: Optional[Dict[str, Any]] = ...,
        *,
        activestyle: Literal["dotbox", "none", "underline"] = ...,
        background: _Color = ...,
        bd: _ScreenUnits = ...,
        bg: _Color = ...,
        border: _ScreenUnits = ...,
        borderwidth: _ScreenUnits = ...,
        cursor: _Cursor = ...,
        disabledforeground: _Color = ...,
        exportselection: int = ...,
        fg: _Color = ...,
        font: _FontDescription = ...,
        foreground: _Color = ...,
        height: int = ...,
        highlightbackground: _Color = ...,
        highlightcolor: _Color = ...,
        highlightthickness: _ScreenUnits = ...,
        justify: Literal["left", "center", "right"] = ...,
        # There's no tkinter.ListVar, but seems like bare tkinter.Variable
        # actually works for this:
        #
        #    >>> import tkinter
        #    >>> lb = tkinter.Listbox()
        #    >>> var = lb['listvariable'] = tkinter.Variable()
        #    >>> var.set(['foo', 'bar', 'baz'])
        #    >>> lb.get(0, 'end')
        #    ('foo', 'bar', 'baz')
        listvariable: Variable = ...,
        name: str = ...,
        relief: _Relief = ...,
        selectbackground: _Color = ...,
        selectborderwidth: _ScreenUnits = ...,
        selectforeground: _Color = ...,
        # from listbox man page: "The value of the [selectmode] option may be
        # arbitrary, but the default bindings expect it to be ..."
        #
        # I have never seen anyone setting this to something else than what
        # "the default bindings expect", but let's support it anyway.
        selectmode: str = ...,
        setgrid: bool = ...,
        state: Literal["normal", "disabled"] = ...,
        takefocus: _TakeFocusValue = ...,
        width: int = ...,
        xscrollcommand: _XYScrollCommand = ...,
        yscrollcommand: _XYScrollCommand = ...,
    ) -> None: ...
    @overload
    def configure(
        self,
        cnf: Optional[Dict[str, Any]] = ...,
        *,
        activestyle: Literal["dotbox", "none", "underline"] = ...,
        background: _Color = ...,
        bd: _ScreenUnits = ...,
        bg: _Color = ...,
        border: _ScreenUnits = ...,
        borderwidth: _ScreenUnits = ...,
        cursor: _Cursor = ...,
        disabledforeground: _Color = ...,
        exportselection: bool = ...,
        fg: _Color = ...,
        font: _FontDescription = ...,
        foreground: _Color = ...,
        height: int = ...,
        highlightbackground: _Color = ...,
        highlightcolor: _Color = ...,
        highlightthickness: _ScreenUnits = ...,
        justify: Literal["left", "center", "right"] = ...,
        listvariable: Variable = ...,
        relief: _Relief = ...,
        selectbackground: _Color = ...,
        selectborderwidth: _ScreenUnits = ...,
        selectforeground: _Color = ...,
        selectmode: str = ...,
        setgrid: bool = ...,
        state: Literal["normal", "disabled"] = ...,
        takefocus: _TakeFocusValue = ...,
        width: int = ...,
        xscrollcommand: _XYScrollCommand = ...,
        yscrollcommand: _XYScrollCommand = ...,
    ) -> Optional[Dict[str, Tuple[str, str, str, Any, Any]]]: ...
    @overload
    def configure(self, cnf: _ListboxOptionName) -> Tuple[str, str, str, Any, Any]: ...
    config = configure
    def cget(self, key: _ListboxOptionName) -> Any: ...
    def activate(self, index): ...
    def bbox(self, index): ...
    def curselection(self): ...
    def delete(self, first, last: Optional[Any] = ...): ...
    def get(self, first, last: Optional[Any] = ...): ...
    def index(self, index): ...
    def insert(self, index, *elements): ...
    def nearest(self, y): ...
    def scan_mark(self, x, y): ...
    def scan_dragto(self, x, y): ...
    def see(self, index): ...
    def selection_anchor(self, index): ...
    select_anchor: Any
    def selection_clear(self, first, last: Optional[Any] = ...): ...  # type: ignore
    select_clear: Any
    def selection_includes(self, index): ...
    select_includes: Any
    def selection_set(self, first, last: Optional[Any] = ...): ...
    select_set: Any
    def size(self): ...
    def itemcget(self, index, option): ...
    def itemconfigure(self, index, cnf: Optional[Any] = ..., **kw): ...
    itemconfig: Any

_MenuOptionName = Literal[
    "activebackground",
    "activeborderwidth",
    "activeforeground",
    "background",
    "bd",
    "bg",
    "border",
    "borderwidth",
    "cursor",
    "disabledforeground",
    "fg",
    "font",
    "foreground",
    "postcommand",
    "relief",
    "selectcolor",
    "takefocus",
    "tearoff",
    "tearoffcommand",
    "title",
    "type",
]

class Menu(Widget):
    def __init__(
        self,
        master: Optional[Misc] = ...,
        cnf: Optional[Dict[str, Any]] = ...,
        *,
        activebackground: _Color = ...,
        activeborderwidth: _ScreenUnits = ...,
        activeforeground: _Color = ...,
        background: _Color = ...,
        bd: _ScreenUnits = ...,
        bg: _Color = ...,
        border: _ScreenUnits = ...,
        borderwidth: _ScreenUnits = ...,
        cursor: _Cursor = ...,
        disabledforeground: _Color = ...,
        fg: _Color = ...,
        font: _FontDescription = ...,
        foreground: _Color = ...,
        name: str = ...,
        postcommand: Union[Callable[[], Any], str] = ...,
        relief: _Relief = ...,
        selectcolor: _Color = ...,
        takefocus: _TakeFocusValue = ...,
        tearoff: int = ...,
        # I guess tearoffcommand arguments are supposed to be widget objects,
        # but they are widget name strings. Use nametowidget() to handle the
        # arguments of tearoffcommand.
        tearoffcommand: Union[Callable[[str, str], Any], str] = ...,
        title: str = ...,
        type: Literal["menubar", "tearoff", "normal"] = ...,
    ) -> None: ...
    @overload
    def configure(
        self,
        cnf: Optional[Dict[str, Any]] = ...,
        *,
        activebackground: _Color = ...,
        activeborderwidth: _ScreenUnits = ...,
        activeforeground: _Color = ...,
        background: _Color = ...,
        bd: _ScreenUnits = ...,
        bg: _Color = ...,
        border: _ScreenUnits = ...,
        borderwidth: _ScreenUnits = ...,
        cursor: _Cursor = ...,
        disabledforeground: _Color = ...,
        fg: _Color = ...,
        font: _FontDescription = ...,
        foreground: _Color = ...,
        postcommand: Union[Callable[[], Any], str] = ...,
        relief: _Relief = ...,
        selectcolor: _Color = ...,
        takefocus: _TakeFocusValue = ...,
        tearoff: bool = ...,
        tearoffcommand: Union[Callable[[str, str], Any], str] = ...,
        title: str = ...,
        type: Literal["menubar", "tearoff", "normal"] = ...,
    ) -> Optional[Dict[str, Tuple[str, str, str, Any, Any]]]: ...
    @overload
    def configure(self, cnf: _MenuOptionName) -> Tuple[str, str, str, Any, Any]: ...
    config = configure
    def cget(self, key: _MenuOptionName) -> Any: ...
    def tk_popup(self, x, y, entry: str = ...): ...
    def activate(self, index): ...
    def add(self, itemType, cnf=..., **kw): ...
    def add_cascade(self, cnf=..., **kw): ...
    def add_checkbutton(self, cnf=..., **kw): ...
    def add_command(self, cnf=..., **kw): ...
    def add_radiobutton(self, cnf=..., **kw): ...
    def add_separator(self, cnf=..., **kw): ...
    def insert(self, index, itemType, cnf=..., **kw): ...
    def insert_cascade(self, index, cnf=..., **kw): ...
    def insert_checkbutton(self, index, cnf=..., **kw): ...
    def insert_command(self, index, cnf=..., **kw): ...
    def insert_radiobutton(self, index, cnf=..., **kw): ...
    def insert_separator(self, index, cnf=..., **kw): ...
    def delete(self, index1, index2: Optional[Any] = ...): ...
    def entrycget(self, index, option): ...
    def entryconfigure(self, index, cnf: Optional[Any] = ..., **kw): ...
    entryconfig: Any
    def index(self, index): ...
    def invoke(self, index): ...
    def post(self, x, y): ...
    def type(self, index): ...
    def unpost(self): ...
    def xposition(self, index): ...
    def yposition(self, index): ...

_MenubuttonOptionName = Literal[
    "activebackground",
    "activeforeground",
    "anchor",
    "background",
    "bd",
    "bg",
    "bitmap",
    "border",
    "borderwidth",
    "compound",
    "cursor",
    "direction",
    "disabledforeground",
    "fg",
    "font",
    "foreground",
    "height",
    "highlightbackground",
    "highlightcolor",
    "highlightthickness",
    "image",
    "indicatoron",
    "justify",
    "menu",
    "padx",
    "pady",
    "relief",
    "state",
    "takefocus",
    "text",
    "textvariable",
    "underline",
    "width",
    "wraplength",
]

class Menubutton(Widget):
    def __init__(
        self,
        master: Optional[Misc] = ...,
        cnf: Optional[Dict[str, Any]] = ...,
        *,
        activebackground: _Color = ...,
        activeforeground: _Color = ...,
        anchor: _Anchor = ...,
        background: _Color = ...,
        bd: _ScreenUnits = ...,
        bg: _Color = ...,
        bitmap: _Bitmap = ...,
        border: _ScreenUnits = ...,
        borderwidth: _ScreenUnits = ...,
        compound: _Compound = ...,
        cursor: _Cursor = ...,
        direction: Literal["above", "below", "left", "right", "flush"] = ...,
        disabledforeground: _Color = ...,
        fg: _Color = ...,
        font: _FontDescription = ...,
        foreground: _Color = ...,
        height: _ScreenUnits = ...,
        highlightbackground: _Color = ...,
        highlightcolor: _Color = ...,
        highlightthickness: _ScreenUnits = ...,
        image: _ImageSpec = ...,
        indicatoron: bool = ...,
        justify: Literal["left", "center", "right"] = ...,
        menu: Menu = ...,
        name: str = ...,
        padx: _ScreenUnits = ...,
        pady: _ScreenUnits = ...,
        relief: _Relief = ...,
        state: Literal["normal", "active", "disabled"] = ...,
        takefocus: _TakeFocusValue = ...,
        text: str = ...,
        textvariable: Variable = ...,
        underline: int = ...,
        width: _ScreenUnits = ...,
        wraplength: _ScreenUnits = ...,
    ) -> None: ...
    @overload
    def configure(
        self,
        cnf: Optional[Dict[str, Any]] = ...,
        *,
        activebackground: _Color = ...,
        activeforeground: _Color = ...,
        anchor: _Anchor = ...,
        background: _Color = ...,
        bd: _ScreenUnits = ...,
        bg: _Color = ...,
        bitmap: _Bitmap = ...,
        border: _ScreenUnits = ...,
        borderwidth: _ScreenUnits = ...,
        compound: _Compound = ...,
        cursor: _Cursor = ...,
        direction: Literal["above", "below", "left", "right", "flush"] = ...,
        disabledforeground: _Color = ...,
        fg: _Color = ...,
        font: _FontDescription = ...,
        foreground: _Color = ...,
        height: _ScreenUnits = ...,
        highlightbackground: _Color = ...,
        highlightcolor: _Color = ...,
        highlightthickness: _ScreenUnits = ...,
        image: _ImageSpec = ...,
        indicatoron: bool = ...,
        justify: Literal["left", "center", "right"] = ...,
        menu: Menu = ...,
        padx: _ScreenUnits = ...,
        pady: _ScreenUnits = ...,
        relief: _Relief = ...,
        state: Literal["normal", "active", "disabled"] = ...,
        takefocus: _TakeFocusValue = ...,
        text: str = ...,
        textvariable: Variable = ...,
        underline: int = ...,
        width: _ScreenUnits = ...,
        wraplength: _ScreenUnits = ...,
    ) -> Optional[Dict[str, Tuple[str, str, str, Any, Any]]]: ...
    @overload
    def configure(self, cnf: _MenubuttonOptionName) -> Tuple[str, str, str, Any, Any]: ...
    config = configure
    def cget(self, key: _MenubuttonOptionName) -> Any: ...

_MessageOptionName = Literal[
    "anchor",
    "aspect",
    "background",
    "bd",
    "bg",
    "border",
    "borderwidth",
    "cursor",
    "fg",
    "font",
    "foreground",
    "highlightbackground",
    "highlightcolor",
    "highlightthickness",
    "justify",
    "padx",
    "pady",
    "relief",
    "takefocus",
    "text",
    "textvariable",
    "width",
]

class Message(Widget):
    def __init__(
        self,
        master: Optional[Misc] = ...,
        cnf: Optional[Dict[str, Any]] = ...,
        *,
        anchor: _Anchor = ...,
        aspect: int = ...,
        background: _Color = ...,
        bd: _ScreenUnits = ...,
        bg: _Color = ...,
        border: _ScreenUnits = ...,
        borderwidth: _ScreenUnits = ...,
        cursor: _Cursor = ...,
        fg: _Color = ...,
        font: _FontDescription = ...,
        foreground: _Color = ...,
        highlightbackground: _Color = ...,
        highlightcolor: _Color = ...,
        highlightthickness: _ScreenUnits = ...,
        justify: Literal["left", "center", "right"] = ...,
        name: str = ...,
        padx: _ScreenUnits = ...,
        pady: _ScreenUnits = ...,
        relief: _Relief = ...,
        takefocus: _TakeFocusValue = ...,
        text: str = ...,
        textvariable: Variable = ...,
        # there's width but no height
        width: _ScreenUnits = ...,
    ) -> None: ...
    @overload
    def configure(
        self,
        cnf: Optional[Dict[str, Any]] = ...,
        *,
        anchor: _Anchor = ...,
        aspect: int = ...,
        background: _Color = ...,
        bd: _ScreenUnits = ...,
        bg: _Color = ...,
        border: _ScreenUnits = ...,
        borderwidth: _ScreenUnits = ...,
        cursor: _Cursor = ...,
        fg: _Color = ...,
        font: _FontDescription = ...,
        foreground: _Color = ...,
        highlightbackground: _Color = ...,
        highlightcolor: _Color = ...,
        highlightthickness: _ScreenUnits = ...,
        justify: Literal["left", "center", "right"] = ...,
        padx: _ScreenUnits = ...,
        pady: _ScreenUnits = ...,
        relief: _Relief = ...,
        takefocus: _TakeFocusValue = ...,
        text: str = ...,
        textvariable: Variable = ...,
        width: _ScreenUnits = ...,
    ) -> Optional[Dict[str, Tuple[str, str, str, Any, Any]]]: ...
    @overload
    def configure(self, cnf: _MessageOptionName) -> Tuple[str, str, str, Any, Any]: ...
    config = configure
    def cget(self, key: _MessageOptionName) -> Any: ...

_RadiobuttonOptionName = Literal[
    "activebackground",
    "activeforeground",
    "anchor",
    "background",
    "bd",
    "bg",
    "bitmap",
    "border",
    "borderwidth",
    "command",
    "compound",
    "cursor",
    "disabledforeground",
    "fg",
    "font",
    "foreground",
    "height",
    "highlightbackground",
    "highlightcolor",
    "highlightthickness",
    "image",
    "indicatoron",
    "justify",
    "offrelief",
    "overrelief",
    "padx",
    "pady",
    "relief",
    "selectcolor",
    "selectimage",
    "state",
    "takefocus",
    "text",
    "textvariable",
    "tristateimage",
    "tristatevalue",
    "underline",
    "value",
    "variable",
    "width",
    "wraplength",
]

class Radiobutton(Widget):
    def __init__(
        self,
        master: Optional[Misc] = ...,
        cnf: Optional[Dict[str, Any]] = ...,
        *,
        activebackground: _Color = ...,
        activeforeground: _Color = ...,
        anchor: _Anchor = ...,
        background: _Color = ...,
        bd: _ScreenUnits = ...,
        bg: _Color = ...,
        bitmap: _Bitmap = ...,
        border: _ScreenUnits = ...,
        borderwidth: _ScreenUnits = ...,
        command: _ButtonCommand = ...,
        compound: _Compound = ...,
        cursor: _Cursor = ...,
        disabledforeground: _Color = ...,
        fg: _Color = ...,
        font: _FontDescription = ...,
        foreground: _Color = ...,
        height: _ScreenUnits = ...,
        highlightbackground: _Color = ...,
        highlightcolor: _Color = ...,
        highlightthickness: _ScreenUnits = ...,
        image: _ImageSpec = ...,
        indicatoron: bool = ...,
        justify: Literal["left", "center", "right"] = ...,
        name: str = ...,
        offrelief: _Relief = ...,
        overrelief: _Relief = ...,
        padx: _ScreenUnits = ...,
        pady: _ScreenUnits = ...,
        relief: _Relief = ...,
        selectcolor: _Color = ...,
        selectimage: _ImageSpec = ...,
        state: Literal["normal", "active", "disabled"] = ...,
        takefocus: _TakeFocusValue = ...,
        text: str = ...,
        textvariable: Variable = ...,
        tristateimage: _ImageSpec = ...,
        tristatevalue: Any = ...,
        underline: int = ...,
        value: Any = ...,
        variable: Union[Variable, Literal[""]] = ...,
        width: _ScreenUnits = ...,
        wraplength: _ScreenUnits = ...,
    ) -> None: ...
    @overload
    def configure(
        self,
        cnf: Optional[Dict[str, Any]] = ...,
        *,
        activebackground: _Color = ...,
        activeforeground: _Color = ...,
        anchor: _Anchor = ...,
        background: _Color = ...,
        bd: _ScreenUnits = ...,
        bg: _Color = ...,
        bitmap: _Bitmap = ...,
        border: _ScreenUnits = ...,
        borderwidth: _ScreenUnits = ...,
        command: _ButtonCommand = ...,
        compound: _Compound = ...,
        cursor: _Cursor = ...,
        disabledforeground: _Color = ...,
        fg: _Color = ...,
        font: _FontDescription = ...,
        foreground: _Color = ...,
        height: _ScreenUnits = ...,
        highlightbackground: _Color = ...,
        highlightcolor: _Color = ...,
        highlightthickness: _ScreenUnits = ...,
        image: _ImageSpec = ...,
        indicatoron: bool = ...,
        justify: Literal["left", "center", "right"] = ...,
        offrelief: _Relief = ...,
        overrelief: _Relief = ...,
        padx: _ScreenUnits = ...,
        pady: _ScreenUnits = ...,
        relief: _Relief = ...,
        selectcolor: _Color = ...,
        selectimage: _ImageSpec = ...,
        state: Literal["normal", "active", "disabled"] = ...,
        takefocus: _TakeFocusValue = ...,
        text: str = ...,
        textvariable: Variable = ...,
        tristateimage: _ImageSpec = ...,
        tristatevalue: Any = ...,
        underline: int = ...,
        value: Any = ...,
        variable: Union[Variable, Literal[""]] = ...,
        width: _ScreenUnits = ...,
        wraplength: _ScreenUnits = ...,
    ) -> Optional[Dict[str, Tuple[str, str, str, Any, Any]]]: ...
    @overload
    def configure(self, cnf: _RadiobuttonOptionName) -> Tuple[str, str, str, Any, Any]: ...
    config = configure
    def cget(self, key: _RadiobuttonOptionName) -> Any: ...
    def deselect(self): ...
    def flash(self): ...
    def invoke(self): ...
    def select(self): ...

_ScaleOptionName = Literal[
    "activebackground",
    "background",
    "bd",
    "bg",
    "bigincrement",
    "border",
    "borderwidth",
    "command",
    "cursor",
    "digits",
    "fg",
    "font",
    "foreground",
    "from",
    "highlightbackground",
    "highlightcolor",
    "highlightthickness",
    "label",
    "length",
    "orient",
    "relief",
    "repeatdelay",
    "repeatinterval",
    "resolution",
    "showvalue",
    "sliderlength",
    "sliderrelief",
    "state",
    "takefocus",
    "tickinterval",
    "to",
    "troughcolor",
    "variable",
    "width",
]

class Scale(Widget):
    def __init__(
        self,
        master: Optional[Misc] = ...,
        cnf: Optional[Dict[str, Any]] = ...,
        *,
        activebackground: _Color = ...,
        background: _Color = ...,
        bd: _ScreenUnits = ...,
        bg: _Color = ...,
        bigincrement: float = ...,
        border: _ScreenUnits = ...,
        borderwidth: _ScreenUnits = ...,
        # don't know why the callback gets string instead of float
        command: Union[str, Callable[[str], Any]] = ...,
        cursor: _Cursor = ...,
        digits: int = ...,
        fg: _Color = ...,
        font: _FontDescription = ...,
        foreground: _Color = ...,
        from_: float = ...,
        highlightbackground: _Color = ...,
        highlightcolor: _Color = ...,
        highlightthickness: _ScreenUnits = ...,
        label: str = ...,
        length: _ScreenUnits = ...,
        name: str = ...,
        orient: Literal["horizontal", "vertical"] = ...,
        relief: _Relief = ...,
        repeatdelay: int = ...,
        repeatinterval: int = ...,
        resolution: float = ...,
        showvalue: bool = ...,
        sliderlength: _ScreenUnits = ...,
        sliderrelief: _Relief = ...,
        state: Literal["normal", "active", "disabled"] = ...,
        takefocus: _TakeFocusValue = ...,
        tickinterval: float = ...,
        to: float = ...,
        troughcolor: _Color = ...,
        variable: DoubleVar = ...,
        width: _ScreenUnits = ...,
    ) -> None: ...
    @overload
    def configure(
        self,
        cnf: Optional[Dict[str, Any]] = ...,
        *,
        activebackground: _Color = ...,
        background: _Color = ...,
        bd: _ScreenUnits = ...,
        bg: _Color = ...,
        bigincrement: float = ...,
        border: _ScreenUnits = ...,
        borderwidth: _ScreenUnits = ...,
        command: Union[str, Callable[[str], Any]] = ...,
        cursor: _Cursor = ...,
        digits: int = ...,
        fg: _Color = ...,
        font: _FontDescription = ...,
        foreground: _Color = ...,
        from_: float = ...,
        highlightbackground: _Color = ...,
        highlightcolor: _Color = ...,
        highlightthickness: _ScreenUnits = ...,
        label: str = ...,
        length: _ScreenUnits = ...,
        orient: Literal["horizontal", "vertical"] = ...,
        relief: _Relief = ...,
        repeatdelay: int = ...,
        repeatinterval: int = ...,
        resolution: float = ...,
        showvalue: bool = ...,
        sliderlength: _ScreenUnits = ...,
        sliderrelief: _Relief = ...,
        state: Literal["normal", "active", "disabled"] = ...,
        takefocus: _TakeFocusValue = ...,
        tickinterval: float = ...,
        to: float = ...,
        troughcolor: _Color = ...,
        variable: DoubleVar = ...,
        width: _ScreenUnits = ...,
    ) -> Optional[Dict[str, Tuple[str, str, str, Any, Any]]]: ...
    @overload
    def configure(self, cnf: _ScaleOptionName) -> Tuple[str, str, str, Any, Any]: ...
    config = configure
    def cget(self, key: _ScaleOptionName) -> Any: ...
    def get(self): ...
    def set(self, value): ...
    def coords(self, value: Optional[Any] = ...): ...
    def identify(self, x, y): ...

_ScrollbarOptionName = Literal[
    "activebackground",
    "activerelief",
    "background",
    "bd",
    "bg",
    "border",
    "borderwidth",
    "command",
    "cursor",
    "elementborderwidth",
    "highlightbackground",
    "highlightcolor",
    "highlightthickness",
    "jump",
    "orient",
    "relief",
    "repeatdelay",
    "repeatinterval",
    "takefocus",
    "troughcolor",
    "width",
]

class Scrollbar(Widget):
    def __init__(
        self,
        master: Optional[Misc] = ...,
        cnf: Optional[Dict[str, Any]] = ...,
        *,
        activebackground: _Color = ...,
        activerelief: _Relief = ...,
        background: _Color = ...,
        bd: _ScreenUnits = ...,
        bg: _Color = ...,
        border: _ScreenUnits = ...,
        borderwidth: _ScreenUnits = ...,
        # There are many ways how the command may get called. Search for
        # 'SCROLLING COMMANDS' in scrollbar man page. There doesn't seem to
        # be any way to specify an overloaded callback function, so we say
        # that it can take any args while it can't in reality.
        command: Union[Callable[..., Optional[Tuple[float, float]]], str] = ...,
        cursor: _Cursor = ...,
        elementborderwidth: _ScreenUnits = ...,
        highlightbackground: _Color = ...,
        highlightcolor: _Color = ...,
        highlightthickness: _ScreenUnits = ...,
        jump: bool = ...,
        name: str = ...,
        orient: Literal["horizontal", "vertical"] = ...,
        relief: _Relief = ...,
        repeatdelay: int = ...,
        repeatinterval: int = ...,
        takefocus: _TakeFocusValue = ...,
        troughcolor: _Color = ...,
        width: _ScreenUnits = ...,
    ) -> None: ...
    @overload
    def configure(
        self,
        cnf: Optional[Dict[str, Any]] = ...,
        *,
        activebackground: _Color = ...,
        activerelief: _Relief = ...,
        background: _Color = ...,
        bd: _ScreenUnits = ...,
        bg: _Color = ...,
        border: _ScreenUnits = ...,
        borderwidth: _ScreenUnits = ...,
        command: Union[Callable[..., Optional[Tuple[float, float]]], str] = ...,
        cursor: _Cursor = ...,
        elementborderwidth: _ScreenUnits = ...,
        highlightbackground: _Color = ...,
        highlightcolor: _Color = ...,
        highlightthickness: _ScreenUnits = ...,
        jump: bool = ...,
        orient: Literal["horizontal", "vertical"] = ...,
        relief: _Relief = ...,
        repeatdelay: int = ...,
        repeatinterval: int = ...,
        takefocus: _TakeFocusValue = ...,
        troughcolor: _Color = ...,
        width: _ScreenUnits = ...,
    ) -> Optional[Dict[str, Tuple[str, str, str, Any, Any]]]: ...
    @overload
    def configure(self, cnf: _ScrollbarOptionName) -> Tuple[str, str, str, Any, Any]: ...
    config = configure
    def cget(self, key: _ScrollbarOptionName) -> Any: ...
    def activate(self, index: Optional[Any] = ...): ...
    def delta(self, deltax, deltay): ...
    def fraction(self, x, y): ...
    def identify(self, x, y): ...
    def get(self): ...
    def set(self, first, last): ...

_TextIndex = Union[_tkinter.Tcl_Obj, str, float]
_TextOptionName = Literal[
    "autoseparators",
    "background",
    "bd",
    "bg",
    "blockcursor",
    "border",
    "borderwidth",
    "cursor",
    "endline",
    "exportselection",
    "fg",
    "font",
    "foreground",
    "height",
    "highlightbackground",
    "highlightcolor",
    "highlightthickness",
    "inactiveselectbackground",
    "insertbackground",
    "insertborderwidth",
    "insertofftime",
    "insertontime",
    "insertunfocussed",
    "insertwidth",
    "maxundo",
    "padx",
    "pady",
    "relief",
    "selectbackground",
    "selectborderwidth",
    "selectforeground",
    "setgrid",
    "spacing1",
    "spacing2",
    "spacing3",
    "startline",
    "state",
    "tabs",
    "tabstyle",
    "takefocus",
    "undo",
    "width",
    "wrap",
    "xscrollcommand",
    "yscrollcommand",
]

class Text(Widget, XView, YView):
    def __init__(
        self,
        master: Optional[Misc] = ...,
        cnf: Optional[Dict[str, Any]] = ...,
        *,
        autoseparators: bool = ...,
        background: _Color = ...,
        bd: _ScreenUnits = ...,
        bg: _Color = ...,
        blockcursor: bool = ...,
        border: _ScreenUnits = ...,
        borderwidth: _ScreenUnits = ...,
        cursor: _Cursor = ...,
        endline: Union[int, Literal[""]] = ...,
        exportselection: bool = ...,
        fg: _Color = ...,
        font: _FontDescription = ...,
        foreground: _Color = ...,
        # width is always int, but height is allowed to be ScreenUnits.
        # This doesn't make any sense to me, and this isn't documented.
        # The docs seem to say that both should be integers.
        height: _ScreenUnits = ...,
        highlightbackground: _Color = ...,
        highlightcolor: _Color = ...,
        highlightthickness: _ScreenUnits = ...,
        inactiveselectbackground: _Color = ...,
        insertbackground: _Color = ...,
        insertborderwidth: _ScreenUnits = ...,
        insertofftime: int = ...,
        insertontime: int = ...,
        insertunfocussed: Literal["none", "hollow", "solid"] = ...,
        insertwidth: _ScreenUnits = ...,
        maxundo: int = ...,
        name: str = ...,
        padx: _ScreenUnits = ...,
        pady: _ScreenUnits = ...,
        relief: _Relief = ...,
        selectbackground: _Color = ...,
        selectborderwidth: _ScreenUnits = ...,
        selectforeground: _Color = ...,
        setgrid: bool = ...,
        spacing1: _ScreenUnits = ...,
        spacing2: _ScreenUnits = ...,
        spacing3: _ScreenUnits = ...,
        startline: Union[int, Literal[""]] = ...,
        state: Literal["normal", "disabled"] = ...,
        # Literal inside Tuple doesn't actually work
        tabs: Union[_ScreenUnits, str, Tuple[Union[_ScreenUnits, str], ...]] = ...,
        tabstyle: Literal["tabular", "wordprocessor"] = ...,
        takefocus: _TakeFocusValue = ...,
        undo: bool = ...,
        width: int = ...,
        wrap: Literal["none", "char", "word"] = ...,
        xscrollcommand: _XYScrollCommand = ...,
        yscrollcommand: _XYScrollCommand = ...,
    ) -> None: ...
    @overload
    def configure(
        self,
        cnf: Optional[Dict[str, Any]] = ...,
        *,
        autoseparators: bool = ...,
        background: _Color = ...,
        bd: _ScreenUnits = ...,
        bg: _Color = ...,
        blockcursor: bool = ...,
        border: _ScreenUnits = ...,
        borderwidth: _ScreenUnits = ...,
        cursor: _Cursor = ...,
        endline: Union[int, Literal[""]] = ...,
        exportselection: bool = ...,
        fg: _Color = ...,
        font: _FontDescription = ...,
        foreground: _Color = ...,
        height: _ScreenUnits = ...,
        highlightbackground: _Color = ...,
        highlightcolor: _Color = ...,
        highlightthickness: _ScreenUnits = ...,
        inactiveselectbackground: _Color = ...,
        insertbackground: _Color = ...,
        insertborderwidth: _ScreenUnits = ...,
        insertofftime: int = ...,
        insertontime: int = ...,
        insertunfocussed: Literal["none", "hollow", "solid"] = ...,
        insertwidth: _ScreenUnits = ...,
        maxundo: int = ...,
        padx: _ScreenUnits = ...,
        pady: _ScreenUnits = ...,
        relief: _Relief = ...,
        selectbackground: _Color = ...,
        selectborderwidth: _ScreenUnits = ...,
        selectforeground: _Color = ...,
        setgrid: bool = ...,
        spacing1: _ScreenUnits = ...,
        spacing2: _ScreenUnits = ...,
        spacing3: _ScreenUnits = ...,
        startline: Union[int, Literal[""]] = ...,
        state: Literal["normal", "disabled"] = ...,
        tabs: Union[_ScreenUnits, str, Tuple[Union[_ScreenUnits, str], ...]] = ...,
        tabstyle: Literal["tabular", "wordprocessor"] = ...,
        takefocus: _TakeFocusValue = ...,
        undo: bool = ...,
        width: int = ...,
        wrap: Literal["none", "char", "word"] = ...,
        xscrollcommand: _XYScrollCommand = ...,
        yscrollcommand: _XYScrollCommand = ...,
    ) -> Optional[Dict[str, Tuple[str, str, str, Any, Any]]]: ...
    @overload
    def configure(self, cnf: _TextOptionName) -> Tuple[str, str, str, Any, Any]: ...
    config = configure
    def cget(self, key: _TextOptionName) -> Any: ...
    def bbox(self, index: _TextIndex) -> Optional[Tuple[int, int, int, int]]: ...
    def compare(self, index1: _TextIndex, op: Literal["<", "<=", "==", ">=", ">", "!="], index2: _TextIndex) -> bool: ...
    def count(self, index1, index2, *args): ...  # TODO
    @overload
    def debug(self, boolean: None = ...) -> bool: ...
    @overload
    def debug(self, boolean: bool) -> None: ...
    def delete(self, index1: _TextIndex, index2: Optional[_TextIndex] = ...) -> None: ...
    def dlineinfo(self, index: _TextIndex) -> Optional[Tuple[int, int, int, int, int]]: ...
    @overload
    def dump(
        self,
        index1: _TextIndex,
        index2: Optional[_TextIndex] = ...,
        command: None = ...,
        *,
        all: bool = ...,
        image: bool = ...,
        mark: bool = ...,
        tag: bool = ...,
        text: bool = ...,
        window: bool = ...,
    ) -> List[Tuple[str, str, str]]: ...
    @overload
    def dump(
        self,
        index1: _TextIndex,
        index2: Optional[_TextIndex],
        command: Union[Callable[[str, str, str], Any], str],
        *,
        all: bool = ...,
        image: bool = ...,
        mark: bool = ...,
        tag: bool = ...,
        text: bool = ...,
        window: bool = ...,
    ) -> None: ...
    @overload
    def dump(
        self,
        index1: _TextIndex,
        index2: Optional[_TextIndex] = ...,
        *,
        command: Union[Callable[[str, str, str], Any], str],
        all: bool = ...,
        image: bool = ...,
        mark: bool = ...,
        tag: bool = ...,
        text: bool = ...,
        window: bool = ...,
    ) -> None: ...
    def edit(self, *args): ...  # docstring says "Internal method"
    @overload
    def edit_modified(self, arg: None = ...) -> bool: ...  # actually returns Literal[0, 1]
    @overload
    def edit_modified(self, arg: bool) -> None: ...  # actually returns empty string
    def edit_redo(self) -> None: ...  # actually returns empty string
    def edit_reset(self) -> None: ...  # actually returns empty string
    def edit_separator(self) -> None: ...  # actually returns empty string
    def edit_undo(self) -> None: ...  # actually returns empty string
    def get(self, index1: _TextIndex, index2: Optional[_TextIndex] = ...) -> str: ...
    # TODO: image_* methods
    def image_cget(self, index, option): ...
    def image_configure(self, index, cnf: Optional[Any] = ..., **kw): ...
    def image_create(self, index, cnf=..., **kw): ...
    def image_names(self): ...
    def index(self, index: _TextIndex) -> str: ...
    def insert(self, index: _TextIndex, chars: str, *args: Union[_TextIndex, str, _TkinterSequence[str]]) -> None: ...
    @overload
    def mark_gravity(self, markName: str, direction: None = ...) -> Literal["left", "right"]: ...
    @overload
    def mark_gravity(self, markName: str, direction: Literal["left", "right"]) -> None: ...  # actually returns empty string
    def mark_names(self) -> Tuple[str, ...]: ...
    def mark_set(self, markName: str, index: _TextIndex) -> None: ...
    def mark_unset(self, *markNames: str) -> None: ...
    def mark_next(self, index: _TextIndex) -> Optional[str]: ...
    def mark_previous(self, index: _TextIndex): ...
    # **kw of peer_create is same as the kwargs of Text.__init__
    def peer_create(self, newPathName: Union[str, Text], cnf: Dict[str, Any] = ..., **kw: Any) -> None: ...
    def peer_names(self) -> Tuple[_tkinter.Tcl_Obj, ...]: ...
    def replace(
        self, index1: _TextIndex, index2: _TextIndex, chars: str, *args: Union[_TextIndex, str, _TkinterSequence[str]]
    ) -> None: ...
    def scan_mark(self, x: int, y: int) -> None: ...
    def scan_dragto(self, x: int, y: int) -> None: ...
    def search(
        self,
        pattern: str,
        index: _TextIndex,
        stopindex: Optional[_TextIndex] = ...,
        forwards: Optional[bool] = ...,
        backwards: Optional[bool] = ...,
        exact: Optional[bool] = ...,
        regexp: Optional[bool] = ...,
        nocase: Optional[bool] = ...,
        count: Optional[Variable] = ...,
        elide: Optional[bool] = ...,
    ) -> str: ...  # returns empty string for not found
    def see(self, index: _TextIndex) -> None: ...
    def tag_add(self, tagName: str, index1: _TextIndex, *args: _TextIndex) -> None: ...
    # tag_bind stuff is very similar to Canvas
    @overload
    def tag_bind(
        self,
        tagName: str,
        sequence: Optional[str],
        func: Optional[Callable[[Event[Text]], Optional[Literal["break"]]]],
        add: Optional[bool] = ...,
    ) -> str: ...
    @overload
    def tag_bind(self, tagName: str, sequence: Optional[str], func: str, add: Optional[bool] = ...) -> None: ...
    def tag_unbind(self, tagName: str, sequence: str, funcid: Optional[str] = ...) -> None: ...
    # allowing any string for cget instead of just Literals because there's no other way to look up tag options
    def tag_cget(self, tagName: str, option: str) -> Any: ...
    @overload
    def tag_configure(
        self,
        tagName: str,
        cnf: Optional[Dict[str, Any]] = ...,
        *,
        background: _Color = ...,
        bgstipple: _Bitmap = ...,
        borderwidth: _ScreenUnits = ...,
        border: _ScreenUnits = ...,  # alias for borderwidth
        elide: bool = ...,
        fgstipple: _Bitmap = ...,
        font: _FontDescription = ...,
        foreground: _Color = ...,
        justify: Literal["left", "right", "center"] = ...,
        lmargin1: _ScreenUnits = ...,
        lmargin2: _ScreenUnits = ...,
        lmargincolor: _Color = ...,
        offset: _ScreenUnits = ...,
        overstrike: bool = ...,
        overstrikefg: _Color = ...,
        relief: _Relief = ...,
        rmargin: _ScreenUnits = ...,
        rmargincolor: _Color = ...,
        selectbackground: _Color = ...,
        selectforeground: _Color = ...,
        spacing1: _ScreenUnits = ...,
        spacing2: _ScreenUnits = ...,
        spacing3: _ScreenUnits = ...,
        tabs: Any = ...,  # the exact type is kind of complicated, see manual page
        tabstyle: Literal["tabular", "wordprocessor"] = ...,
        underline: bool = ...,
        underlinefg: _Color = ...,
        wrap: Literal["none", "char", "word"] = ...,  # be careful with "none" vs None
    ) -> Optional[Dict[str, Tuple[str, str, str, Any, Any]]]: ...
    @overload
    def tag_configure(self, tagName: str, cnf: str) -> Tuple[str, str, str, Any, Any]: ...
    tag_config = tag_configure
    def tag_delete(self, __first_tag_name: str, *tagNames: str) -> None: ...  # error if no tag names given
    def tag_lower(self, tagName: str, belowThis: Optional[str] = ...) -> None: ...
    def tag_names(self, index: Optional[_TextIndex] = ...) -> Tuple[str, ...]: ...
    def tag_nextrange(
        self, tagName: str, index1: _TextIndex, index2: Optional[_TextIndex] = ...
    ) -> Union[Tuple[str, str], Tuple[()]]: ...
    def tag_prevrange(
        self, tagName: str, index1: _TextIndex, index2: Optional[_TextIndex] = ...
    ) -> Union[Tuple[str, str], Tuple[()]]: ...
    def tag_raise(self, tagName: str, aboveThis: Optional[str] = ...) -> None: ...
    def tag_ranges(self, tagName: str) -> Tuple[_tkinter.Tcl_Obj, ...]: ...
    # tag_remove and tag_delete are different
    def tag_remove(self, tagName: str, index1: _TextIndex, index2: Optional[_TextIndex] = ...) -> None: ...
    # TODO: window_* methods
    def window_cget(self, index, option): ...
    def window_configure(self, index, cnf: Optional[Any] = ..., **kw): ...
    window_config = window_configure
    def window_create(self, index, cnf=..., **kw): ...
    def window_names(self): ...
    def yview_pickplace(self, *what): ...  # deprecated

class _setit:
    def __init__(self, var, value, callback: Optional[Any] = ...): ...
    def __call__(self, *args): ...

# manual page: tk_optionMenu
class OptionMenu(Menubutton):
    widgetName: Any
    menuname: Any
    def __init__(
        # differs from other widgets
        self,
        master: Optional[Misc],
        variable: StringVar,
        value: str,
        *values: str,
        # kwarg only from now on
        command: Optional[Callable[[StringVar], Any]] = ...,
    ) -> None: ...
    # configure, config, cget are inherited from Menubutton
    # destroy and __getitem__ are overrided, signature does not change

class _Image(Protocol):
    tk: _tkinter.TkappType
    def __del__(self) -> None: ...
    def height(self) -> int: ...
    def width(self) -> int: ...

class Image:
    name: Any
    tk: _tkinter.TkappType
    def __init__(
        self, imgtype, name: Optional[Any] = ..., cnf=..., master: Optional[Union[Misc, _tkinter.TkappType]] = ..., **kw
    ): ...
    def __del__(self): ...
    def __setitem__(self, key, value): ...
    def __getitem__(self, key): ...
    def configure(self, **kw): ...
    config: Any
    def height(self): ...
    def type(self): ...
    def width(self): ...

class PhotoImage(Image):
    def __init__(self, name: Optional[Any] = ..., cnf=..., master: Optional[Any] = ..., **kw): ...
    def blank(self): ...
    def cget(self, option): ...
    def __getitem__(self, key): ...
    def copy(self): ...
    def zoom(self, x, y: str = ...): ...
    def subsample(self, x, y: str = ...): ...
    def get(self, x, y): ...
    def put(self, data, to: Optional[Any] = ...): ...
    def write(self, filename, format: Optional[Any] = ..., from_coords: Optional[Any] = ...): ...
    if sys.version_info >= (3, 8):
        def transparency_get(self, x: int, y: int) -> bool: ...
        def transparency_set(self, x: int, y: int, boolean: bool) -> None: ...

class BitmapImage(Image):
    def __init__(self, name: Optional[Any] = ..., cnf=..., master: Optional[Any] = ..., **kw): ...

def image_names(): ...
def image_types(): ...

_SpinboxOptionName = Literal[
    "activebackground",
    "background",
    "bd",
    "bg",
    "border",
    "borderwidth",
    "buttonbackground",
    "buttoncursor",
    "buttondownrelief",
    "buttonuprelief",
    "command",
    "cursor",
    "disabledbackground",
    "disabledforeground",
    "exportselection",
    "fg",
    "font",
    "foreground",
    "format",
    "from",
    "highlightbackground",
    "highlightcolor",
    "highlightthickness",
    "increment",
    "insertbackground",
    "insertborderwidth",
    "insertofftime",
    "insertontime",
    "insertwidth",
    "invalidcommand",
    "invcmd",
    "justify",
    "readonlybackground",
    "relief",
    "repeatdelay",
    "repeatinterval",
    "selectbackground",
    "selectborderwidth",
    "selectforeground",
    "state",
    "takefocus",
    "textvariable",
    "to",
    "validate",
    "validatecommand",
    "vcmd",
    "values",
    "width",
    "wrap",
    "xscrollcommand",
]

class Spinbox(Widget, XView):
    def __init__(
        self,
        master: Optional[Misc] = ...,
        cnf: Optional[Dict[str, Any]] = ...,
        *,
        activebackground: _Color = ...,
        background: _Color = ...,
        bd: _ScreenUnits = ...,
        bg: _Color = ...,
        border: _ScreenUnits = ...,
        borderwidth: _ScreenUnits = ...,
        buttonbackground: _Color = ...,
        buttoncursor: _Cursor = ...,
        buttondownrelief: _Relief = ...,
        buttonuprelief: _Relief = ...,
        # percent substitutions don't seem to be supported, it's similar to Entry's validion stuff
        command: Union[Callable[[], Any], str, _TkinterSequence[str]] = ...,
        cursor: _Cursor = ...,
        disabledbackground: _Color = ...,
        disabledforeground: _Color = ...,
        exportselection: bool = ...,
        fg: _Color = ...,
        font: _FontDescription = ...,
        foreground: _Color = ...,
        format: str = ...,
        from_: float = ...,
        highlightbackground: _Color = ...,
        highlightcolor: _Color = ...,
        highlightthickness: _ScreenUnits = ...,
        increment: float = ...,
        insertbackground: _Color = ...,
        insertborderwidth: _ScreenUnits = ...,
        insertofftime: int = ...,
        insertontime: int = ...,
        insertwidth: _ScreenUnits = ...,
        invalidcommand: _EntryValidateCommand = ...,
        invcmd: _EntryValidateCommand = ...,
        justify: Literal["left", "center", "right"] = ...,
        name: str = ...,
        readonlybackground: _Color = ...,
        relief: _Relief = ...,
        repeatdelay: int = ...,
        repeatinterval: int = ...,
        selectbackground: _Color = ...,
        selectborderwidth: _ScreenUnits = ...,
        selectforeground: _Color = ...,
        state: Literal["normal", "disabled", "readonly"] = ...,
        takefocus: _TakeFocusValue = ...,
        textvariable: Variable = ...,
        to: float = ...,
        validate: Literal["none", "focus", "focusin", "focusout", "key", "all"] = ...,
        validatecommand: _EntryValidateCommand = ...,
        vcmd: _EntryValidateCommand = ...,
        values: _TkinterSequence[str] = ...,
        width: int = ...,
        wrap: bool = ...,
        xscrollcommand: _XYScrollCommand = ...,
    ) -> None: ...
    @overload
    def configure(
        self,
        cnf: Optional[Dict[str, Any]] = ...,
        *,
        activebackground: _Color = ...,
        background: _Color = ...,
        bd: _ScreenUnits = ...,
        bg: _Color = ...,
        border: _ScreenUnits = ...,
        borderwidth: _ScreenUnits = ...,
        buttonbackground: _Color = ...,
        buttoncursor: _Cursor = ...,
        buttondownrelief: _Relief = ...,
        buttonuprelief: _Relief = ...,
        command: Union[Callable[[], Any], str, _TkinterSequence[str]] = ...,
        cursor: _Cursor = ...,
        disabledbackground: _Color = ...,
        disabledforeground: _Color = ...,
        exportselection: bool = ...,
        fg: _Color = ...,
        font: _FontDescription = ...,
        foreground: _Color = ...,
        format: str = ...,
        from_: float = ...,
        highlightbackground: _Color = ...,
        highlightcolor: _Color = ...,
        highlightthickness: _ScreenUnits = ...,
        increment: float = ...,
        insertbackground: _Color = ...,
        insertborderwidth: _ScreenUnits = ...,
        insertofftime: int = ...,
        insertontime: int = ...,
        insertwidth: _ScreenUnits = ...,
        invalidcommand: _EntryValidateCommand = ...,
        invcmd: _EntryValidateCommand = ...,
        justify: Literal["left", "center", "right"] = ...,
        readonlybackground: _Color = ...,
        relief: _Relief = ...,
        repeatdelay: int = ...,
        repeatinterval: int = ...,
        selectbackground: _Color = ...,
        selectborderwidth: _ScreenUnits = ...,
        selectforeground: _Color = ...,
        state: Literal["normal", "disabled", "readonly"] = ...,
        takefocus: _TakeFocusValue = ...,
        textvariable: Variable = ...,
        to: float = ...,
        validate: Literal["none", "focus", "focusin", "focusout", "key", "all"] = ...,
        validatecommand: _EntryValidateCommand = ...,
        vcmd: _EntryValidateCommand = ...,
        values: _TkinterSequence[str] = ...,
        width: int = ...,
        wrap: bool = ...,
        xscrollcommand: _XYScrollCommand = ...,
    ) -> Optional[Dict[str, Tuple[str, str, str, Any, Any]]]: ...
    @overload
    def configure(self, cnf: _SpinboxOptionName) -> Tuple[str, str, str, Any, Any]: ...
    config = configure
    def cget(self, key: _SpinboxOptionName) -> Any: ...
    def bbox(self, index): ...
    def delete(self, first, last: Optional[Any] = ...): ...
    def get(self): ...
    def icursor(self, index): ...
    def identify(self, x, y): ...
    def index(self, index): ...
    def insert(self, index, s): ...
    def invoke(self, element): ...
    def scan(self, *args): ...
    def scan_mark(self, x): ...
    def scan_dragto(self, x): ...
    def selection(self, *args: Any) -> Tuple[int, ...]: ...
    def selection_adjust(self, index): ...
    def selection_clear(self): ...
    def selection_element(self, element: Optional[Any] = ...): ...
    if sys.version_info >= (3, 8):
        def selection_from(self, index: int) -> None: ...
        def selection_present(self) -> None: ...
        def selection_range(self, start: int, end: int) -> None: ...
        def selection_to(self, index: int) -> None: ...

_LabelFrameOptionName = Literal[
    "background",
    "bd",
    "bg",
    "border",
    "borderwidth",
    "class",
    "colormap",
    "container",
    "cursor",
    "fg",
    "font",
    "foreground",
    "height",
    "highlightbackground",
    "highlightcolor",
    "highlightthickness",
    "labelanchor",
    "labelwidget",
    "padx",
    "pady",
    "relief",
    "takefocus",
    "text",
    "visual",
    "width",
]

class LabelFrame(Widget):
    def __init__(
        self,
        master: Optional[Misc] = ...,
        cnf: Optional[Dict[str, Any]] = ...,
        *,
        background: _Color = ...,
        bd: _ScreenUnits = ...,
        bg: _Color = ...,
        border: _ScreenUnits = ...,
        borderwidth: _ScreenUnits = ...,
        class_: str = ...,
        colormap: Union[Literal["new", ""], Misc] = ...,
        container: bool = ...,  # undocumented
        cursor: _Cursor = ...,
        fg: _Color = ...,
        font: _FontDescription = ...,
        foreground: _Color = ...,
        height: _ScreenUnits = ...,
        highlightbackground: _Color = ...,
        highlightcolor: _Color = ...,
        highlightthickness: _ScreenUnits = ...,
        # 'ne' and 'en' are valid labelanchors, but only 'ne' is a valid _Anchor.
        labelanchor: Literal["nw", "n", "ne", "en", "e", "es", "se", "s", "sw", "ws", "w", "wn"] = ...,
        labelwidget: Misc = ...,
        name: str = ...,
        padx: _ScreenUnits = ...,
        pady: _ScreenUnits = ...,
        relief: _Relief = ...,
        takefocus: _TakeFocusValue = ...,
        text: str = ...,
        visual: Union[str, Tuple[str, int]] = ...,
        width: _ScreenUnits = ...,
    ) -> None: ...
    @overload
    def configure(
        self,
        cnf: Optional[Dict[str, Any]] = ...,
        *,
        background: _Color = ...,
        bd: _ScreenUnits = ...,
        bg: _Color = ...,
        border: _ScreenUnits = ...,
        borderwidth: _ScreenUnits = ...,
        cursor: _Cursor = ...,
        fg: _Color = ...,
        font: _FontDescription = ...,
        foreground: _Color = ...,
        height: _ScreenUnits = ...,
        highlightbackground: _Color = ...,
        highlightcolor: _Color = ...,
        highlightthickness: _ScreenUnits = ...,
        labelanchor: Literal["nw", "n", "ne", "en", "e", "es", "se", "s", "sw", "ws", "w", "wn"] = ...,
        labelwidget: Misc = ...,
        padx: _ScreenUnits = ...,
        pady: _ScreenUnits = ...,
        relief: _Relief = ...,
        takefocus: _TakeFocusValue = ...,
        text: str = ...,
        width: _ScreenUnits = ...,
    ) -> Optional[Dict[str, Tuple[str, str, str, Any, Any]]]: ...
    @overload
    def configure(self, cnf: _LabelFrameOptionName) -> Tuple[str, str, str, Any, Any]: ...
    config = configure
    def cget(self, key: _LabelFrameOptionName) -> Any: ...

_PanedWindowOptionName = Literal[
    "background",
    "bd",
    "bg",
    "border",
    "borderwidth",
    "cursor",
    "handlepad",
    "handlesize",
    "height",
    "opaqueresize",
    "orient",
    "proxybackground",
    "proxyborderwidth",
    "proxyrelief",
    "relief",
    "sashcursor",
    "sashpad",
    "sashrelief",
    "sashwidth",
    "showhandle",
    "width",
]

class PanedWindow(Widget):
    def __init__(
        self,
        master: Optional[Misc] = ...,
        cnf: Optional[Dict[str, Any]] = ...,
        *,
        background: _Color = ...,
        bd: _ScreenUnits = ...,
        bg: _Color = ...,
        border: _ScreenUnits = ...,
        borderwidth: _ScreenUnits = ...,
        cursor: _Cursor = ...,
        handlepad: _ScreenUnits = ...,
        handlesize: _ScreenUnits = ...,
        height: _ScreenUnits = ...,
        name: str = ...,
        opaqueresize: bool = ...,
        orient: Literal["horizontal", "vertical"] = ...,
        proxybackground: _Color = ...,
        proxyborderwidth: _ScreenUnits = ...,
        proxyrelief: _Relief = ...,
        relief: _Relief = ...,
        sashcursor: _Cursor = ...,
        sashpad: _ScreenUnits = ...,
        sashrelief: _Relief = ...,
        sashwidth: _ScreenUnits = ...,
        showhandle: bool = ...,
        width: _ScreenUnits = ...,
    ) -> None: ...
    @overload
    def configure(
        self,
        cnf: Optional[Dict[str, Any]] = ...,
        *,
        background: _Color = ...,
        bd: _ScreenUnits = ...,
        bg: _Color = ...,
        border: _ScreenUnits = ...,
        borderwidth: _ScreenUnits = ...,
        cursor: _Cursor = ...,
        handlepad: _ScreenUnits = ...,
        handlesize: _ScreenUnits = ...,
        height: _ScreenUnits = ...,
        opaqueresize: bool = ...,
        orient: Literal["horizontal", "vertical"] = ...,
        proxybackground: _Color = ...,
        proxyborderwidth: _ScreenUnits = ...,
        proxyrelief: _Relief = ...,
        relief: _Relief = ...,
        sashcursor: _Cursor = ...,
        sashpad: _ScreenUnits = ...,
        sashrelief: _Relief = ...,
        sashwidth: _ScreenUnits = ...,
        showhandle: bool = ...,
        width: _ScreenUnits = ...,
    ) -> Optional[Dict[str, Tuple[str, str, str, Any, Any]]]: ...
    @overload
    def configure(self, cnf: _PanedWindowOptionName) -> Tuple[str, str, str, Any, Any]: ...
    config = configure
    def cget(self, key: _PanedWindowOptionName) -> Any: ...
    def add(self, child, **kw): ...
    def remove(self, child): ...
    forget: Any
    def identify(self, x, y): ...
    def proxy(self, *args): ...
    def proxy_coord(self): ...
    def proxy_forget(self): ...
    def proxy_place(self, x, y): ...
    def sash(self, *args): ...
    def sash_coord(self, index): ...
    def sash_mark(self, index): ...
    def sash_place(self, index, x, y): ...
    def panecget(self, child, option): ...
    def paneconfigure(self, tagOrId, cnf: Optional[Any] = ..., **kw): ...
    paneconfig: Any
    def panes(self): ...
```
