## Supplementary 2 for "A Universal RT-qPCR Method for DNA Aptamer Quantification": commondialog.pyi

```
from typing import Any, Mapping, Optional

class Dialog:
    command: Optional[Any] = ...
    master: Optional[Any] = ...
    options: Mapping[str, Any] = ...
    def __init__(self, master: Optional[Any] = ..., **options) -> None: ...
    def show(self, **options) -> Any: ...
```
