## Supplementary 2 for "A Universal RT-qPCR Method for DNA Aptamer Quantification": constants.pyi

```
from typing_extensions import Literal

# These are not actually bools. See #4669
NO: bool
YES: bool
TRUE: bool
FALSE: bool
ON: bool
OFF: bool
N: Literal["n"]
S: Literal["s"]
W: Literal["w"]
E: Literal["e"]
NW: Literal["nw"]
SW: Literal["sw"]
NE: Literal["ne"]
SE: Literal["se"]
NS: Literal["ns"]
EW: Literal["ew"]
NSEW: Literal["nsew"]
CENTER: Literal["center"]
NONE: Literal["none"]
X: Literal["x"]
Y: Literal["y"]
BOTH: Literal["both"]
LEFT: Literal["left"]
TOP: Literal["top"]
RIGHT: Literal["right"]
BOTTOM: Literal["bottom"]
RAISED: Literal["raised"]
SUNKEN: Literal["sunken"]
FLAT: Literal["flat"]
RIDGE: Literal["ridge"]
GROOVE: Literal["groove"]
SOLID: Literal["solid"]
HORIZONTAL: Literal["horizontal"]
VERTICAL: Literal["vertical"]
NUMERIC: Literal["numeric"]
CHAR: Literal["char"]
WORD: Literal["word"]
BASELINE: Literal["baseline"]
INSIDE: Literal["inside"]
OUTSIDE: Literal["outside"]
SEL: Literal["sel"]
SEL_FIRST: Literal["sel.first"]
SEL_LAST: Literal["sel.last"]
END: Literal["end"]
INSERT: Literal["insert"]
CURRENT: Literal["current"]
ANCHOR: Literal["anchor"]
ALL: Literal["all"]
NORMAL: Literal["normal"]
DISABLED: Literal["disabled"]
ACTIVE: Literal["active"]
HIDDEN: Literal["hidden"]
CASCADE: Literal["cascade"]
CHECKBUTTON: Literal["checkbutton"]
COMMAND: Literal["command"]
RADIOBUTTON: Literal["radiobutton"]
SEPARATOR: Literal["separator"]
SINGLE: Literal["single"]
BROWSE: Literal["browse"]
MULTIPLE: Literal["multiple"]
EXTENDED: Literal["extended"]
DOTBOX: Literal["dotbox"]
UNDERLINE: Literal["underline"]
PIESLICE: Literal["pieslice"]
CHORD: Literal["chord"]
ARC: Literal["arc"]
FIRST: Literal["first"]
LAST: Literal["last"]
BUTT: Literal["butt"]
PROJECTING: Literal["projecting"]
ROUND: Literal["round"]
BEVEL: Literal["bevel"]
MITER: Literal["miter"]
MOVETO: Literal["moveto"]
SCROLL: Literal["scroll"]
UNITS: Literal["units"]
PAGES: Literal["pages"]
```
