## Supplementary 2 for "A Universal RT-qPCR Method for DNA Aptamer Quantification": dialog.pyi

```
from tkinter import Widget
from typing import Any, Mapping, Optional

DIALOG_ICON: str

class Dialog(Widget):
    widgetName: str = ...
    num: int = ...
    def __init__(self, master: Optional[Any] = ..., cnf: Mapping[str, Any] = ..., **kw) -> None: ...
    def destroy(self) -> None: ...
```
