## Supplementary 2 for "A Universal RT-qPCR Method for DNA Aptamer Quantification": filedialog.pyi

```
from tkinter import Button, Entry, Frame, Listbox, Scrollbar, Toplevel, commondialog
from typing import Any, Dict, Optional, Tuple

dialogstates: Dict[Any, Tuple[Any, Any]]

class FileDialog:
    title: str = ...
    master: Any = ...
    directory: Optional[Any] = ...
    top: Toplevel = ...
    botframe: Frame = ...
    selection: Entry = ...
    filter: Entry = ...
    midframe: Entry = ...
    filesbar: Scrollbar = ...
    files: Listbox = ...
    dirsbar: Scrollbar = ...
    dirs: Listbox = ...
    ok_button: Button = ...
    filter_button: Button = ...
    cancel_button: Button = ...
    def __init__(
        self, master, title: Optional[Any] = ...
    ) -> None: ...  # title is usually a str or None, but e.g. int doesn't raise en exception either
    how: Optional[Any] = ...
    def go(self, dir_or_file: Any = ..., pattern: str = ..., default: str = ..., key: Optional[Any] = ...): ...
    def quit(self, how: Optional[Any] = ...) -> None: ...
    def dirs_double_event(self, event) -> None: ...
    def dirs_select_event(self, event) -> None: ...
    def files_double_event(self, event) -> None: ...
    def files_select_event(self, event) -> None: ...
    def ok_event(self, event) -> None: ...
    def ok_command(self) -> None: ...
    def filter_command(self, event: Optional[Any] = ...) -> None: ...
    def get_filter(self): ...
    def get_selection(self): ...
    def cancel_command(self, event: Optional[Any] = ...) -> None: ...
    def set_filter(self, dir, pat) -> None: ...
    def set_selection(self, file) -> None: ...

class LoadFileDialog(FileDialog):
    title: str = ...
    def ok_command(self) -> None: ...

class SaveFileDialog(FileDialog):
    title: str = ...
    def ok_command(self): ...

class _Dialog(commondialog.Dialog): ...

class Open(_Dialog):
    command: str = ...

class SaveAs(_Dialog):
    command: str = ...

class Directory(commondialog.Dialog):
    command: str = ...

def askopenfilename(**options): ...
def asksaveasfilename(**options): ...
def askopenfilenames(**options): ...
def askopenfile(mode: str = ..., **options): ...
def askopenfiles(mode: str = ..., **options): ...
def asksaveasfile(mode: str = ..., **options): ...
def askdirectory(**options): ...
def test() -> None: ...
```
