## Supplementary 2 for "A Universal RT-qPCR Method for DNA Aptamer Quantification": font.pyi

```
import tkinter
from typing import Any, List, Optional, Tuple, TypeVar, Union, overload
from typing_extensions import Literal, TypedDict

NORMAL: Literal["normal"]
ROMAN: Literal["roman"]
BOLD: Literal["bold"]
ITALIC: Literal["italic"]

def nametofont(name: str) -> Font: ...

# See 'FONT DESCRIPTIONS' in font man page. This uses str because Literal
# inside Tuple doesn't work.
_FontDescription = Union[str, Font, Tuple[str, int], Tuple[str, int, str], Tuple[str, int, tkinter._TkinterSequence[str]]]

class _FontDict(TypedDict):
    family: str
    size: int
    weight: Literal["normal", "bold"]
    slant: Literal["roman", "italic"]
    underline: Literal[0, 1]
    overstrike: Literal[0, 1]

class _MetricsDict(TypedDict):
    ascent: int
    descent: int
    linespace: int
    fixed: Literal[0, 1]

class Font:
    name: str
    delete_font: bool
    def __init__(
        self,
        # In tkinter, 'root' refers to tkinter.Tk by convention, but the code
        # actually works with any tkinter widget so we use tkinter.Misc.
        root: Optional[tkinter.Misc] = ...,
        font: Optional[_FontDescription] = ...,
        name: Optional[str] = ...,
        exists: bool = ...,
        *,
        family: str = ...,
        size: int = ...,
        weight: Literal["normal", "bold"] = ...,
        slant: Literal["roman", "italic"] = ...,
        underline: bool = ...,
        overstrike: bool = ...,
    ) -> None: ...
    def __getitem__(self, key: str) -> Any: ...
    def __setitem__(self, key: str, value: Any) -> None: ...
    @overload
    def cget(self, option: Literal["family"]) -> str: ...
    @overload
    def cget(self, option: Literal["size"]) -> int: ...
    @overload
    def cget(self, option: Literal["weight"]) -> Literal["normal", "bold"]: ...
    @overload
    def cget(self, option: Literal["slant"]) -> Literal["roman", "italic"]: ...
    @overload
    def cget(self, option: Literal["underline", "overstrike"]) -> Literal[0, 1]: ...
    @overload
    def actual(self, option: Literal["family"], displayof: Optional[tkinter.Misc] = ...) -> str: ...
    @overload
    def actual(self, option: Literal["size"], displayof: Optional[tkinter.Misc] = ...) -> int: ...
    @overload
    def actual(self, option: Literal["weight"], displayof: Optional[tkinter.Misc] = ...) -> Literal["normal", "bold"]: ...
    @overload
    def actual(self, option: Literal["slant"], displayof: Optional[tkinter.Misc] = ...) -> Literal["roman", "italic"]: ...
    @overload
    def actual(self, option: Literal["underline", "overstrike"], displayof: Optional[tkinter.Misc] = ...) -> Literal[0, 1]: ...
    @overload
    def actual(self, option: None, displayof: Optional[tkinter.Misc] = ...) -> _FontDict: ...
    @overload
    def actual(self, *, displayof: Optional[tkinter.Misc] = ...) -> _FontDict: ...
    def config(
        self,
        *,
        family: str = ...,
        size: int = ...,
        weight: Literal["normal", "bold"] = ...,
        slant: Literal["roman", "italic"] = ...,
        underline: bool = ...,
        overstrike: bool = ...,
    ) -> Optional[_FontDict]: ...
    configure = config
    def copy(self) -> Font: ...
    @overload
    def metrics(self, __option: Literal["ascent", "descent", "linespace"], *, displayof: Optional[tkinter.Misc] = ...) -> int: ...
    @overload
    def metrics(self, __option: Literal["fixed"], *, displayof: Optional[tkinter.Misc] = ...) -> Literal[0, 1]: ...
    @overload
    def metrics(self, *, displayof: Optional[tkinter.Misc] = ...) -> _MetricsDict: ...
    def measure(self, text: str, displayof: Optional[tkinter.Misc] = ...) -> int: ...

def families(root: Optional[tkinter.Misc] = ..., displayof: Optional[tkinter.Misc] = ...) -> Tuple[str, ...]: ...
def names(root: Optional[tkinter.Misc] = ...) -> Tuple[str, ...]: ...
```
