## Supplementary 2 for "A Universal RT-qPCR Method for DNA Aptamer Quantification": messagebox.pyi

```
from tkinter.commondialog import Dialog
from typing import Any, Optional

ERROR: str
INFO: str
QUESTION: str
WARNING: str
ABORTRETRYIGNORE: str
OK: str
OKCANCEL: str
RETRYCANCEL: str
YESNO: str
YESNOCANCEL: str
ABORT: str
RETRY: str
IGNORE: str
CANCEL: str
YES: str
NO: str

class Message(Dialog):
    command: str = ...

def showinfo(title: Optional[str] = ..., message: Optional[str] = ..., **options: Any) -> str: ...
def showwarning(title: Optional[str] = ..., message: Optional[str] = ..., **options: Any) -> str: ...
def showerror(title: Optional[str] = ..., message: Optional[str] = ..., **options: Any) -> str: ...
def askquestion(title: Optional[str] = ..., message: Optional[str] = ..., **options: Any) -> str: ...
def askokcancel(title: Optional[str] = ..., message: Optional[str] = ..., **options: Any) -> bool: ...
def askyesno(title: Optional[str] = ..., message: Optional[str] = ..., **options: Any) -> bool: ...
def askyesnocancel(title: Optional[str] = ..., message: Optional[str] = ..., **options: Any) -> Optional[bool]: ...
def askretrycancel(title: Optional[str] = ..., message: Optional[str] = ..., **options: Any) -> bool: ...
```
