## Supplementary 2 for "A Universal RT-qPCR Method for DNA Aptamer Quantification": ttk.pyi

```
import _tkinter
import sys
import tkinter
from tkinter.font import _FontDescription
from typing import Any, Callable, Dict, List, Optional, Tuple, Union, overload
from typing_extensions import Literal

def tclobjs_to_py(adict): ...
def setup_master(master: Optional[Any] = ...): ...

# from ttk_widget (aka ttk::widget) manual page, differs from tkinter._Compound
_TtkCompound = Literal["text", "image", tkinter._Compound]

class Style:
    master: Any
    tk: _tkinter.TkappType
    def __init__(self, master: Optional[Any] = ...): ...
    def configure(self, style, query_opt: Optional[Any] = ..., **kw): ...
    def map(self, style, query_opt: Optional[Any] = ..., **kw): ...
    def lookup(self, style, option, state: Optional[Any] = ..., default: Optional[Any] = ...): ...
    def layout(self, style, layoutspec: Optional[Any] = ...): ...
    def element_create(self, elementname, etype, *args, **kw): ...
    def element_names(self): ...
    def element_options(self, elementname): ...
    def theme_create(self, themename, parent: Optional[Any] = ..., settings: Optional[Any] = ...): ...
    def theme_settings(self, themename, settings): ...
    def theme_names(self): ...
    def theme_use(self, themename: Optional[Any] = ...): ...

class Widget(tkinter.Widget):
    def __init__(self, master: Optional[tkinter.Misc], widgetname, kw: Optional[Any] = ...): ...
    def identify(self, x, y): ...
    def instate(self, statespec, callback: Optional[Any] = ..., *args, **kw): ...
    def state(self, statespec: Optional[Any] = ...): ...

_ButtonOptionName = Literal[
    "class",
    "command",
    "compound",
    "cursor",
    "default",
    "image",
    "padding",
    "state",
    "style",
    "takefocus",
    "text",
    "textvariable",
    "underline",
    "width",
]

class Button(Widget):
    def __init__(
        self,
        master: Optional[tkinter.Misc] = ...,
        *,
        class_: str = ...,
        command: tkinter._ButtonCommand = ...,
        compound: _TtkCompound = ...,
        cursor: tkinter._Cursor = ...,
        default: Literal["normal", "active", "disabled"] = ...,
        image: tkinter._ImageSpec = ...,
        name: str = ...,
        padding: Any = ...,  # undocumented
        state: Literal["normal", "disabled"] = ...,
        style: str = ...,
        takefocus: tkinter._TakeFocusValue = ...,
        text: str = ...,
        textvariable: tkinter.Variable = ...,
        underline: int = ...,
        width: Union[int, Literal[""]] = ...,
    ) -> None: ...
    @overload
    def configure(
        self,
        cnf: Optional[Dict[str, Any]] = ...,
        *,
        command: tkinter._ButtonCommand = ...,
        compound: _TtkCompound = ...,
        cursor: tkinter._Cursor = ...,
        default: Literal["normal", "active", "disabled"] = ...,
        image: tkinter._ImageSpec = ...,
        padding: Any = ...,
        state: Literal["normal", "disabled"] = ...,
        style: str = ...,
        takefocus: tkinter._TakeFocusValue = ...,
        text: str = ...,
        textvariable: tkinter.Variable = ...,
        underline: int = ...,
        width: Union[int, Literal[""]] = ...,
    ) -> Optional[Dict[str, Tuple[str, str, str, Any, Any]]]: ...
    @overload
    def configure(self, cnf: _ButtonOptionName) -> Tuple[str, str, str, Any, Any]: ...
    config = configure
    def cget(self, key: _ButtonOptionName) -> Any: ...
    def invoke(self): ...

_CheckbuttonOptionName = Literal[
    "class",
    "command",
    "compound",
    "cursor",
    "image",
    "offvalue",
    "onvalue",
    "padding",
    "state",
    "style",
    "takefocus",
    "text",
    "textvariable",
    "underline",
    "variable",
    "width",
]

class Checkbutton(Widget):
    def __init__(
        self,
        master: Optional[tkinter.Misc] = ...,
        *,
        class_: str = ...,
        command: tkinter._ButtonCommand = ...,
        compound: _TtkCompound = ...,
        cursor: tkinter._Cursor = ...,
        image: tkinter._ImageSpec = ...,
        name: str = ...,
        offvalue: Any = ...,
        onvalue: Any = ...,
        padding: Any = ...,  # undocumented
        state: Literal["normal", "disabled"] = ...,
        style: str = ...,
        takefocus: tkinter._TakeFocusValue = ...,
        text: str = ...,
        textvariable: tkinter.Variable = ...,
        underline: int = ...,
        # Seems like variable can be empty string, but actually setting it to
        # empty string segfaults before Tcl 8.6.9. Search for ttk::checkbutton
        # here: https://sourceforge.net/projects/tcl/files/Tcl/8.6.9/tcltk-release-notes-8.6.9.txt/view
        variable: tkinter.Variable = ...,
        width: Union[int, Literal[""]] = ...,
    ) -> None: ...
    @overload
    def configure(
        self,
        cnf: Optional[Dict[str, Any]] = ...,
        *,
        command: tkinter._ButtonCommand = ...,
        compound: _TtkCompound = ...,
        cursor: tkinter._Cursor = ...,
        image: tkinter._ImageSpec = ...,
        offvalue: Any = ...,
        onvalue: Any = ...,
        padding: Any = ...,
        state: Literal["normal", "disabled"] = ...,
        style: str = ...,
        takefocus: tkinter._TakeFocusValue = ...,
        text: str = ...,
        textvariable: tkinter.Variable = ...,
        underline: int = ...,
        variable: tkinter.Variable = ...,
        width: Union[int, Literal[""]] = ...,
    ) -> Optional[Dict[str, Tuple[str, str, str, Any, Any]]]: ...
    @overload
    def configure(self, cnf: _CheckbuttonOptionName) -> Tuple[str, str, str, Any, Any]: ...
    config = configure
    def cget(self, key: _CheckbuttonOptionName) -> Any: ...
    def invoke(self): ...

_EntryOptionName = Literal[
    "background",
    "class",
    "cursor",
    "exportselection",
    "font",
    "foreground",
    "invalidcommand",
    "justify",
    "show",
    "state",
    "style",
    "takefocus",
    "textvariable",
    "validate",
    "validatecommand",
    "width",
    "xscrollcommand",
]

class Entry(Widget, tkinter.Entry):
    def __init__(
        self,
        master: Optional[tkinter.Misc] = ...,
        widget: Optional[str] = ...,
        *,
        background: tkinter._Color = ...,  # undocumented
        class_: str = ...,
        cursor: tkinter._Cursor = ...,
        exportselection: bool = ...,
        font: _FontDescription = ...,
        foreground: tkinter._Color = ...,
        invalidcommand: tkinter._EntryValidateCommand = ...,
        justify: Literal["left", "center", "right"] = ...,
        name: str = ...,
        show: str = ...,
        state: Literal["normal", "disabled", "readonly"] = ...,
        style: str = ...,
        takefocus: tkinter._TakeFocusValue = ...,
        textvariable: tkinter.Variable = ...,
        validate: Literal["none", "focus", "focusin", "focusout", "key", "all"] = ...,
        validatecommand: tkinter._EntryValidateCommand = ...,
        width: int = ...,
        xscrollcommand: tkinter._XYScrollCommand = ...,
    ) -> None: ...
    @overload  # type: ignore
    def configure(
        self,
        cnf: Optional[Dict[str, Any]] = ...,
        *,
        background: tkinter._Color = ...,
        cursor: tkinter._Cursor = ...,
        exportselection: bool = ...,
        font: _FontDescription = ...,
        foreground: tkinter._Color = ...,
        invalidcommand: tkinter._EntryValidateCommand = ...,
        justify: Literal["left", "center", "right"] = ...,
        show: str = ...,
        state: Literal["normal", "disabled", "readonly"] = ...,
        style: str = ...,
        takefocus: tkinter._TakeFocusValue = ...,
        textvariable: tkinter.Variable = ...,
        validate: Literal["none", "focus", "focusin", "focusout", "key", "all"] = ...,
        validatecommand: tkinter._EntryValidateCommand = ...,
        width: int = ...,
        xscrollcommand: tkinter._XYScrollCommand = ...,
    ) -> Optional[Dict[str, Tuple[str, str, str, Any, Any]]]: ...
    @overload
    def configure(self, cnf: _EntryOptionName) -> Tuple[str, str, str, Any, Any]: ...
    # config must be copy/pasted, otherwise ttk.Entry().config is mypy error (don't know why)
    @overload  # type: ignore
    def config(
        self,
        cnf: Optional[Dict[str, Any]] = ...,
        *,
        background: tkinter._Color = ...,
        cursor: tkinter._Cursor = ...,
        exportselection: bool = ...,
        font: _FontDescription = ...,
        foreground: tkinter._Color = ...,
        invalidcommand: tkinter._EntryValidateCommand = ...,
        justify: Literal["left", "center", "right"] = ...,
        show: str = ...,
        state: Literal["normal", "disabled", "readonly"] = ...,
        style: str = ...,
        takefocus: tkinter._TakeFocusValue = ...,
        textvariable: tkinter.Variable = ...,
        validate: Literal["none", "focus", "focusin", "focusout", "key", "all"] = ...,
        validatecommand: tkinter._EntryValidateCommand = ...,
        width: int = ...,
        xscrollcommand: tkinter._XYScrollCommand = ...,
    ) -> Optional[Dict[str, Tuple[str, str, str, Any, Any]]]: ...
    @overload
    def config(self, cnf: _EntryOptionName) -> Tuple[str, str, str, Any, Any]: ...
    def cget(self, key: _EntryOptionName) -> Any: ...  # type: ignore
    def bbox(self, index): ...
    def identify(self, x, y): ...
    def validate(self): ...

_ComboboxOptionName = Literal[
    "background",
    "class",
    "cursor",
    "exportselection",
    "font",
    "foreground",
    "height",
    "invalidcommand",
    "justify",
    "postcommand",
    "show",
    "state",
    "style",
    "takefocus",
    "textvariable",
    "validate",
    "validatecommand",
    "values",
    "width",
    "xscrollcommand",
]

class Combobox(Entry):
    def __init__(
        self,
        master: Optional[tkinter.Misc] = ...,
        *,
        background: tkinter._Color = ...,  # undocumented
        class_: str = ...,
        cursor: tkinter._Cursor = ...,
        exportselection: bool = ...,
        font: _FontDescription = ...,  # undocumented
        foreground: tkinter._Color = ...,  # undocumented
        height: int = ...,
        invalidcommand: tkinter._EntryValidateCommand = ...,  # undocumented
        justify: Literal["left", "center", "right"] = ...,
        name: str = ...,
        postcommand: Union[Callable[[], Any], str] = ...,
        show: Any = ...,  # undocumented
        state: Literal["normal", "readonly", "disabled"] = ...,
        style: str = ...,
        takefocus: tkinter._TakeFocusValue = ...,
        textvariable: tkinter.Variable = ...,
        validate: Literal["none", "focus", "focusin", "focusout", "key", "all"] = ...,  # undocumented
        validatecommand: tkinter._EntryValidateCommand = ...,  # undocumented
        values: tkinter._TkinterSequence[str] = ...,
        width: int = ...,
        xscrollcommand: tkinter._XYScrollCommand = ...,  # undocumented
    ) -> None: ...
    @overload  # type: ignore
    def configure(
        self,
        cnf: Optional[Dict[str, Any]] = ...,
        *,
        background: tkinter._Color = ...,
        cursor: tkinter._Cursor = ...,
        exportselection: bool = ...,
        font: _FontDescription = ...,
        foreground: tkinter._Color = ...,
        height: int = ...,
        invalidcommand: tkinter._EntryValidateCommand = ...,
        justify: Literal["left", "center", "right"] = ...,
        postcommand: Union[Callable[[], Any], str] = ...,
        show: Any = ...,
        state: Literal["normal", "readonly", "disabled"] = ...,
        style: str = ...,
        takefocus: tkinter._TakeFocusValue = ...,
        textvariable: tkinter.Variable = ...,
        validate: Literal["none", "focus", "focusin", "focusout", "key", "all"] = ...,
        validatecommand: tkinter._EntryValidateCommand = ...,
        values: tkinter._TkinterSequence[str] = ...,
        width: int = ...,
        xscrollcommand: tkinter._XYScrollCommand = ...,
    ) -> Optional[Dict[str, Tuple[str, str, str, Any, Any]]]: ...
    @overload
    def configure(self, cnf: _ComboboxOptionName) -> Tuple[str, str, str, Any, Any]: ...
    # config must be copy/pasted, otherwise ttk.Combobox().config is mypy error (don't know why)
    @overload  # type: ignore
    def config(
        self,
        cnf: Optional[Dict[str, Any]] = ...,
        *,
        background: tkinter._Color = ...,
        cursor: tkinter._Cursor = ...,
        exportselection: bool = ...,
        font: _FontDescription = ...,
        foreground: tkinter._Color = ...,
        height: int = ...,
        invalidcommand: tkinter._EntryValidateCommand = ...,
        justify: Literal["left", "center", "right"] = ...,
        postcommand: Union[Callable[[], Any], str] = ...,
        show: Any = ...,
        state: Literal["normal", "readonly", "disabled"] = ...,
        style: str = ...,
        takefocus: tkinter._TakeFocusValue = ...,
        textvariable: tkinter.Variable = ...,
        validate: Literal["none", "focus", "focusin", "focusout", "key", "all"] = ...,
        validatecommand: tkinter._EntryValidateCommand = ...,
        values: tkinter._TkinterSequence[str] = ...,
        width: int = ...,
        xscrollcommand: tkinter._XYScrollCommand = ...,
    ) -> Optional[Dict[str, Tuple[str, str, str, Any, Any]]]: ...
    @overload
    def config(self, cnf: _ComboboxOptionName) -> Tuple[str, str, str, Any, Any]: ...
    def cget(self, key: _ComboboxOptionName) -> Any: ...  # type: ignore
    def current(self, newindex: Optional[Any] = ...): ...
    def set(self, value): ...

_FrameOptionName = Literal[
    "border", "borderwidth", "class", "cursor", "height", "padding", "relief", "style", "takefocus", "width"
]

class Frame(Widget):
    def __init__(
        self,
        master: Optional[tkinter.Misc] = ...,
        *,
        border: tkinter._ScreenUnits = ...,
        borderwidth: tkinter._ScreenUnits = ...,
        class_: str = ...,
        cursor: tkinter._Cursor = ...,
        height: tkinter._ScreenUnits = ...,
        name: str = ...,
        padding: tkinter._Padding = ...,
        relief: tkinter._Relief = ...,
        style: str = ...,
        takefocus: tkinter._TakeFocusValue = ...,
        width: tkinter._ScreenUnits = ...,
    ) -> None: ...
    @overload
    def configure(
        self,
        cnf: Optional[Dict[str, Any]] = ...,
        *,
        border: tkinter._ScreenUnits = ...,
        borderwidth: tkinter._ScreenUnits = ...,
        cursor: tkinter._Cursor = ...,
        height: tkinter._ScreenUnits = ...,
        padding: tkinter._Padding = ...,
        relief: tkinter._Relief = ...,
        style: str = ...,
        takefocus: tkinter._TakeFocusValue = ...,
        width: tkinter._ScreenUnits = ...,
    ) -> Optional[Dict[str, Tuple[str, str, str, Any, Any]]]: ...
    @overload
    def configure(self, cnf: _FrameOptionName) -> Tuple[str, str, str, Any, Any]: ...
    config = configure
    def cget(self, key: _FrameOptionName) -> Any: ...

_LabelOptionName = Literal[
    "anchor",
    "background",
    "border",
    "borderwidth",
    "class",
    "compound",
    "cursor",
    "font",
    "foreground",
    "image",
    "justify",
    "padding",
    "relief",
    "state",
    "style",
    "takefocus",
    "text",
    "textvariable",
    "underline",
    "width",
    "wraplength",
]

class Label(Widget):
    def __init__(
        self,
        master: Optional[tkinter.Misc] = ...,
        *,
        anchor: tkinter._Anchor = ...,
        background: tkinter._Color = ...,
        border: tkinter._ScreenUnits = ...,  # alias for borderwidth
        borderwidth: tkinter._ScreenUnits = ...,  # undocumented
        class_: str = ...,
        compound: _TtkCompound = ...,
        cursor: tkinter._Cursor = ...,
        font: _FontDescription = ...,
        foreground: tkinter._Color = ...,
        image: tkinter._ImageSpec = ...,
        justify: Literal["left", "center", "right"] = ...,
        name: str = ...,
        padding: tkinter._Padding = ...,
        relief: tkinter._Relief = ...,
        state: Literal["normal", "disabled"] = ...,
        style: str = ...,
        takefocus: tkinter._TakeFocusValue = ...,
        text: str = ...,
        textvariable: tkinter.Variable = ...,
        underline: int = ...,
        width: Union[int, Literal[""]] = ...,
        wraplength: tkinter._ScreenUnits = ...,
    ) -> None: ...
    @overload
    def configure(
        self,
        cnf: Optional[Dict[str, Any]] = ...,
        *,
        anchor: tkinter._Anchor = ...,
        background: tkinter._Color = ...,
        border: tkinter._ScreenUnits = ...,
        borderwidth: tkinter._ScreenUnits = ...,
        compound: _TtkCompound = ...,
        cursor: tkinter._Cursor = ...,
        font: _FontDescription = ...,
        foreground: tkinter._Color = ...,
        image: tkinter._ImageSpec = ...,
        justify: Literal["left", "center", "right"] = ...,
        padding: tkinter._Padding = ...,
        relief: tkinter._Relief = ...,
        state: Literal["normal", "disabled"] = ...,
        style: str = ...,
        takefocus: tkinter._TakeFocusValue = ...,
        text: str = ...,
        textvariable: tkinter.Variable = ...,
        underline: int = ...,
        width: Union[int, Literal[""]] = ...,
        wraplength: tkinter._ScreenUnits = ...,
    ) -> Optional[Dict[str, Tuple[str, str, str, Any, Any]]]: ...
    @overload
    def configure(self, cnf: _LabelOptionName) -> Tuple[str, str, str, Any, Any]: ...
    config = configure
    def cget(self, key: _LabelOptionName) -> Any: ...

_LabelframeOptionName = Literal[
    "border",
    "borderwidth",
    "class",
    "cursor",
    "height",
    "labelanchor",
    "labelwidget",
    "padding",
    "relief",
    "style",
    "takefocus",
    "text",
    "underline",
    "width",
]

class Labelframe(Widget):
    def __init__(
        self,
        master: Optional[tkinter.Misc] = ...,
        *,
        border: tkinter._ScreenUnits = ...,
        borderwidth: tkinter._ScreenUnits = ...,  # undocumented
        class_: str = ...,
        cursor: tkinter._Cursor = ...,
        height: tkinter._ScreenUnits = ...,
        labelanchor: Literal["nw", "n", "ne", "en", "e", "es", "se", "s", "sw", "ws", "w", "wn"] = ...,
        labelwidget: tkinter.Misc = ...,
        name: str = ...,
        padding: tkinter._Padding = ...,
        relief: tkinter._Relief = ...,  # undocumented
        style: str = ...,
        takefocus: tkinter._TakeFocusValue = ...,
        text: str = ...,
        underline: int = ...,
        width: tkinter._ScreenUnits = ...,
    ) -> None: ...
    @overload
    def configure(
        self,
        cnf: Optional[Dict[str, Any]] = ...,
        *,
        border: tkinter._ScreenUnits = ...,
        borderwidth: tkinter._ScreenUnits = ...,
        cursor: tkinter._Cursor = ...,
        height: tkinter._ScreenUnits = ...,
        labelanchor: Literal["nw", "n", "ne", "en", "e", "es", "se", "s", "sw", "ws", "w", "wn"] = ...,
        labelwidget: tkinter.Misc = ...,
        padding: tkinter._Padding = ...,
        relief: tkinter._Relief = ...,
        style: str = ...,
        takefocus: tkinter._TakeFocusValue = ...,
        text: str = ...,
        underline: int = ...,
        width: tkinter._ScreenUnits = ...,
    ) -> Optional[Dict[str, Tuple[str, str, str, Any, Any]]]: ...
    @overload
    def configure(self, cnf: _LabelframeOptionName) -> Tuple[str, str, str, Any, Any]: ...
    config = configure
    def cget(self, key: _LabelframeOptionName) -> Any: ...

LabelFrame = Labelframe

_MenubuttonOptionName = Literal[
    "class",
    "compound",
    "cursor",
    "direction",
    "image",
    "menu",
    "padding",
    "state",
    "style",
    "takefocus",
    "text",
    "textvariable",
    "underline",
    "width",
]

class Menubutton(Widget):
    def __init__(
        self,
        master: Optional[tkinter.Misc] = ...,
        *,
        class_: str = ...,
        compound: _TtkCompound = ...,
        cursor: tkinter._Cursor = ...,
        direction: Literal["above", "below", "left", "right", "flush"] = ...,
        image: tkinter._ImageSpec = ...,
        menu: tkinter.Menu = ...,
        name: str = ...,
        padding: Any = ...,  # undocumented
        state: Literal["normal", "disabled"] = ...,
        style: str = ...,
        takefocus: tkinter._TakeFocusValue = ...,
        text: str = ...,
        textvariable: tkinter.Variable = ...,
        underline: int = ...,
        width: Union[int, Literal[""]] = ...,
    ) -> None: ...
    @overload
    def configure(
        self,
        cnf: Optional[Dict[str, Any]] = ...,
        *,
        compound: _TtkCompound = ...,
        cursor: tkinter._Cursor = ...,
        direction: Literal["above", "below", "left", "right", "flush"] = ...,
        image: tkinter._ImageSpec = ...,
        menu: tkinter.Menu = ...,
        padding: Any = ...,
        state: Literal["normal", "disabled"] = ...,
        style: str = ...,
        takefocus: tkinter._TakeFocusValue = ...,
        text: str = ...,
        textvariable: tkinter.Variable = ...,
        underline: int = ...,
        width: Union[int, Literal[""]] = ...,
    ) -> Optional[Dict[str, Tuple[str, str, str, Any, Any]]]: ...
    @overload
    def configure(self, cnf: _MenubuttonOptionName) -> Tuple[str, str, str, Any, Any]: ...
    config = configure
    def cget(self, key: _MenubuttonOptionName) -> Any: ...

_NotebookOptionName = Literal["class", "cursor", "height", "padding", "style", "takefocus", "width"]

class Notebook(Widget):
    def __init__(
        self,
        master: Optional[tkinter.Misc] = ...,
        *,
        class_: str = ...,
        cursor: tkinter._Cursor = ...,
        height: int = ...,
        name: str = ...,
        padding: tkinter._Padding = ...,
        style: str = ...,
        takefocus: tkinter._TakeFocusValue = ...,
        width: int = ...,
    ) -> None: ...
    @overload
    def configure(
        self,
        cnf: Optional[Dict[str, Any]] = ...,
        *,
        cursor: tkinter._Cursor = ...,
        height: int = ...,
        padding: tkinter._Padding = ...,
        style: str = ...,
        takefocus: tkinter._TakeFocusValue = ...,
        width: int = ...,
    ) -> Optional[Dict[str, Tuple[str, str, str, Any, Any]]]: ...
    @overload
    def configure(self, cnf: _NotebookOptionName) -> Tuple[str, str, str, Any, Any]: ...
    config = configure
    def cget(self, key: _NotebookOptionName) -> Any: ...
    def add(self, child, **kw): ...
    def forget(self, tab_id): ...
    def hide(self, tab_id): ...
    def identify(self, x, y): ...
    def index(self, tab_id): ...
    def insert(self, pos, child, **kw): ...
    def select(self, tab_id: Optional[Any] = ...): ...
    def tab(self, tab_id, option: Optional[Any] = ..., **kw): ...
    def tabs(self): ...
    def enable_traversal(self): ...

_PanedwindowOptionName = Literal["class", "cursor", "height", "orient", "style", "takefocus", "width"]

class Panedwindow(Widget, tkinter.PanedWindow):
    def __init__(
        self,
        master: Optional[tkinter.Misc] = ...,
        *,
        class_: str = ...,
        cursor: tkinter._Cursor = ...,
        # width and height for tkinter.ttk.Panedwindow are int but for tkinter.PanedWindow they are screen units
        height: int = ...,
        name: str = ...,
        orient: Literal["vertical", "horizontal"] = ...,
        style: str = ...,
        takefocus: tkinter._TakeFocusValue = ...,
        width: int = ...,
    ) -> None: ...
    @overload  # type: ignore
    def configure(
        self,
        cnf: Optional[Dict[str, Any]] = ...,
        *,
        cursor: tkinter._Cursor = ...,
        height: int = ...,
        style: str = ...,
        takefocus: tkinter._TakeFocusValue = ...,
        width: int = ...,
    ) -> Optional[Dict[str, Tuple[str, str, str, Any, Any]]]: ...
    @overload
    def configure(self, cnf: _PanedwindowOptionName) -> Tuple[str, str, str, Any, Any]: ...
    # config must be copy/pasted, otherwise ttk.Panedwindow().config is mypy error (don't know why)
    @overload  # type: ignore
    def config(
        self,
        cnf: Optional[Dict[str, Any]] = ...,
        *,
        cursor: tkinter._Cursor = ...,
        height: int = ...,
        style: str = ...,
        takefocus: tkinter._TakeFocusValue = ...,
        width: int = ...,
    ) -> Optional[Dict[str, Tuple[str, str, str, Any, Any]]]: ...
    @overload
    def config(self, cnf: _PanedwindowOptionName) -> Tuple[str, str, str, Any, Any]: ...
    def cget(self, key: _PanedwindowOptionName) -> Any: ...  # type: ignore
    forget: Any
    def insert(self, pos, child, **kw): ...
    def pane(self, pane, option: Optional[Any] = ..., **kw): ...
    def sashpos(self, index, newpos: Optional[Any] = ...): ...

PanedWindow = Panedwindow

_ProgressbarOptionName = Literal[
    "class", "cursor", "length", "maximum", "mode", "orient", "phase", "style", "takefocus", "value", "variable"
]

class Progressbar(Widget):
    def __init__(
        self,
        master: Optional[tkinter.Misc] = ...,
        *,
        class_: str = ...,
        cursor: tkinter._Cursor = ...,
        length: tkinter._ScreenUnits = ...,
        maximum: float = ...,
        mode: Literal["determinate", "indeterminate"] = ...,
        name: str = ...,
        orient: Literal["horizontal", "vertical"] = ...,
        phase: int = ...,  # docs say read-only but assigning int to this works
        style: str = ...,
        takefocus: tkinter._TakeFocusValue = ...,
        value: float = ...,
        variable: tkinter.DoubleVar = ...,
    ) -> None: ...
    @overload
    def configure(
        self,
        cnf: Optional[Dict[str, Any]] = ...,
        *,
        cursor: tkinter._Cursor = ...,
        length: tkinter._ScreenUnits = ...,
        maximum: float = ...,
        mode: Literal["determinate", "indeterminate"] = ...,
        orient: Literal["horizontal", "vertical"] = ...,
        phase: int = ...,
        style: str = ...,
        takefocus: tkinter._TakeFocusValue = ...,
        value: float = ...,
        variable: tkinter.DoubleVar = ...,
    ) -> Optional[Dict[str, Tuple[str, str, str, Any, Any]]]: ...
    @overload
    def configure(self, cnf: _ProgressbarOptionName) -> Tuple[str, str, str, Any, Any]: ...
    config = configure
    def cget(self, key: _ProgressbarOptionName) -> Any: ...
    def start(self, interval: Optional[Any] = ...): ...
    def step(self, amount: Optional[Any] = ...): ...
    def stop(self): ...

_RadiobuttonOptionName = Literal[
    "class",
    "command",
    "compound",
    "cursor",
    "image",
    "padding",
    "state",
    "style",
    "takefocus",
    "text",
    "textvariable",
    "underline",
    "value",
    "variable",
    "width",
]

class Radiobutton(Widget):
    def __init__(
        self,
        master: Optional[tkinter.Misc] = ...,
        *,
        class_: str = ...,
        command: tkinter._ButtonCommand = ...,
        compound: _TtkCompound = ...,
        cursor: tkinter._Cursor = ...,
        image: tkinter._ImageSpec = ...,
        name: str = ...,
        padding: Any = ...,  # undocumented
        state: Literal["normal", "disabled"] = ...,
        style: str = ...,
        takefocus: tkinter._TakeFocusValue = ...,
        text: str = ...,
        textvariable: tkinter.Variable = ...,
        underline: int = ...,
        value: Any = ...,
        variable: Union[tkinter.Variable, Literal[""]] = ...,
        width: Union[int, Literal[""]] = ...,
    ) -> None: ...
    @overload
    def configure(
        self,
        cnf: Optional[Dict[str, Any]] = ...,
        *,
        command: tkinter._ButtonCommand = ...,
        compound: _TtkCompound = ...,
        cursor: tkinter._Cursor = ...,
        image: tkinter._ImageSpec = ...,
        padding: Any = ...,
        state: Literal["normal", "disabled"] = ...,
        style: str = ...,
        takefocus: tkinter._TakeFocusValue = ...,
        text: str = ...,
        textvariable: tkinter.Variable = ...,
        underline: int = ...,
        value: Any = ...,
        variable: Union[tkinter.Variable, Literal[""]] = ...,
        width: Union[int, Literal[""]] = ...,
    ) -> Optional[Dict[str, Tuple[str, str, str, Any, Any]]]: ...
    @overload
    def configure(self, cnf: _RadiobuttonOptionName) -> Tuple[str, str, str, Any, Any]: ...
    config = configure
    def cget(self, key: _RadiobuttonOptionName) -> Any: ...
    def invoke(self): ...

_ScaleOptionName = Literal[
    "class", "command", "cursor", "from", "length", "orient", "state", "style", "takefocus", "to", "value", "variable"
]

class Scale(Widget, tkinter.Scale):
    def __init__(
        self,
        master: Optional[tkinter.Misc] = ...,
        *,
        class_: str = ...,
        command: Union[str, Callable[[str], Any]] = ...,
        cursor: tkinter._Cursor = ...,
        from_: float = ...,
        length: tkinter._ScreenUnits = ...,
        name: str = ...,
        orient: Literal["horizontal", "vertical"] = ...,
        state: Any = ...,  # undocumented
        style: str = ...,
        takefocus: tkinter._TakeFocusValue = ...,
        to: float = ...,
        value: float = ...,
        variable: tkinter.DoubleVar = ...,
    ) -> None: ...
    @overload  # type: ignore
    def configure(
        self,
        cnf: Optional[Dict[str, Any]] = ...,
        *,
        command: Union[str, Callable[[str], Any]] = ...,
        cursor: tkinter._Cursor = ...,
        from_: float = ...,
        length: tkinter._ScreenUnits = ...,
        orient: Literal["horizontal", "vertical"] = ...,
        state: Any = ...,
        style: str = ...,
        takefocus: tkinter._TakeFocusValue = ...,
        to: float = ...,
        value: float = ...,
        variable: tkinter.DoubleVar = ...,
    ) -> Optional[Dict[str, Tuple[str, str, str, Any, Any]]]: ...
    @overload
    def configure(self, cnf: _ScaleOptionName) -> Tuple[str, str, str, Any, Any]: ...
    # config must be copy/pasted, otherwise ttk.Scale().config is mypy error (don't know why)
    @overload  # type: ignore
    def config(
        self,
        cnf: Optional[Dict[str, Any]] = ...,
        *,
        command: Union[str, Callable[[str], Any]] = ...,
        cursor: tkinter._Cursor = ...,
        from_: float = ...,
        length: tkinter._ScreenUnits = ...,
        orient: Literal["horizontal", "vertical"] = ...,
        state: Any = ...,
        style: str = ...,
        takefocus: tkinter._TakeFocusValue = ...,
        to: float = ...,
        value: float = ...,
        variable: tkinter.DoubleVar = ...,
    ) -> Optional[Dict[str, Tuple[str, str, str, Any, Any]]]: ...
    @overload
    def config(self, cnf: _ScaleOptionName) -> Tuple[str, str, str, Any, Any]: ...
    def cget(self, key: _ScaleOptionName) -> Any: ...  # type: ignore
    def get(self, x: Optional[Any] = ..., y: Optional[Any] = ...): ...

_ScrollbarOptionName = Literal["class", "command", "cursor", "orient", "style", "takefocus"]

class Scrollbar(Widget, tkinter.Scrollbar):
    def __init__(
        self,
        master: Optional[tkinter.Misc] = ...,
        *,
        class_: str = ...,
        command: Union[Callable[..., Optional[Tuple[float, float]]], str] = ...,
        cursor: tkinter._Cursor = ...,
        name: str = ...,
        orient: Literal["horizontal", "vertical"] = ...,
        style: str = ...,
        takefocus: tkinter._TakeFocusValue = ...,
    ) -> None: ...
    @overload  # type: ignore
    def configure(
        self,
        cnf: Optional[Dict[str, Any]] = ...,
        *,
        command: Union[Callable[..., Optional[Tuple[float, float]]], str] = ...,
        cursor: tkinter._Cursor = ...,
        orient: Literal["horizontal", "vertical"] = ...,
        style: str = ...,
        takefocus: tkinter._TakeFocusValue = ...,
    ) -> Optional[Dict[str, Tuple[str, str, str, Any, Any]]]: ...
    @overload
    def configure(self, cnf: _ScrollbarOptionName) -> Tuple[str, str, str, Any, Any]: ...
    # config must be copy/pasted, otherwise ttk.Scrollbar().config is mypy error (don't know why)
    @overload  # type: ignore
    def config(
        self,
        cnf: Optional[Dict[str, Any]] = ...,
        *,
        command: Union[Callable[..., Optional[Tuple[float, float]]], str] = ...,
        cursor: tkinter._Cursor = ...,
        orient: Literal["horizontal", "vertical"] = ...,
        style: str = ...,
        takefocus: tkinter._TakeFocusValue = ...,
    ) -> Optional[Dict[str, Tuple[str, str, str, Any, Any]]]: ...
    @overload
    def config(self, cnf: _ScrollbarOptionName) -> Tuple[str, str, str, Any, Any]: ...
    def cget(self, key: _ScrollbarOptionName) -> Any: ...  # type: ignore

_SeparatorOptionName = Literal["class", "cursor", "orient", "style", "takefocus"]

class Separator(Widget):
    def __init__(
        self,
        master: Optional[tkinter.Misc] = ...,
        *,
        class_: str = ...,
        cursor: tkinter._Cursor = ...,
        name: str = ...,
        orient: Literal["horizontal", "vertical"] = ...,
        style: str = ...,
        takefocus: tkinter._TakeFocusValue = ...,
    ) -> None: ...
    @overload
    def configure(
        self,
        cnf: Optional[Dict[str, Any]] = ...,
        *,
        cursor: tkinter._Cursor = ...,
        orient: Literal["horizontal", "vertical"] = ...,
        style: str = ...,
        takefocus: tkinter._TakeFocusValue = ...,
    ) -> Optional[Dict[str, Tuple[str, str, str, Any, Any]]]: ...
    @overload
    def configure(self, cnf: _SeparatorOptionName) -> Tuple[str, str, str, Any, Any]: ...
    config = configure
    def cget(self, key: _SeparatorOptionName) -> Any: ...

_SizegripOptionName = Literal["class", "cursor", "style", "takefocus"]

class Sizegrip(Widget):
    def __init__(
        self,
        master: Optional[tkinter.Misc] = ...,
        *,
        class_: str = ...,
        cursor: tkinter._Cursor = ...,
        name: str = ...,
        style: str = ...,
        takefocus: tkinter._TakeFocusValue = ...,
    ) -> None: ...
    @overload
    def configure(
        self,
        cnf: Optional[Dict[str, Any]] = ...,
        *,
        cursor: tkinter._Cursor = ...,
        style: str = ...,
        takefocus: tkinter._TakeFocusValue = ...,
    ) -> Optional[Dict[str, Tuple[str, str, str, Any, Any]]]: ...
    @overload
    def configure(self, cnf: _SizegripOptionName) -> Tuple[str, str, str, Any, Any]: ...
    config = configure
    def cget(self, key: _SizegripOptionName) -> Any: ...

if sys.version_info >= (3, 7):
    _SpinboxOptionName = Literal[
        "background",
        "class",
        "command",
        "cursor",
        "exportselection",
        "font",
        "foreground",
        "format",
        "from",
        "increment",
        "invalidcommand",
        "justify",
        "show",
        "state",
        "style",
        "takefocus",
        "textvariable",
        "to",
        "validate",
        "validatecommand",
        "values",
        "width",
        "wrap",
        "xscrollcommand",
    ]
    class Spinbox(Entry):
        def __init__(
            self,
            master: Optional[tkinter.Misc] = ...,
            *,
            background: tkinter._Color = ...,  # undocumented
            class_: str = ...,
            command: Union[Callable[[], Any], str, tkinter._TkinterSequence[str]] = ...,
            cursor: tkinter._Cursor = ...,
            exportselection: bool = ...,  # undocumented
            font: _FontDescription = ...,  # undocumented
            foreground: tkinter._Color = ...,  # undocumented
            format: str = ...,
            from_: float = ...,
            increment: float = ...,
            invalidcommand: tkinter._EntryValidateCommand = ...,  # undocumented
            justify: Literal["left", "center", "right"] = ...,  # undocumented
            name: str = ...,
            show: Any = ...,  # undocumented
            state: Literal["normal", "disabled"] = ...,
            style: str = ...,
            takefocus: tkinter._TakeFocusValue = ...,
            textvariable: tkinter.Variable = ...,  # undocumented
            to: float = ...,
            validate: Literal["none", "focus", "focusin", "focusout", "key", "all"] = ...,
            validatecommand: tkinter._EntryValidateCommand = ...,
            values: tkinter._TkinterSequence[str] = ...,
            width: int = ...,  # undocumented
            wrap: bool = ...,
            xscrollcommand: tkinter._XYScrollCommand = ...,
        ) -> None: ...
        @overload  # type: ignore
        def configure(
            self,
            cnf: Optional[Dict[str, Any]] = ...,
            *,
            background: tkinter._Color = ...,
            command: Union[Callable[[], Any], str, tkinter._TkinterSequence[str]] = ...,
            cursor: tkinter._Cursor = ...,
            exportselection: bool = ...,
            font: _FontDescription = ...,
            foreground: tkinter._Color = ...,
            format: str = ...,
            from_: float = ...,
            increment: float = ...,
            invalidcommand: tkinter._EntryValidateCommand = ...,
            justify: Literal["left", "center", "right"] = ...,
            show: Any = ...,
            state: Literal["normal", "disabled"] = ...,
            style: str = ...,
            takefocus: tkinter._TakeFocusValue = ...,
            textvariable: tkinter.Variable = ...,
            to: float = ...,
            validate: Literal["none", "focus", "focusin", "focusout", "key", "all"] = ...,
            validatecommand: tkinter._EntryValidateCommand = ...,
            values: tkinter._TkinterSequence[str] = ...,
            width: int = ...,
            wrap: bool = ...,
            xscrollcommand: tkinter._XYScrollCommand = ...,
        ) -> Optional[Dict[str, Tuple[str, str, str, Any, Any]]]: ...
        @overload
        def configure(self, cnf: _SpinboxOptionName) -> Tuple[str, str, str, Any, Any]: ...
        config = configure  # type: ignore
        def cget(self, key: _SpinboxOptionName) -> Any: ...  # type: ignore
        def set(self, value: Any) -> None: ...

_TreeviewOptionName = Literal[
    "class",
    "columns",
    "cursor",
    "displaycolumns",
    "height",
    "padding",
    "selectmode",
    "show",
    "style",
    "takefocus",
    "xscrollcommand",
    "yscrollcommand",
]

class Treeview(Widget, tkinter.XView, tkinter.YView):
    def __init__(
        self,
        master: Optional[tkinter.Misc] = ...,
        *,
        class_: str = ...,
        columns: Union[str, tkinter._TkinterSequence[str]] = ...,
        cursor: tkinter._Cursor = ...,
        displaycolumns: Union[str, tkinter._TkinterSequence[str], tkinter._TkinterSequence[int], Literal["#all"]] = ...,
        height: int = ...,
        name: str = ...,
        padding: tkinter._Padding = ...,
        selectmode: Literal["extended", "browse", "none"] = ...,
        # _TkinterSequences of Literal don't actually work, using str instead.
        #
        # 'tree headings' is same as ['tree', 'headings'], and I wouldn't be
        # surprised if someone was using it.
        show: Union[Literal["tree", "headings", "tree headings"], tkinter._TkinterSequence[str]] = ...,
        style: str = ...,
        takefocus: tkinter._TakeFocusValue = ...,
        xscrollcommand: tkinter._XYScrollCommand = ...,
        yscrollcommand: tkinter._XYScrollCommand = ...,
    ) -> None: ...
    @overload
    def configure(
        self,
        cnf: Optional[Dict[str, Any]] = ...,
        *,
        columns: Union[str, tkinter._TkinterSequence[str]] = ...,
        cursor: tkinter._Cursor = ...,
        displaycolumns: Union[str, tkinter._TkinterSequence[str], tkinter._TkinterSequence[int], Literal["#all"]] = ...,
        height: int = ...,
        padding: tkinter._Padding = ...,
        selectmode: Literal["extended", "browse", "none"] = ...,
        show: Union[Literal["tree", "headings", "tree headings"], tkinter._TkinterSequence[str]] = ...,
        style: str = ...,
        takefocus: tkinter._TakeFocusValue = ...,
        xscrollcommand: tkinter._XYScrollCommand = ...,
        yscrollcommand: tkinter._XYScrollCommand = ...,
    ) -> Optional[Dict[str, Tuple[str, str, str, Any, Any]]]: ...
    @overload
    def configure(self, cnf: _TreeviewOptionName) -> Tuple[str, str, str, Any, Any]: ...
    config = configure
    def cget(self, key: _TreeviewOptionName) -> Any: ...
    def bbox(self, item, column: Optional[Any] = ...): ...
    def get_children(self, item: Optional[Any] = ...): ...
    def set_children(self, item, *newchildren): ...
    def column(self, column, option: Optional[Any] = ..., **kw): ...
    def delete(self, *items): ...
    def detach(self, *items): ...
    def exists(self, item): ...
    def focus(self, item: Optional[Any] = ...): ...
    def heading(self, column, option: Optional[Any] = ..., **kw): ...
    def identify(self, component, x, y): ...
    def identify_row(self, y): ...
    def identify_column(self, x): ...
    def identify_region(self, x, y): ...
    def identify_element(self, x, y): ...
    def index(self, item): ...
    def insert(self, parent, index, iid: Optional[Any] = ..., **kw): ...
    def item(self, item, option: Optional[Any] = ..., **kw): ...
    def move(self, item, parent, index): ...
    reattach: Any
    def next(self, item): ...
    def parent(self, item): ...
    def prev(self, item): ...
    def see(self, item): ...
    if sys.version_info >= (3, 8):
        def selection(self) -> List[Any]: ...
    else:
        def selection(self, selop: Optional[Any] = ..., items: Optional[Any] = ...) -> List[Any]: ...
    def selection_set(self, items): ...
    def selection_add(self, items): ...
    def selection_remove(self, items): ...
    def selection_toggle(self, items): ...
    def set(self, item, column: Optional[Any] = ..., value: Optional[Any] = ...): ...
    # There's no tag_unbind() or 'add' argument for whatever reason.
    # Also, it's 'callback' instead of 'func' here.
    @overload
    def tag_bind(
        self,
        tagname: str,
        sequence: Optional[str] = ...,
        callback: Optional[Callable[[tkinter.Event[Treeview]], Optional[Literal["break"]]]] = ...,
    ) -> str: ...
    @overload
    def tag_bind(self, tagname: str, sequence: Optional[str], callback: str) -> None: ...
    @overload
    def tag_bind(self, tagname: str, *, callback: str) -> None: ...
    def tag_configure(self, tagname, option: Optional[Any] = ..., **kw): ...
    def tag_has(self, tagname, item: Optional[Any] = ...): ...

class LabeledScale(Frame):
    label: Any
    scale: Any
    # TODO: don't any-type **kw. That goes to Frame.__init__.
    def __init__(
        self,
        master: Optional[tkinter.Misc] = ...,
        variable: Optional[Union[tkinter.IntVar, tkinter.DoubleVar]] = ...,
        from_: float = ...,
        to: float = ...,
        *,
        compound: Union[Literal["top"], Literal["bottom"]] = ...,
        **kw: Any,
    ) -> None: ...
    # destroy is overrided, signature does not change
    value: Any

class OptionMenu(Menubutton):
    def __init__(
        self,
        master,
        variable,
        default: Optional[str] = ...,
        *values: str,
        # rest of these are keyword-only because *args syntax used above
        style: str = ...,
        direction: Union[Literal["above"], Literal["below"], Literal["left"], Literal["right"], Literal["flush"]] = ...,
        command: Optional[Callable[[tkinter.StringVar], Any]] = ...,
    ) -> None: ...
    # configure, config, cget, destroy are inherited from Menubutton
    # destroy and __setitem__ are overrided, signature does not change
    def set_menu(self, default: Optional[Any] = ..., *values): ...
```
