## Supplementary 2 for "A Universal RT-qPCR Method for DNA Aptamer Quantification": tokenize.pyi

```
import sys
from builtins import open as _builtin_open
from os import PathLike
from token import *  # noqa: F403
from typing import (
    Any,
    Callable,
    Dict,
    Generator,
    Iterable,
    List,
    NamedTuple,
    Optional,
    Pattern,
    Sequence,
    Set,
    TextIO,
    Tuple,
    Union,
)

if sys.version_info < (3, 7):
    COMMENT: int
    NL: int
    ENCODING: int

cookie_re: Pattern[str]
blank_re: Pattern[bytes]

_Position = Tuple[int, int]

class _TokenInfo(NamedTuple):
    type: int
    string: str
    start: _Position
    end: _Position
    line: str

class TokenInfo(_TokenInfo):
    @property
    def exact_type(self) -> int: ...

# Backwards compatible tokens can be sequences of a shorter length too
_Token = Union[TokenInfo, Sequence[Union[int, str, _Position]]]

class TokenError(Exception): ...
class StopTokenizing(Exception): ...  # undocumented

class Untokenizer:
    tokens: List[str]
    prev_row: int
    prev_col: int
    encoding: Optional[str]
    def __init__(self) -> None: ...
    def add_whitespace(self, start: _Position) -> None: ...
    def untokenize(self, iterable: Iterable[_Token]) -> str: ...
    def compat(self, token: Sequence[Union[int, str]], iterable: Iterable[_Token]) -> None: ...

# the docstring says "returns bytes" but is incorrect --
# if the ENCODING token is missing, it skips the encode
def untokenize(iterable: Iterable[_Token]) -> Any: ...
def detect_encoding(readline: Callable[[], bytes]) -> Tuple[str, Sequence[bytes]]: ...
def tokenize(readline: Callable[[], bytes]) -> Generator[TokenInfo, None, None]: ...
def generate_tokens(readline: Callable[[], str]) -> Generator[TokenInfo, None, None]: ...  # undocumented
def open(filename: Union[str, bytes, int, PathLike[Any]]) -> TextIO: ...
def group(*choices: str) -> str: ...  # undocumented
def any(*choices: str) -> str: ...  # undocumented
def maybe(*choices: str) -> str: ...  # undocumented

Whitespace: str  # undocumented
Comment: str  # undocumented
Ignore: str  # undocumented
Name: str  # undocumented

Hexnumber: str  # undocumented
Binnumber: str  # undocumented
Octnumber: str  # undocumented
Decnumber: str  # undocumented
Intnumber: str  # undocumented
Exponent: str  # undocumented
Pointfloat: str  # undocumented
Expfloat: str  # undocumented
Floatnumber: str  # undocumented
Imagnumber: str  # undocumented
Number: str  # undocumented

def _all_string_prefixes() -> Set[str]: ...  # undocumented

StringPrefix: str  # undocumented

Single: str  # undocumented
Double: str  # undocumented
Single3: str  # undocumented
Double3: str  # undocumented
Triple: str  # undocumented
String: str  # undocumented

if sys.version_info < (3, 7):
    Operator: str  # undocumented
    Bracket: str  # undocumented

Special: str  # undocumented
Funny: str  # undocumented

PlainToken: str  # undocumented
Token: str  # undocumented

ContStr: str  # undocumented
PseudoExtras: str  # undocumented
PseudoToken: str  # undocumented

endpats: Dict[str, str]  # undocumented
single_quoted: Set[str]  # undocumented
triple_quoted: Set[str]  # undocumented

tabsize: int  # undocumented
```
