## Supplementary 2 for "A Universal RT-qPCR Method for DNA Aptamer Quantification": tracemalloc.pyi

```
import sys
from typing import List, Optional, Sequence, Tuple, Union, overload

from _tracemalloc import *

def get_object_traceback(obj: object) -> Optional[Traceback]: ...
def take_snapshot() -> Snapshot: ...

class DomainFilter:
    inclusive: bool
    domain: int
    def __init__(self, inclusive: bool, domain: int) -> None: ...

class Filter:
    domain: Optional[int]
    inclusive: bool
    lineno: Optional[int]
    filename_pattern: str
    all_frames: bool
    def __init__(
        self,
        inclusive: bool,
        filename_pattern: str,
        lineno: Optional[int] = ...,
        all_frames: bool = ...,
        domain: Optional[int] = ...,
    ) -> None: ...

class Statistic:
    count: int
    size: int
    traceback: Traceback
    def __init__(self, traceback: Traceback, size: int, count: int) -> None: ...

class StatisticDiff:
    count: int
    count_diff: int
    size: int
    size_diff: int
    traceback: Traceback
    def __init__(self, traceback: Traceback, size: int, size_diff: int, count: int, count_diff: int) -> None: ...

_FrameTupleT = Tuple[str, int]

class Frame:
    filename: str
    lineno: int
    def __init__(self, frame: _FrameTupleT) -> None: ...

if sys.version_info >= (3, 9):
    _TraceTupleT = Union[Tuple[int, int, Sequence[_FrameTupleT], Optional[int]], Tuple[int, int, Sequence[_FrameTupleT]]]
else:
    _TraceTupleT = Tuple[int, int, Sequence[_FrameTupleT]]

class Trace:
    domain: int
    size: int
    traceback: Traceback
    def __init__(self, trace: _TraceTupleT) -> None: ...

class Traceback(Sequence[Frame]):
    if sys.version_info >= (3, 9):
        total_nframe: Optional[int]
        def __init__(self, frames: Sequence[_FrameTupleT], total_nframe: Optional[int] = ...) -> None: ...
    else:
        def __init__(self, frames: Sequence[_FrameTupleT]) -> None: ...
    if sys.version_info >= (3, 7):
        def format(self, limit: Optional[int] = ..., most_recent_first: bool = ...) -> List[str]: ...
    else:
        def format(self, limit: Optional[int] = ...) -> List[str]: ...
    @overload
    def __getitem__(self, i: int) -> Frame: ...
    @overload
    def __getitem__(self, s: slice) -> Sequence[Frame]: ...
    def __len__(self) -> int: ...

class Snapshot:
    def __init__(self, traces: Sequence[_TraceTupleT], traceback_limit: int) -> None: ...
    def compare_to(self, old_snapshot: Snapshot, key_type: str, cumulative: bool = ...) -> List[StatisticDiff]: ...
    def dump(self, filename: str) -> None: ...
    def filter_traces(self, filters: Sequence[Union[DomainFilter, Filter]]) -> Snapshot: ...
    @staticmethod
    def load(filename: str) -> Snapshot: ...
    def statistics(self, key_type: str, cumulative: bool = ...) -> List[Statistic]: ...
    traceback_limit: int
    traces: Sequence[Trace]
```
