## Supplementary 2 for "A Universal RT-qPCR Method for DNA Aptamer Quantification": types.pyi

```
import sys
from typing import (
    Any,
    Awaitable,
    Callable,
    Dict,
    Generic,
    Iterable,
    Iterator,
    Mapping,
    Optional,
    Tuple,
    Type,
    TypeVar,
    Union,
    overload,
)
from typing_extensions import Literal, final

# ModuleType is exported from this module, but for circular import
# reasons exists in its own stub file (with ModuleSpec and Loader).
from _importlib_modulespec import ModuleType as ModuleType  # Exported

# Note, all classes "defined" here require special handling.

_T = TypeVar("_T")
_T_co = TypeVar("_T_co", covariant=True)
_T_contra = TypeVar("_T_contra", contravariant=True)
_KT = TypeVar("_KT")
_VT = TypeVar("_VT")

class _Cell:
    cell_contents: Any

class FunctionType:
    __closure__: Optional[Tuple[_Cell, ...]]
    __code__: CodeType
    __defaults__: Optional[Tuple[Any, ...]]
    __dict__: Dict[str, Any]
    __globals__: Dict[str, Any]
    __name__: str
    __qualname__: str
    __annotations__: Dict[str, Any]
    __kwdefaults__: Dict[str, Any]
    def __init__(
        self,
        code: CodeType,
        globals: Dict[str, Any],
        name: Optional[str] = ...,
        argdefs: Optional[Tuple[object, ...]] = ...,
        closure: Optional[Tuple[_Cell, ...]] = ...,
    ) -> None: ...
    def __call__(self, *args: Any, **kwargs: Any) -> Any: ...
    def __get__(self, obj: Optional[object], type: Optional[type]) -> MethodType: ...

LambdaType = FunctionType

class CodeType:
    """Create a code object.  Not for the faint of heart."""

    co_argcount: int
    if sys.version_info >= (3, 8):
        co_posonlyargcount: int
    co_kwonlyargcount: int
    co_nlocals: int
    co_stacksize: int
    co_flags: int
    co_code: bytes
    co_consts: Tuple[Any, ...]
    co_names: Tuple[str, ...]
    co_varnames: Tuple[str, ...]
    co_filename: str
    co_name: str
    co_firstlineno: int
    co_lnotab: bytes
    co_freevars: Tuple[str, ...]
    co_cellvars: Tuple[str, ...]
    if sys.version_info >= (3, 8):
        def __init__(
            self,
            argcount: int,
            posonlyargcount: int,
            kwonlyargcount: int,
            nlocals: int,
            stacksize: int,
            flags: int,
            codestring: bytes,
            constants: Tuple[Any, ...],
            names: Tuple[str, ...],
            varnames: Tuple[str, ...],
            filename: str,
            name: str,
            firstlineno: int,
            lnotab: bytes,
            freevars: Tuple[str, ...] = ...,
            cellvars: Tuple[str, ...] = ...,
        ) -> None: ...
    else:
        def __init__(
            self,
            argcount: int,
            kwonlyargcount: int,
            nlocals: int,
            stacksize: int,
            flags: int,
            codestring: bytes,
            constants: Tuple[Any, ...],
            names: Tuple[str, ...],
            varnames: Tuple[str, ...],
            filename: str,
            name: str,
            firstlineno: int,
            lnotab: bytes,
            freevars: Tuple[str, ...] = ...,
            cellvars: Tuple[str, ...] = ...,
        ) -> None: ...
    if sys.version_info >= (3, 8):
        def replace(
            self,
            *,
            co_argcount: int = ...,
            co_posonlyargcount: int = ...,
            co_kwonlyargcount: int = ...,
            co_nlocals: int = ...,
            co_stacksize: int = ...,
            co_flags: int = ...,
            co_firstlineno: int = ...,
            co_code: bytes = ...,
            co_consts: Tuple[Any, ...] = ...,
            co_names: Tuple[str, ...] = ...,
            co_varnames: Tuple[str, ...] = ...,
            co_freevars: Tuple[str, ...] = ...,
            co_cellvars: Tuple[str, ...] = ...,
            co_filename: str = ...,
            co_name: str = ...,
            co_lnotab: bytes = ...,
        ) -> CodeType: ...

class MappingProxyType(Mapping[_KT, _VT], Generic[_KT, _VT]):
    def __init__(self, mapping: Mapping[_KT, _VT]) -> None: ...
    def __getitem__(self, k: _KT) -> _VT: ...
    def __iter__(self) -> Iterator[_KT]: ...
    def __len__(self) -> int: ...
    def copy(self) -> Dict[_KT, _VT]: ...

class SimpleNamespace:
    def __init__(self, **kwargs: Any) -> None: ...
    def __getattribute__(self, name: str) -> Any: ...
    def __setattr__(self, name: str, value: Any) -> None: ...
    def __delattr__(self, name: str) -> None: ...

class GeneratorType:
    gi_code: CodeType
    gi_frame: FrameType
    gi_running: bool
    gi_yieldfrom: Optional[GeneratorType]
    def __iter__(self) -> GeneratorType: ...
    def __next__(self) -> Any: ...
    def close(self) -> None: ...
    def send(self, __arg: Any) -> Any: ...
    @overload
    def throw(
        self, __typ: Type[BaseException], __val: Union[BaseException, object] = ..., __tb: Optional[TracebackType] = ...
    ) -> Any: ...
    @overload
    def throw(self, __typ: BaseException, __val: None = ..., __tb: Optional[TracebackType] = ...) -> Any: ...

class AsyncGeneratorType(Generic[_T_co, _T_contra]):
    ag_await: Optional[Awaitable[Any]]
    ag_frame: FrameType
    ag_running: bool
    ag_code: CodeType
    def __aiter__(self) -> Awaitable[AsyncGeneratorType[_T_co, _T_contra]]: ...
    def __anext__(self) -> Awaitable[_T_co]: ...
    def asend(self, __val: _T_contra) -> Awaitable[_T_co]: ...
    @overload
    def athrow(
        self, __typ: Type[BaseException], __val: Union[BaseException, object] = ..., __tb: Optional[TracebackType] = ...
    ) -> Awaitable[_T_co]: ...
    @overload
    def athrow(self, __typ: BaseException, __val: None = ..., __tb: Optional[TracebackType] = ...) -> Awaitable[_T_co]: ...
    def aclose(self) -> Awaitable[None]: ...

class CoroutineType:
    cr_await: Optional[Any]
    cr_code: CodeType
    cr_frame: FrameType
    cr_running: bool
    def close(self) -> None: ...
    def send(self, __arg: Any) -> Any: ...
    @overload
    def throw(
        self, __typ: Type[BaseException], __val: Union[BaseException, object] = ..., __tb: Optional[TracebackType] = ...
    ) -> Any: ...
    @overload
    def throw(self, __typ: BaseException, __val: None = ..., __tb: Optional[TracebackType] = ...) -> Any: ...

class _StaticFunctionType:
    """Fictional type to correct the type of MethodType.__func__.

    FunctionType is a descriptor, so mypy follows the descriptor protocol and
    converts MethodType.__func__ back to MethodType (the return type of
    FunctionType.__get__). But this is actually a special case; MethodType is
    implemented in C and its attribute access doesn't go through
    __getattribute__.

    By wrapping FunctionType in _StaticFunctionType, we get the right result;
    similar to wrapping a function in staticmethod() at runtime to prevent it
    being bound as a method.
    """

    def __get__(self, obj: Optional[object], type: Optional[type]) -> FunctionType: ...

class MethodType:
    __func__: _StaticFunctionType
    __self__: object
    __name__: str
    __qualname__: str
    def __init__(self, func: Callable[..., Any], obj: object) -> None: ...
    def __call__(self, *args: Any, **kwargs: Any) -> Any: ...

class BuiltinFunctionType:
    __self__: Union[object, ModuleType]
    __name__: str
    __qualname__: str
    def __call__(self, *args: Any, **kwargs: Any) -> Any: ...

BuiltinMethodType = BuiltinFunctionType

if sys.version_info >= (3, 7):
    class WrapperDescriptorType:
        __name__: str
        __qualname__: str
        __objclass__: type
        def __call__(self, *args: Any, **kwargs: Any) -> Any: ...
        def __get__(self, obj: Any, type: type = ...) -> Any: ...
    class MethodWrapperType:
        __self__: object
        __name__: str
        __qualname__: str
        __objclass__: type
        def __call__(self, *args: Any, **kwargs: Any) -> Any: ...
        def __eq__(self, other: Any) -> bool: ...
        def __ne__(self, other: Any) -> bool: ...
    class MethodDescriptorType:
        __name__: str
        __qualname__: str
        __objclass__: type
        def __call__(self, *args: Any, **kwargs: Any) -> Any: ...
        def __get__(self, obj: Any, type: type = ...) -> Any: ...
    class ClassMethodDescriptorType:
        __name__: str
        __qualname__: str
        __objclass__: type
        def __call__(self, *args: Any, **kwargs: Any) -> Any: ...
        def __get__(self, obj: Any, type: type = ...) -> Any: ...

class TracebackType:
    if sys.version_info >= (3, 7):
        def __init__(self, tb_next: Optional[TracebackType], tb_frame: FrameType, tb_lasti: int, tb_lineno: int) -> None: ...
        tb_next: Optional[TracebackType]
    else:
        @property
        def tb_next(self) -> Optional[TracebackType]: ...
    # the rest are read-only even in 3.7
    @property
    def tb_frame(self) -> FrameType: ...
    @property
    def tb_lasti(self) -> int: ...
    @property
    def tb_lineno(self) -> int: ...

class FrameType:
    f_back: Optional[FrameType]
    f_builtins: Dict[str, Any]
    f_code: CodeType
    f_globals: Dict[str, Any]
    f_lasti: int
    f_lineno: int
    f_locals: Dict[str, Any]
    f_trace: Optional[Callable[[FrameType, str, Any], Any]]
    if sys.version_info >= (3, 7):
        f_trace_lines: bool
        f_trace_opcodes: bool
    def clear(self) -> None: ...

class GetSetDescriptorType:
    __name__: str
    __objclass__: type
    def __get__(self, obj: Any, type: type = ...) -> Any: ...
    def __set__(self, obj: Any) -> None: ...
    def __delete__(self, obj: Any) -> None: ...

class MemberDescriptorType:
    __name__: str
    __objclass__: type
    def __get__(self, obj: Any, type: type = ...) -> Any: ...
    def __set__(self, obj: Any) -> None: ...
    def __delete__(self, obj: Any) -> None: ...

if sys.version_info >= (3, 7):
    def new_class(
        name: str, bases: Iterable[object] = ..., kwds: Dict[str, Any] = ..., exec_body: Callable[[Dict[str, Any]], None] = ...
    ) -> type: ...
    def resolve_bases(bases: Iterable[object]) -> Tuple[Any, ...]: ...

else:
    def new_class(
        name: str, bases: Tuple[type, ...] = ..., kwds: Dict[str, Any] = ..., exec_body: Callable[[Dict[str, Any]], None] = ...
    ) -> type: ...

def prepare_class(
    name: str, bases: Tuple[type, ...] = ..., kwds: Dict[str, Any] = ...
) -> Tuple[type, Dict[str, Any], Dict[str, Any]]: ...

# Actually a different type, but `property` is special and we want that too.
DynamicClassAttribute = property

def coroutine(f: Callable[..., Any]) -> CoroutineType: ...

if sys.version_info >= (3, 9):
    class GenericAlias:
        __origin__: type
        __args__: Tuple[Any, ...]
        __parameters__: Tuple[Any, ...]
        def __init__(self, origin: type, args: Any) -> None: ...
        def __getattr__(self, name: str) -> Any: ...  # incomplete

if sys.version_info >= (3, 10):
    @final
    class NoneType:
        def __bool__(self) -> Literal[False]: ...
    EllipsisType = ellipsis  # noqa F811 from builtins
    NotImplementedType = _NotImplementedType  # noqa F811 from builtins
```
