## Supplementary 2 for "A Universal RT-qPCR Method for DNA Aptamer Quantification": typing.pyi

```
import collections  # Needed by aliases like DefaultDict, see mypy issue 2986
import sys
from abc import ABCMeta, abstractmethod
from types import BuiltinFunctionType, CodeType, FrameType, FunctionType, MethodType, ModuleType, TracebackType

if sys.version_info >= (3, 7):
    from types import MethodDescriptorType, MethodWrapperType, WrapperDescriptorType

if sys.version_info >= (3, 9):
    from types import GenericAlias

# Definitions of special type checking related constructs.  Their definitions
# are not used, so their value does not matter.

overload = object()
Any = object()

class TypeVar:
    __name__: str
    __bound__: Optional[Type[Any]]
    __constraints__: Tuple[Type[Any], ...]
    __covariant__: bool
    __contravariant__: bool
    def __init__(
        self,
        name: str,
        *constraints: Type[Any],
        bound: Union[None, Type[Any], str] = ...,
        covariant: bool = ...,
        contravariant: bool = ...,
    ) -> None: ...

_promote = object()

class _SpecialForm:
    def __getitem__(self, typeargs: Any) -> object: ...

Union: _SpecialForm = ...
Optional: _SpecialForm = ...
Tuple: _SpecialForm = ...
Generic: _SpecialForm = ...
# Protocol is only present in 3.8 and later, but mypy needs it unconditionally
Protocol: _SpecialForm = ...
Callable: _SpecialForm = ...
Type: _SpecialForm = ...
ClassVar: _SpecialForm = ...
if sys.version_info >= (3, 8):
    Final: _SpecialForm = ...
    _F = TypeVar("_F", bound=Callable[..., Any])
    def final(f: _F) -> _F: ...
    Literal: _SpecialForm = ...
    # TypedDict is a (non-subscriptable) special form.
    TypedDict: object

if sys.version_info < (3, 7):
    class GenericMeta(type): ...

if sys.version_info >= (3, 10):
    class ParamSpec:
        __name__: str
        def __init__(self, name: str) -> None: ...
    Concatenate: _SpecialForm = ...
    TypeAlias: _SpecialForm = ...

# Return type that indicates a function does not return.
# This type is equivalent to the None type, but the no-op Union is necessary to
# distinguish the None type from the None value.
NoReturn = Union[None]

# These type variables are used by the container types.
_T = TypeVar("_T")
_S = TypeVar("_S")
_KT = TypeVar("_KT")  # Key type.
_VT = TypeVar("_VT")  # Value type.
_T_co = TypeVar("_T_co", covariant=True)  # Any type covariant containers.
_V_co = TypeVar("_V_co", covariant=True)  # Any type covariant containers.
_KT_co = TypeVar("_KT_co", covariant=True)  # Key type covariant containers.
_VT_co = TypeVar("_VT_co", covariant=True)  # Value type covariant containers.
_T_contra = TypeVar("_T_contra", contravariant=True)  # Ditto contravariant.
_TC = TypeVar("_TC", bound=Type[object])
_C = TypeVar("_C", bound=Callable[..., Any])

no_type_check = object()

def no_type_check_decorator(decorator: _C) -> _C: ...

# Type aliases and type constructors

class _Alias:
    # Class for defining generic aliases for library types.
    def __getitem__(self, typeargs: Any) -> Any: ...

List = _Alias()
Dict = _Alias()
DefaultDict = _Alias()
Set = _Alias()
FrozenSet = _Alias()
Counter = _Alias()
Deque = _Alias()
ChainMap = _Alias()

if sys.version_info >= (3, 7):
    OrderedDict = _Alias()

if sys.version_info >= (3, 9):
    Annotated: _SpecialForm = ...

# Predefined type variables.
AnyStr = TypeVar("AnyStr", str, bytes)

# Abstract base classes.

def runtime_checkable(cls: _TC) -> _TC: ...
@runtime_checkable
class SupportsInt(Protocol, metaclass=ABCMeta):
    @abstractmethod
    def __int__(self) -> int: ...

@runtime_checkable
class SupportsFloat(Protocol, metaclass=ABCMeta):
    @abstractmethod
    def __float__(self) -> float: ...

@runtime_checkable
class SupportsComplex(Protocol, metaclass=ABCMeta):
    @abstractmethod
    def __complex__(self) -> complex: ...

@runtime_checkable
class SupportsBytes(Protocol, metaclass=ABCMeta):
    @abstractmethod
    def __bytes__(self) -> bytes: ...

if sys.version_info >= (3, 8):
    @runtime_checkable
    class SupportsIndex(Protocol, metaclass=ABCMeta):
        @abstractmethod
        def __index__(self) -> int: ...

@runtime_checkable
class SupportsAbs(Protocol[_T_co]):
    @abstractmethod
    def __abs__(self) -> _T_co: ...

@runtime_checkable
class SupportsRound(Protocol[_T_co]):
    @overload
    @abstractmethod
    def __round__(self) -> int: ...
    @overload
    @abstractmethod
    def __round__(self, ndigits: int) -> _T_co: ...

@runtime_checkable
class Sized(Protocol, metaclass=ABCMeta):
    @abstractmethod
    def __len__(self) -> int: ...

@runtime_checkable
class Hashable(Protocol, metaclass=ABCMeta):
    # TODO: This is special, in that a subclass of a hashable class may not be hashable
    #   (for example, list vs. object). It's not obvious how to represent this. This class
    #   is currently mostly useless for static checking.
    @abstractmethod
    def __hash__(self) -> int: ...

@runtime_checkable
class Iterable(Protocol[_T_co]):
    @abstractmethod
    def __iter__(self) -> Iterator[_T_co]: ...

@runtime_checkable
class Iterator(Iterable[_T_co], Protocol[_T_co]):
    @abstractmethod
    def __next__(self) -> _T_co: ...
    def __iter__(self) -> Iterator[_T_co]: ...

@runtime_checkable
class Reversible(Iterable[_T_co], Protocol[_T_co]):
    @abstractmethod
    def __reversed__(self) -> Iterator[_T_co]: ...

class Generator(Iterator[_T_co], Generic[_T_co, _T_contra, _V_co]):
    def __next__(self) -> _T_co: ...
    @abstractmethod
    def send(self, __value: _T_contra) -> _T_co: ...
    @overload
    @abstractmethod
    def throw(
        self, __typ: Type[BaseException], __val: Union[BaseException, object] = ..., __tb: Optional[TracebackType] = ...
    ) -> _T_co: ...
    @overload
    @abstractmethod
    def throw(self, __typ: BaseException, __val: None = ..., __tb: Optional[TracebackType] = ...) -> _T_co: ...
    def close(self) -> None: ...
    def __iter__(self) -> Generator[_T_co, _T_contra, _V_co]: ...
    @property
    def gi_code(self) -> CodeType: ...
    @property
    def gi_frame(self) -> FrameType: ...
    @property
    def gi_running(self) -> bool: ...
    @property
    def gi_yieldfrom(self) -> Optional[Generator[Any, Any, Any]]: ...

@runtime_checkable
class Awaitable(Protocol[_T_co]):
    @abstractmethod
    def __await__(self) -> Generator[Any, None, _T_co]: ...

class Coroutine(Awaitable[_V_co], Generic[_T_co, _T_contra, _V_co]):
    __name__: str
    __qualname__: str
    @property
    def cr_await(self) -> Optional[Any]: ...
    @property
    def cr_code(self) -> CodeType: ...
    @property
    def cr_frame(self) -> FrameType: ...
    @property
    def cr_running(self) -> bool: ...
    @abstractmethod
    def send(self, __value: _T_contra) -> _T_co: ...
    @overload
    @abstractmethod
    def throw(
        self, __typ: Type[BaseException], __val: Union[BaseException, object] = ..., __tb: Optional[TracebackType] = ...
    ) -> _T_co: ...
    @overload
    @abstractmethod
    def throw(self, __typ: BaseException, __val: None = ..., __tb: Optional[TracebackType] = ...) -> _T_co: ...
    @abstractmethod
    def close(self) -> None: ...

# NOTE: This type does not exist in typing.py or PEP 484.
# The parameters correspond to Generator, but the 4th is the original type.
class AwaitableGenerator(
    Awaitable[_V_co], Generator[_T_co, _T_contra, _V_co], Generic[_T_co, _T_contra, _V_co, _S], metaclass=ABCMeta
): ...

@runtime_checkable
class AsyncIterable(Protocol[_T_co]):
    @abstractmethod
    def __aiter__(self) -> AsyncIterator[_T_co]: ...

@runtime_checkable
class AsyncIterator(AsyncIterable[_T_co], Protocol[_T_co]):
    @abstractmethod
    def __anext__(self) -> Awaitable[_T_co]: ...
    def __aiter__(self) -> AsyncIterator[_T_co]: ...

class AsyncGenerator(AsyncIterator[_T_co], Generic[_T_co, _T_contra]):
    @abstractmethod
    def __anext__(self) -> Awaitable[_T_co]: ...
    @abstractmethod
    def asend(self, __value: _T_contra) -> Awaitable[_T_co]: ...
    @overload
    @abstractmethod
    def athrow(
        self, __typ: Type[BaseException], __val: Union[BaseException, object] = ..., __tb: Optional[TracebackType] = ...
    ) -> Awaitable[_T_co]: ...
    @overload
    @abstractmethod
    def athrow(self, __typ: BaseException, __val: None = ..., __tb: Optional[TracebackType] = ...) -> Awaitable[_T_co]: ...
    @abstractmethod
    def aclose(self) -> Awaitable[None]: ...
    @abstractmethod
    def __aiter__(self) -> AsyncGenerator[_T_co, _T_contra]: ...
    @property
    def ag_await(self) -> Any: ...
    @property
    def ag_code(self) -> CodeType: ...
    @property
    def ag_frame(self) -> FrameType: ...
    @property
    def ag_running(self) -> bool: ...

@runtime_checkable
class Container(Protocol[_T_co]):
    @abstractmethod
    def __contains__(self, __x: object) -> bool: ...

@runtime_checkable
class Collection(Iterable[_T_co], Container[_T_co], Protocol[_T_co]):
    # Implement Sized (but don't have it as a base class).
    @abstractmethod
    def __len__(self) -> int: ...

_Collection = Collection[_T_co]

class Sequence(_Collection[_T_co], Reversible[_T_co], Generic[_T_co]):
    @overload
    @abstractmethod
    def __getitem__(self, i: int) -> _T_co: ...
    @overload
    @abstractmethod
    def __getitem__(self, s: slice) -> Sequence[_T_co]: ...
    # Mixin methods
    def index(self, value: Any, start: int = ..., stop: int = ...) -> int: ...
    def count(self, value: Any) -> int: ...
    def __contains__(self, x: object) -> bool: ...
    def __iter__(self) -> Iterator[_T_co]: ...
    def __reversed__(self) -> Iterator[_T_co]: ...

class MutableSequence(Sequence[_T], Generic[_T]):
    @abstractmethod
    def insert(self, index: int, value: _T) -> None: ...
    @overload
    @abstractmethod
    def __getitem__(self, i: int) -> _T: ...
    @overload
    @abstractmethod
    def __getitem__(self, s: slice) -> MutableSequence[_T]: ...
    @overload
    @abstractmethod
    def __setitem__(self, i: int, o: _T) -> None: ...
    @overload
    @abstractmethod
    def __setitem__(self, s: slice, o: Iterable[_T]) -> None: ...
    @overload
    @abstractmethod
    def __delitem__(self, i: int) -> None: ...
    @overload
    @abstractmethod
    def __delitem__(self, i: slice) -> None: ...
    # Mixin methods
    def append(self, value: _T) -> None: ...
    def clear(self) -> None: ...
    def extend(self, values: Iterable[_T]) -> None: ...
    def reverse(self) -> None: ...
    def pop(self, index: int = ...) -> _T: ...
    def remove(self, value: _T) -> None: ...
    def __iadd__(self, x: Iterable[_T]) -> MutableSequence[_T]: ...

class AbstractSet(_Collection[_T_co], Generic[_T_co]):
    @abstractmethod
    def __contains__(self, x: object) -> bool: ...
    # Mixin methods
    def __le__(self, s: AbstractSet[Any]) -> bool: ...
    def __lt__(self, s: AbstractSet[Any]) -> bool: ...
    def __gt__(self, s: AbstractSet[Any]) -> bool: ...
    def __ge__(self, s: AbstractSet[Any]) -> bool: ...
    def __and__(self, s: AbstractSet[Any]) -> AbstractSet[_T_co]: ...
    def __or__(self, s: AbstractSet[_T]) -> AbstractSet[Union[_T_co, _T]]: ...
    def __sub__(self, s: AbstractSet[Any]) -> AbstractSet[_T_co]: ...
    def __xor__(self, s: AbstractSet[_T]) -> AbstractSet[Union[_T_co, _T]]: ...
    def isdisjoint(self, other: Iterable[Any]) -> bool: ...

class MutableSet(AbstractSet[_T], Generic[_T]):
    @abstractmethod
    def add(self, value: _T) -> None: ...
    @abstractmethod
    def discard(self, value: _T) -> None: ...
    # Mixin methods
    def clear(self) -> None: ...
    def pop(self) -> _T: ...
    def remove(self, value: _T) -> None: ...
    def __ior__(self, s: AbstractSet[_S]) -> MutableSet[Union[_T, _S]]: ...
    def __iand__(self, s: AbstractSet[Any]) -> MutableSet[_T]: ...
    def __ixor__(self, s: AbstractSet[_S]) -> MutableSet[Union[_T, _S]]: ...
    def __isub__(self, s: AbstractSet[Any]) -> MutableSet[_T]: ...

class MappingView(Sized):
    def __init__(self, mapping: Mapping[_KT_co, _VT_co]) -> None: ...  # undocumented
    def __len__(self) -> int: ...

class ItemsView(MappingView, AbstractSet[Tuple[_KT_co, _VT_co]], Generic[_KT_co, _VT_co]):
    def __init__(self, mapping: Mapping[_KT_co, _VT_co]) -> None: ...  # undocumented
    def __and__(self, o: Iterable[Any]) -> Set[Tuple[_KT_co, _VT_co]]: ...
    def __rand__(self, o: Iterable[_T]) -> Set[_T]: ...
    def __contains__(self, o: object) -> bool: ...
    def __iter__(self) -> Iterator[Tuple[_KT_co, _VT_co]]: ...
    if sys.version_info >= (3, 8):
        def __reversed__(self) -> Iterator[Tuple[_KT_co, _VT_co]]: ...
    def __or__(self, o: Iterable[_T]) -> Set[Union[Tuple[_KT_co, _VT_co], _T]]: ...
    def __ror__(self, o: Iterable[_T]) -> Set[Union[Tuple[_KT_co, _VT_co], _T]]: ...
    def __sub__(self, o: Iterable[Any]) -> Set[Tuple[_KT_co, _VT_co]]: ...
    def __rsub__(self, o: Iterable[_T]) -> Set[_T]: ...
    def __xor__(self, o: Iterable[_T]) -> Set[Union[Tuple[_KT_co, _VT_co], _T]]: ...
    def __rxor__(self, o: Iterable[_T]) -> Set[Union[Tuple[_KT_co, _VT_co], _T]]: ...

class KeysView(MappingView, AbstractSet[_KT_co], Generic[_KT_co]):
    def __init__(self, mapping: Mapping[_KT_co, _VT_co]) -> None: ...  # undocumented
    def __and__(self, o: Iterable[Any]) -> Set[_KT_co]: ...
    def __rand__(self, o: Iterable[_T]) -> Set[_T]: ...
    def __contains__(self, o: object) -> bool: ...
    def __iter__(self) -> Iterator[_KT_co]: ...
    if sys.version_info >= (3, 8):
        def __reversed__(self) -> Iterator[_KT_co]: ...
    def __or__(self, o: Iterable[_T]) -> Set[Union[_KT_co, _T]]: ...
    def __ror__(self, o: Iterable[_T]) -> Set[Union[_KT_co, _T]]: ...
    def __sub__(self, o: Iterable[Any]) -> Set[_KT_co]: ...
    def __rsub__(self, o: Iterable[_T]) -> Set[_T]: ...
    def __xor__(self, o: Iterable[_T]) -> Set[Union[_KT_co, _T]]: ...
    def __rxor__(self, o: Iterable[_T]) -> Set[Union[_KT_co, _T]]: ...

class ValuesView(MappingView, Iterable[_VT_co], Generic[_VT_co]):
    def __init__(self, mapping: Mapping[_KT_co, _VT_co]) -> None: ...  # undocumented
    def __contains__(self, o: object) -> bool: ...
    def __iter__(self) -> Iterator[_VT_co]: ...
    if sys.version_info >= (3, 8):
        def __reversed__(self) -> Iterator[_VT_co]: ...

@runtime_checkable
class ContextManager(Protocol[_T_co]):
    def __enter__(self) -> _T_co: ...
    def __exit__(
        self,
        __exc_type: Optional[Type[BaseException]],
        __exc_value: Optional[BaseException],
        __traceback: Optional[TracebackType],
    ) -> Optional[bool]: ...

@runtime_checkable
class AsyncContextManager(Protocol[_T_co]):
    def __aenter__(self) -> Awaitable[_T_co]: ...
    def __aexit__(
        self, exc_type: Optional[Type[BaseException]], exc_value: Optional[BaseException], traceback: Optional[TracebackType]
    ) -> Awaitable[Optional[bool]]: ...

class Mapping(_Collection[_KT], Generic[_KT, _VT_co]):
    # TODO: We wish the key type could also be covariant, but that doesn't work,
    # see discussion in https: //github.com/python/typing/pull/273.
    @abstractmethod
    def __getitem__(self, k: _KT) -> _VT_co: ...
    # Mixin methods
    @overload
    def get(self, key: _KT) -> Optional[_VT_co]: ...
    @overload
    def get(self, key: _KT, default: Union[_VT_co, _T]) -> Union[_VT_co, _T]: ...
    def items(self) -> AbstractSet[Tuple[_KT, _VT_co]]: ...
    def keys(self) -> AbstractSet[_KT]: ...
    def values(self) -> ValuesView[_VT_co]: ...
    def __contains__(self, o: object) -> bool: ...

class MutableMapping(Mapping[_KT, _VT], Generic[_KT, _VT]):
    @abstractmethod
    def __setitem__(self, k: _KT, v: _VT) -> None: ...
    @abstractmethod
    def __delitem__(self, v: _KT) -> None: ...
    def clear(self) -> None: ...
    @overload
    def pop(self, key: _KT) -> _VT: ...
    @overload
    def pop(self, key: _KT, default: Union[_VT, _T] = ...) -> Union[_VT, _T]: ...
    def popitem(self) -> Tuple[_KT, _VT]: ...
    def setdefault(self, key: _KT, default: _VT = ...) -> _VT: ...
    # 'update' used to take a Union, but using overloading is better.
    # The second overloaded type here is a bit too general, because
    # Mapping[Tuple[_KT, _VT], W] is a subclass of Iterable[Tuple[_KT, _VT]],
    # but will always have the behavior of the first overloaded type
    # at runtime, leading to keys of a mix of types _KT and Tuple[_KT, _VT].
    # We don't currently have any way of forcing all Mappings to use
    # the first overload, but by using overloading rather than a Union,
    # mypy will commit to using the first overload when the argument is
    # known to be a Mapping with unknown type parameters, which is closer
    # to the behavior we want. See mypy issue  #1430.
    @overload
    def update(self, __m: Mapping[_KT, _VT], **kwargs: _VT) -> None: ...
    @overload
    def update(self, __m: Iterable[Tuple[_KT, _VT]], **kwargs: _VT) -> None: ...
    @overload
    def update(self, **kwargs: _VT) -> None: ...

Text = str

TYPE_CHECKING = True

class IO(Iterator[AnyStr], Generic[AnyStr]):
    # TODO use abstract properties
    @property
    def mode(self) -> str: ...
    @property
    def name(self) -> str: ...
    @abstractmethod
    def close(self) -> None: ...
    @property
    def closed(self) -> bool: ...
    @abstractmethod
    def fileno(self) -> int: ...
    @abstractmethod
    def flush(self) -> None: ...
    @abstractmethod
    def isatty(self) -> bool: ...
    @abstractmethod
    def read(self, n: int = ...) -> AnyStr: ...
    @abstractmethod
    def readable(self) -> bool: ...
    @abstractmethod
    def readline(self, limit: int = ...) -> AnyStr: ...
    @abstractmethod
    def readlines(self, hint: int = ...) -> list[AnyStr]: ...
    @abstractmethod
    def seek(self, offset: int, whence: int = ...) -> int: ...
    @abstractmethod
    def seekable(self) -> bool: ...
    @abstractmethod
    def tell(self) -> int: ...
    @abstractmethod
    def truncate(self, size: Optional[int] = ...) -> int: ...
    @abstractmethod
    def writable(self) -> bool: ...
    @abstractmethod
    def write(self, s: AnyStr) -> int: ...
    @abstractmethod
    def writelines(self, lines: Iterable[AnyStr]) -> None: ...
    @abstractmethod
    def __next__(self) -> AnyStr: ...
    @abstractmethod
    def __iter__(self) -> Iterator[AnyStr]: ...
    @abstractmethod
    def __enter__(self) -> IO[AnyStr]: ...
    @abstractmethod
    def __exit__(
        self, t: Optional[Type[BaseException]], value: Optional[BaseException], traceback: Optional[TracebackType]
    ) -> Optional[bool]: ...

class BinaryIO(IO[bytes]):
    @abstractmethod
    def __enter__(self) -> BinaryIO: ...

class TextIO(IO[str]):
    # TODO use abstractproperty
    @property
    def buffer(self) -> BinaryIO: ...
    @property
    def encoding(self) -> str: ...
    @property
    def errors(self) -> Optional[str]: ...
    @property
    def line_buffering(self) -> int: ...  # int on PyPy, bool on CPython
    @property
    def newlines(self) -> Any: ...  # None, str or tuple
    @abstractmethod
    def __enter__(self) -> TextIO: ...

class ByteString(Sequence[int], metaclass=ABCMeta): ...

class Match(Generic[AnyStr]):
    pos: int
    endpos: int
    lastindex: Optional[int]
    lastgroup: Optional[AnyStr]
    string: AnyStr

    # The regular expression object whose match() or search() method produced
    # this match instance.
    re: Pattern[AnyStr]
    def expand(self, template: AnyStr) -> AnyStr: ...
    # TODO: The return for a group may be None, except if __group is 0 or not given.
    @overload
    def group(self, __group: Union[str, int] = ...) -> AnyStr: ...
    @overload
    def group(self, __group1: Union[str, int], __group2: Union[str, int], *groups: Union[str, int]) -> Tuple[AnyStr, ...]: ...
    def groups(self, default: AnyStr = ...) -> Sequence[AnyStr]: ...
    def groupdict(self, default: AnyStr = ...) -> dict[str, AnyStr]: ...
    def start(self, __group: Union[int, str] = ...) -> int: ...
    def end(self, __group: Union[int, str] = ...) -> int: ...
    def span(self, __group: Union[int, str] = ...) -> Tuple[int, int]: ...
    @property
    def regs(self) -> Tuple[Tuple[int, int], ...]: ...  # undocumented
    def __getitem__(self, g: Union[int, str]) -> AnyStr: ...
    if sys.version_info >= (3, 9):
        def __class_getitem__(cls, item: Any) -> GenericAlias: ...

class Pattern(Generic[AnyStr]):
    flags: int
    groupindex: Mapping[str, int]
    groups: int
    pattern: AnyStr
    def search(self, string: AnyStr, pos: int = ..., endpos: int = ...) -> Optional[Match[AnyStr]]: ...
    def match(self, string: AnyStr, pos: int = ..., endpos: int = ...) -> Optional[Match[AnyStr]]: ...
    # New in Python 3.4
    def fullmatch(self, string: AnyStr, pos: int = ..., endpos: int = ...) -> Optional[Match[AnyStr]]: ...
    def split(self, string: AnyStr, maxsplit: int = ...) -> list[AnyStr]: ...
    def findall(self, string: AnyStr, pos: int = ..., endpos: int = ...) -> list[Any]: ...
    def finditer(self, string: AnyStr, pos: int = ..., endpos: int = ...) -> Iterator[Match[AnyStr]]: ...
    @overload
    def sub(self, repl: AnyStr, string: AnyStr, count: int = ...) -> AnyStr: ...
    @overload
    def sub(self, repl: Callable[[Match[AnyStr]], AnyStr], string: AnyStr, count: int = ...) -> AnyStr: ...
    @overload
    def subn(self, repl: AnyStr, string: AnyStr, count: int = ...) -> Tuple[AnyStr, int]: ...
    @overload
    def subn(self, repl: Callable[[Match[AnyStr]], AnyStr], string: AnyStr, count: int = ...) -> Tuple[AnyStr, int]: ...
    if sys.version_info >= (3, 9):
        def __class_getitem__(cls, item: Any) -> GenericAlias: ...

# Functions

if sys.version_info >= (3, 7):
    _get_type_hints_obj_allowed_types = Union[
        object,
        Callable[..., Any],
        FunctionType,
        BuiltinFunctionType,
        MethodType,
        ModuleType,
        WrapperDescriptorType,
        MethodWrapperType,
        MethodDescriptorType,
    ]
else:
    _get_type_hints_obj_allowed_types = Union[
        object,
        Callable[..., Any],
        FunctionType,
        BuiltinFunctionType,
        MethodType,
        ModuleType,
    ]

if sys.version_info >= (3, 9):
    def get_type_hints(
        obj: _get_type_hints_obj_allowed_types,
        globalns: Optional[Dict[str, Any]] = ...,
        localns: Optional[Dict[str, Any]] = ...,
        include_extras: bool = ...,
    ) -> Dict[str, Any]: ...

else:
    def get_type_hints(
        obj: _get_type_hints_obj_allowed_types,
        globalns: Optional[Dict[str, Any]] = ...,
        localns: Optional[Dict[str, Any]] = ...,
    ) -> Dict[str, Any]: ...

if sys.version_info >= (3, 8):
    def get_origin(tp: Any) -> Optional[Any]: ...
    def get_args(tp: Any) -> Tuple[Any, ...]: ...

@overload
def cast(typ: Type[_T], val: Any) -> _T: ...
@overload
def cast(typ: str, val: Any) -> Any: ...
@overload
def cast(typ: object, val: Any) -> Any: ...

# Type constructors

# NamedTuple is special-cased in the type checker
class NamedTuple(Tuple[Any, ...]):
    _field_types: collections.OrderedDict[str, Type[Any]]
    _field_defaults: Dict[str, Any] = ...
    _fields: Tuple[str, ...]
    _source: str
    def __init__(self, typename: str, fields: Iterable[Tuple[str, Any]] = ..., **kwargs: Any) -> None: ...
    @classmethod
    def _make(cls: Type[_T], iterable: Iterable[Any]) -> _T: ...
    if sys.version_info >= (3, 8):
        def _asdict(self) -> Dict[str, Any]: ...
    else:
        def _asdict(self) -> collections.OrderedDict[str, Any]: ...
    def _replace(self: _T, **kwargs: Any) -> _T: ...

# Internal mypy fallback type for all typed dicts (does not exist at runtime)
class _TypedDict(Mapping[str, object], metaclass=ABCMeta):
    def copy(self: _T) -> _T: ...
    # Using NoReturn so that only calls using mypy plugin hook that specialize the signature
    # can go through.
    def setdefault(self, k: NoReturn, default: object) -> object: ...
    # Mypy plugin hook for 'pop' expects that 'default' has a type variable type.
    def pop(self, k: NoReturn, default: _T = ...) -> object: ...
    def update(self: _T, __m: _T) -> None: ...
    def __delitem__(self, k: NoReturn) -> None: ...
    def items(self) -> ItemsView[str, object]: ...
    def keys(self) -> KeysView[str]: ...
    def values(self) -> ValuesView[object]: ...

def NewType(name: str, tp: Type[_T]) -> Type[_T]: ...

# This itself is only available during type checking
def type_check_only(func_or_cls: _C) -> _C: ...

if sys.version_info >= (3, 7):
    from types import CodeType
    class ForwardRef:
        __forward_arg__: str
        __forward_code__: CodeType
        __forward_evaluated__: bool
        __forward_value__: Optional[Any]
        __forward_is_argument__: bool
        def __init__(self, arg: str, is_argument: bool = ...) -> None: ...
        def _evaluate(self, globalns: Optional[Dict[str, Any]], localns: Optional[Dict[str, Any]]) -> Optional[Any]: ...
        def __eq__(self, other: Any) -> bool: ...
        def __hash__(self) -> int: ...
        def __repr__(self) -> str: ...
```
