## Supplementary 2 for "A Universal RT-qPCR Method for DNA Aptamer Quantification": __init__.pyi

```
from typing import Optional
from unittest.async_case import *
from unittest.case import *
from unittest.loader import *
from unittest.main import *
from unittest.result import TestResult as TestResult
from unittest.runner import *
from unittest.signals import *
from unittest.suite import *

def load_tests(loader: TestLoader, tests: TestSuite, pattern: Optional[str]) -> TestSuite: ...
```
