## Supplementary 2 for "A Universal RT-qPCR Method for DNA Aptamer Quantification": async_case.pyi

```
import sys
from typing import Any, Awaitable, Callable

from .case import TestCase

if sys.version_info >= (3, 8):
    class IsolatedAsyncioTestCase(TestCase):
        async def asyncSetUp(self) -> None: ...
        async def asyncTearDown(self) -> None: ...
        def addAsyncCleanup(self, __func: Callable[..., Awaitable[Any]], *args: Any, **kwargs: Any) -> None: ...
```
