## Supplementary 2 for "A Universal RT-qPCR Method for DNA Aptamer Quantification": case.pyi

```
import datetime
import logging
import sys
import unittest.result
from types import TracebackType
from typing import (
    Any,
    AnyStr,
    Callable,
    Container,
    ContextManager,
    Dict,
    FrozenSet,
    Generic,
    Iterable,
    List,
    Mapping,
    NoReturn,
    Optional,
    Pattern,
    Sequence,
    Set,
    Tuple,
    Type,
    TypeVar,
    Union,
    overload,
)
from warnings import WarningMessage

if sys.version_info >= (3, 9):
    from types import GenericAlias

_E = TypeVar("_E", bound=BaseException)
_FT = TypeVar("_FT", bound=Callable[..., Any])

if sys.version_info >= (3, 8):
    def addModuleCleanup(__function: Callable[..., Any], *args: Any, **kwargs: Any) -> None: ...
    def doModuleCleanups() -> None: ...

def expectedFailure(test_item: _FT) -> _FT: ...
def skip(reason: str) -> Callable[[_FT], _FT]: ...
def skipIf(condition: object, reason: str) -> Callable[[_FT], _FT]: ...
def skipUnless(condition: object, reason: str) -> Callable[[_FT], _FT]: ...

class SkipTest(Exception):
    def __init__(self, reason: str) -> None: ...

class TestCase:
    failureException: Type[BaseException]
    longMessage: bool
    maxDiff: Optional[int]
    # undocumented
    _testMethodName: str
    # undocumented
    _testMethodDoc: str
    def __init__(self, methodName: str = ...) -> None: ...
    def setUp(self) -> None: ...
    def tearDown(self) -> None: ...
    @classmethod
    def setUpClass(cls) -> None: ...
    @classmethod
    def tearDownClass(cls) -> None: ...
    def run(self, result: Optional[unittest.result.TestResult] = ...) -> Optional[unittest.result.TestResult]: ...
    def __call__(self, result: Optional[unittest.result.TestResult] = ...) -> Optional[unittest.result.TestResult]: ...
    def skipTest(self, reason: Any) -> None: ...
    def subTest(self, msg: Any = ..., **params: Any) -> ContextManager[None]: ...
    def debug(self) -> None: ...
    def _addSkip(self, result: unittest.result.TestResult, test_case: TestCase, reason: str) -> None: ...
    def assertEqual(self, first: Any, second: Any, msg: Any = ...) -> None: ...
    def assertNotEqual(self, first: Any, second: Any, msg: Any = ...) -> None: ...
    def assertTrue(self, expr: Any, msg: Any = ...) -> None: ...
    def assertFalse(self, expr: Any, msg: Any = ...) -> None: ...
    def assertIs(self, expr1: Any, expr2: Any, msg: Any = ...) -> None: ...
    def assertIsNot(self, expr1: Any, expr2: Any, msg: Any = ...) -> None: ...
    def assertIsNone(self, obj: Any, msg: Any = ...) -> None: ...
    def assertIsNotNone(self, obj: Any, msg: Any = ...) -> None: ...
    def assertIn(self, member: Any, container: Union[Iterable[Any], Container[Any]], msg: Any = ...) -> None: ...
    def assertNotIn(self, member: Any, container: Union[Iterable[Any], Container[Any]], msg: Any = ...) -> None: ...
    def assertIsInstance(self, obj: Any, cls: Union[type, Tuple[type, ...]], msg: Any = ...) -> None: ...
    def assertNotIsInstance(self, obj: Any, cls: Union[type, Tuple[type, ...]], msg: Any = ...) -> None: ...
    def assertGreater(self, a: Any, b: Any, msg: Any = ...) -> None: ...
    def assertGreaterEqual(self, a: Any, b: Any, msg: Any = ...) -> None: ...
    def assertLess(self, a: Any, b: Any, msg: Any = ...) -> None: ...
    def assertLessEqual(self, a: Any, b: Any, msg: Any = ...) -> None: ...
    @overload
    def assertRaises(  # type: ignore
        self,
        expected_exception: Union[Type[BaseException], Tuple[Type[BaseException], ...]],
        callable: Callable[..., Any],
        *args: Any,
        **kwargs: Any,
    ) -> None: ...
    @overload
    def assertRaises(
        self, expected_exception: Union[Type[_E], Tuple[Type[_E], ...]], msg: Any = ...
    ) -> _AssertRaisesContext[_E]: ...
    @overload
    def assertRaisesRegex(  # type: ignore
        self,
        expected_exception: Union[Type[BaseException], Tuple[Type[BaseException], ...]],
        expected_regex: Union[str, bytes, Pattern[str], Pattern[bytes]],
        callable: Callable[..., Any],
        *args: Any,
        **kwargs: Any,
    ) -> None: ...
    @overload
    def assertRaisesRegex(
        self,
        expected_exception: Union[Type[_E], Tuple[Type[_E], ...]],
        expected_regex: Union[str, bytes, Pattern[str], Pattern[bytes]],
        msg: Any = ...,
    ) -> _AssertRaisesContext[_E]: ...
    @overload
    def assertWarns(  # type: ignore
        self,
        expected_warning: Union[Type[Warning], Tuple[Type[Warning], ...]],
        callable: Callable[..., Any],
        *args: Any,
        **kwargs: Any,
    ) -> None: ...
    @overload
    def assertWarns(
        self, expected_warning: Union[Type[Warning], Tuple[Type[Warning], ...]], msg: Any = ...
    ) -> _AssertWarnsContext: ...
    @overload
    def assertWarnsRegex(  # type: ignore
        self,
        expected_warning: Union[Type[Warning], Tuple[Type[Warning], ...]],
        expected_regex: Union[str, bytes, Pattern[str], Pattern[bytes]],
        callable: Callable[..., Any],
        *args: Any,
        **kwargs: Any,
    ) -> None: ...
    @overload
    def assertWarnsRegex(
        self,
        expected_warning: Union[Type[Warning], Tuple[Type[Warning], ...]],
        expected_regex: Union[str, bytes, Pattern[str], Pattern[bytes]],
        msg: Any = ...,
    ) -> _AssertWarnsContext: ...
    def assertLogs(
        self, logger: Optional[Union[str, logging.Logger]] = ..., level: Union[int, str, None] = ...
    ) -> _AssertLogsContext: ...
    @overload
    def assertAlmostEqual(
        self, first: float, second: float, places: Optional[int] = ..., msg: Any = ..., delta: Optional[float] = ...
    ) -> None: ...
    @overload
    def assertAlmostEqual(
        self,
        first: datetime.datetime,
        second: datetime.datetime,
        places: Optional[int] = ...,
        msg: Any = ...,
        delta: Optional[datetime.timedelta] = ...,
    ) -> None: ...
    @overload
    def assertNotAlmostEqual(self, first: float, second: float, *, msg: Any = ...) -> None: ...
    @overload
    def assertNotAlmostEqual(self, first: float, second: float, places: Optional[int] = ..., msg: Any = ...) -> None: ...
    @overload
    def assertNotAlmostEqual(self, first: float, second: float, *, msg: Any = ..., delta: Optional[float] = ...) -> None: ...
    @overload
    def assertNotAlmostEqual(
        self,
        first: datetime.datetime,
        second: datetime.datetime,
        places: Optional[int] = ...,
        msg: Any = ...,
        delta: Optional[datetime.timedelta] = ...,
    ) -> None: ...
    def assertRegex(self, text: AnyStr, expected_regex: Union[AnyStr, Pattern[AnyStr]], msg: Any = ...) -> None: ...
    def assertNotRegex(self, text: AnyStr, unexpected_regex: Union[AnyStr, Pattern[AnyStr]], msg: Any = ...) -> None: ...
    def assertCountEqual(self, first: Iterable[Any], second: Iterable[Any], msg: Any = ...) -> None: ...
    def addTypeEqualityFunc(self, typeobj: Type[Any], function: Callable[..., None]) -> None: ...
    def assertMultiLineEqual(self, first: str, second: str, msg: Any = ...) -> None: ...
    def assertSequenceEqual(
        self, seq1: Sequence[Any], seq2: Sequence[Any], msg: Any = ..., seq_type: Optional[Type[Sequence[Any]]] = ...
    ) -> None: ...
    def assertListEqual(self, list1: List[Any], list2: List[Any], msg: Any = ...) -> None: ...
    def assertTupleEqual(self, tuple1: Tuple[Any, ...], tuple2: Tuple[Any, ...], msg: Any = ...) -> None: ...
    def assertSetEqual(
        self, set1: Union[Set[Any], FrozenSet[Any]], set2: Union[Set[Any], FrozenSet[Any]], msg: Any = ...
    ) -> None: ...
    def assertDictEqual(self, d1: Dict[Any, Any], d2: Dict[Any, Any], msg: Any = ...) -> None: ...
    def fail(self, msg: Any = ...) -> NoReturn: ...
    def countTestCases(self) -> int: ...
    def defaultTestResult(self) -> unittest.result.TestResult: ...
    def id(self) -> str: ...
    def shortDescription(self) -> Optional[str]: ...
    if sys.version_info >= (3, 8):
        def addCleanup(self, __function: Callable[..., Any], *args: Any, **kwargs: Any) -> None: ...
    else:
        def addCleanup(self, function: Callable[..., Any], *args: Any, **kwargs: Any) -> None: ...
    def doCleanups(self) -> None: ...
    if sys.version_info >= (3, 8):
        @classmethod
        def addClassCleanup(cls, __function: Callable[..., Any], *args: Any, **kwargs: Any) -> None: ...
        @classmethod
        def doClassCleanups(cls) -> None: ...
    def _formatMessage(self, msg: Optional[str], standardMsg: str) -> str: ...  # undocumented
    def _getAssertEqualityFunc(self, first: Any, second: Any) -> Callable[..., None]: ...  # undocumented
    # below is deprecated
    def failUnlessEqual(self, first: Any, second: Any, msg: Any = ...) -> None: ...
    def assertEquals(self, first: Any, second: Any, msg: Any = ...) -> None: ...
    def failIfEqual(self, first: Any, second: Any, msg: Any = ...) -> None: ...
    def assertNotEquals(self, first: Any, second: Any, msg: Any = ...) -> None: ...
    def failUnless(self, expr: bool, msg: Any = ...) -> None: ...
    def assert_(self, expr: bool, msg: Any = ...) -> None: ...
    def failIf(self, expr: bool, msg: Any = ...) -> None: ...
    @overload
    def failUnlessRaises(  # type: ignore
        self,
        exception: Union[Type[BaseException], Tuple[Type[BaseException], ...]],
        callable: Callable[..., Any] = ...,
        *args: Any,
        **kwargs: Any,
    ) -> None: ...
    @overload
    def failUnlessRaises(self, exception: Union[Type[_E], Tuple[Type[_E], ...]], msg: Any = ...) -> _AssertRaisesContext[_E]: ...
    def failUnlessAlmostEqual(self, first: float, second: float, places: int = ..., msg: Any = ...) -> None: ...
    def assertAlmostEquals(self, first: float, second: float, places: int = ..., msg: Any = ..., delta: float = ...) -> None: ...
    def failIfAlmostEqual(self, first: float, second: float, places: int = ..., msg: Any = ...) -> None: ...
    def assertNotAlmostEquals(
        self, first: float, second: float, places: int = ..., msg: Any = ..., delta: float = ...
    ) -> None: ...
    def assertRegexpMatches(self, text: AnyStr, regex: Union[AnyStr, Pattern[AnyStr]], msg: Any = ...) -> None: ...
    def assertNotRegexpMatches(self, text: AnyStr, regex: Union[AnyStr, Pattern[AnyStr]], msg: Any = ...) -> None: ...
    @overload
    def assertRaisesRegexp(  # type: ignore
        self,
        exception: Union[Type[BaseException], Tuple[Type[BaseException], ...]],
        expected_regex: Union[str, bytes, Pattern[str], Pattern[bytes]],
        callable: Callable[..., Any],
        *args: Any,
        **kwargs: Any,
    ) -> None: ...
    @overload
    def assertRaisesRegexp(
        self,
        exception: Union[Type[_E], Tuple[Type[_E], ...]],
        expected_regex: Union[str, bytes, Pattern[str], Pattern[bytes]],
        msg: Any = ...,
    ) -> _AssertRaisesContext[_E]: ...
    def assertDictContainsSubset(self, subset: Mapping[Any, Any], dictionary: Mapping[Any, Any], msg: object = ...) -> None: ...

class FunctionTestCase(TestCase):
    def __init__(
        self,
        testFunc: Callable[[], None],
        setUp: Optional[Callable[[], None]] = ...,
        tearDown: Optional[Callable[[], None]] = ...,
        description: Optional[str] = ...,
    ) -> None: ...
    def runTest(self) -> None: ...

class _AssertRaisesContext(Generic[_E]):
    exception: _E
    def __enter__(self) -> _AssertRaisesContext[_E]: ...
    def __exit__(
        self, exc_type: Optional[Type[BaseException]], exc_val: Optional[BaseException], exc_tb: Optional[TracebackType]
    ) -> bool: ...
    if sys.version_info >= (3, 9):
        def __class_getitem__(cls, item: Any) -> GenericAlias: ...

class _AssertWarnsContext:
    warning: WarningMessage
    filename: str
    lineno: int
    warnings: List[WarningMessage]
    def __enter__(self) -> _AssertWarnsContext: ...
    def __exit__(
        self, exc_type: Optional[Type[BaseException]], exc_val: Optional[BaseException], exc_tb: Optional[TracebackType]
    ) -> None: ...

class _AssertLogsContext:
    LOGGING_FORMAT: str
    records: List[logging.LogRecord]
    output: List[str]
    def __init__(self, test_case: TestCase, logger_name: str, level: int) -> None: ...
    def __enter__(self) -> _AssertLogsContext: ...
    def __exit__(
        self, exc_type: Optional[Type[BaseException]], exc_val: Optional[BaseException], exc_tb: Optional[TracebackType]
    ) -> Optional[bool]: ...
```
