## Supplementary 2 for "A Universal RT-qPCR Method for DNA Aptamer Quantification": loader.pyi

```
import sys
import unittest.case
import unittest.result
import unittest.suite
from types import ModuleType
from typing import Any, Callable, List, Optional, Sequence, Type

_SortComparisonMethod = Callable[[str, str], int]
_SuiteClass = Callable[[List[unittest.case.TestCase]], unittest.suite.TestSuite]

class TestLoader:
    errors: List[Type[BaseException]]
    testMethodPrefix: str
    sortTestMethodsUsing: _SortComparisonMethod

    if sys.version_info >= (3, 7):
        testNamePatterns: Optional[List[str]]

    suiteClass: _SuiteClass
    def loadTestsFromTestCase(self, testCaseClass: Type[unittest.case.TestCase]) -> unittest.suite.TestSuite: ...
    def loadTestsFromModule(self, module: ModuleType, *args: Any, pattern: Any = ...) -> unittest.suite.TestSuite: ...
    def loadTestsFromName(self, name: str, module: Optional[ModuleType] = ...) -> unittest.suite.TestSuite: ...
    def loadTestsFromNames(self, names: Sequence[str], module: Optional[ModuleType] = ...) -> unittest.suite.TestSuite: ...
    def getTestCaseNames(self, testCaseClass: Type[unittest.case.TestCase]) -> Sequence[str]: ...
    def discover(self, start_dir: str, pattern: str = ..., top_level_dir: Optional[str] = ...) -> unittest.suite.TestSuite: ...

defaultTestLoader: TestLoader

if sys.version_info >= (3, 7):
    def getTestCaseNames(
        testCaseClass: Type[unittest.case.TestCase],
        prefix: str,
        sortUsing: _SortComparisonMethod = ...,
        testNamePatterns: Optional[List[str]] = ...,
    ) -> Sequence[str]: ...

else:
    def getTestCaseNames(
        testCaseClass: Type[unittest.case.TestCase], prefix: str, sortUsing: _SortComparisonMethod = ...
    ) -> Sequence[str]: ...

def makeSuite(
    testCaseClass: Type[unittest.case.TestCase],
    prefix: str = ...,
    sortUsing: _SortComparisonMethod = ...,
    suiteClass: _SuiteClass = ...,
) -> unittest.suite.TestSuite: ...
def findTestCases(
    module: ModuleType, prefix: str = ..., sortUsing: _SortComparisonMethod = ..., suiteClass: _SuiteClass = ...
) -> unittest.suite.TestSuite: ...
```
