## Supplementary 2 for "A Universal RT-qPCR Method for DNA Aptamer Quantification": main.pyi

```
import sys
import unittest.case
import unittest.loader
import unittest.result
import unittest.suite
from types import ModuleType
from typing import Any, Iterable, List, Optional, Protocol, Type, Union

class _TestRunner(Protocol):
    def run(self, test: Union[unittest.suite.TestSuite, unittest.case.TestCase]) -> unittest.result.TestResult: ...

# not really documented
class TestProgram:
    result: unittest.result.TestResult
    module: Union[None, str, ModuleType]
    verbosity: int
    failfast: Optional[bool]
    catchbreak: Optional[bool]
    buffer: Optional[bool]
    progName: Optional[str]
    warnings: Optional[str]

    if sys.version_info >= (3, 7):
        testNamePatterns: Optional[List[str]]
    def __init__(
        self,
        module: Union[None, str, ModuleType] = ...,
        defaultTest: Union[str, Iterable[str], None] = ...,
        argv: Optional[List[str]] = ...,
        testRunner: Union[Type[_TestRunner], _TestRunner, None] = ...,
        testLoader: unittest.loader.TestLoader = ...,
        exit: bool = ...,
        verbosity: int = ...,
        failfast: Optional[bool] = ...,
        catchbreak: Optional[bool] = ...,
        buffer: Optional[bool] = ...,
        warnings: Optional[str] = ...,
        *,
        tb_locals: bool = ...,
    ) -> None: ...
    def usageExit(self, msg: Any = ...) -> None: ...
    def parseArgs(self, argv: List[str]) -> None: ...
    if sys.version_info >= (3, 7):
        def createTests(self, from_discovery: bool = ..., Loader: Optional[unittest.loader.TestLoader] = ...) -> None: ...
    else:
        def createTests(self) -> None: ...
    def runTests(self) -> None: ...  # undocumented

main = TestProgram
```
