## Supplementary 2 for "A Universal RT-qPCR Method for DNA Aptamer Quantification": result.pyi

```
import unittest.case
from types import TracebackType
from typing import Any, Callable, List, Optional, TextIO, Tuple, Type, TypeVar, Union

_SysExcInfoType = Union[Tuple[Type[BaseException], BaseException, TracebackType], Tuple[None, None, None]]

_F = TypeVar("_F", bound=Callable[..., Any])

# undocumented
def failfast(method: _F) -> _F: ...

class TestResult:
    errors: List[Tuple[unittest.case.TestCase, str]]
    failures: List[Tuple[unittest.case.TestCase, str]]
    skipped: List[Tuple[unittest.case.TestCase, str]]
    expectedFailures: List[Tuple[unittest.case.TestCase, str]]
    unexpectedSuccesses: List[unittest.case.TestCase]
    shouldStop: bool
    testsRun: int
    buffer: bool
    failfast: bool
    tb_locals: bool
    def __init__(
        self, stream: Optional[TextIO] = ..., descriptions: Optional[bool] = ..., verbosity: Optional[int] = ...
    ) -> None: ...
    def printErrors(self) -> None: ...
    def wasSuccessful(self) -> bool: ...
    def stop(self) -> None: ...
    def startTest(self, test: unittest.case.TestCase) -> None: ...
    def stopTest(self, test: unittest.case.TestCase) -> None: ...
    def startTestRun(self) -> None: ...
    def stopTestRun(self) -> None: ...
    def addError(self, test: unittest.case.TestCase, err: _SysExcInfoType) -> None: ...
    def addFailure(self, test: unittest.case.TestCase, err: _SysExcInfoType) -> None: ...
    def addSuccess(self, test: unittest.case.TestCase) -> None: ...
    def addSkip(self, test: unittest.case.TestCase, reason: str) -> None: ...
    def addExpectedFailure(self, test: unittest.case.TestCase, err: _SysExcInfoType) -> None: ...
    def addUnexpectedSuccess(self, test: unittest.case.TestCase) -> None: ...
    def addSubTest(
        self, test: unittest.case.TestCase, subtest: unittest.case.TestCase, err: Optional[_SysExcInfoType]
    ) -> None: ...
```
