## Supplementary 2 for "A Universal RT-qPCR Method for DNA Aptamer Quantification": runner.pyi

```
import unittest.case
import unittest.result
import unittest.suite
from typing import Callable, Optional, TextIO, Tuple, Type, Union

_ResultClassType = Callable[[TextIO, bool, int], unittest.result.TestResult]

class TextTestResult(unittest.result.TestResult):
    descriptions: bool  # undocumented
    dots: bool  # undocumented
    separator1: str
    separator2: str
    showall: bool  # undocumented
    stream: TextIO  # undocumented
    def __init__(self, stream: TextIO, descriptions: bool, verbosity: int) -> None: ...
    def getDescription(self, test: unittest.case.TestCase) -> str: ...
    def printErrors(self) -> None: ...
    def printErrorList(self, flavour: str, errors: Tuple[unittest.case.TestCase, str]) -> None: ...

class TextTestRunner(object):
    resultclass: _ResultClassType
    def __init__(
        self,
        stream: Optional[TextIO] = ...,
        descriptions: bool = ...,
        verbosity: int = ...,
        failfast: bool = ...,
        buffer: bool = ...,
        resultclass: Optional[_ResultClassType] = ...,
        warnings: Optional[Type[Warning]] = ...,
        *,
        tb_locals: bool = ...,
    ) -> None: ...
    def _makeResult(self) -> unittest.result.TestResult: ...
    def run(self, test: Union[unittest.suite.TestSuite, unittest.case.TestCase]) -> unittest.result.TestResult: ...
```
