## Supplementary 2 for "A Universal RT-qPCR Method for DNA Aptamer Quantification": signals.pyi

```
import unittest.result
from typing import Any, Callable, TypeVar, overload

_F = TypeVar("_F", bound=Callable[..., Any])

def installHandler() -> None: ...
def registerResult(result: unittest.result.TestResult) -> None: ...
def removeResult(result: unittest.result.TestResult) -> bool: ...
@overload
def removeHandler(method: None = ...) -> None: ...
@overload
def removeHandler(method: _F) -> _F: ...
```
