## Supplementary 2 for "A Universal RT-qPCR Method for DNA Aptamer Quantification": suite.pyi

```
import unittest.case
import unittest.result
from typing import Iterable, Iterator, List, Union

_TestType = Union[unittest.case.TestCase, TestSuite]

class BaseTestSuite(Iterable[_TestType]):
    _tests: List[unittest.case.TestCase]
    _removed_tests: int
    def __init__(self, tests: Iterable[_TestType] = ...) -> None: ...
    def __call__(self, result: unittest.result.TestResult) -> unittest.result.TestResult: ...
    def addTest(self, test: _TestType) -> None: ...
    def addTests(self, tests: Iterable[_TestType]) -> None: ...
    def run(self, result: unittest.result.TestResult) -> unittest.result.TestResult: ...
    def debug(self) -> None: ...
    def countTestCases(self) -> int: ...
    def __iter__(self) -> Iterator[_TestType]: ...

class TestSuite(BaseTestSuite):
    def run(self, result: unittest.result.TestResult, debug: bool = ...) -> unittest.result.TestResult: ...
```
