## Supplementary 2 for "A Universal RT-qPCR Method for DNA Aptamer Quantification": util.pyi

```
from typing import Any, List, Sequence, Tuple, TypeVar

_T = TypeVar("_T")
_Mismatch = Tuple[_T, _T, int]

_MAX_LENGTH: int
_PLACEHOLDER_LEN: int
_MIN_BEGIN_LEN: int
_MIN_END_LEN: int
_MIN_COMMON_LEN: int
_MIN_DIFF_LEN: int

def _shorten(s: str, prefixlen: int, suffixlen: int) -> str: ...
def _common_shorten_repr(*args: str) -> Tuple[str]: ...
def safe_repr(obj: object, short: bool = ...) -> str: ...
def strclass(cls: type) -> str: ...
def sorted_list_difference(expected: Sequence[_T], actual: Sequence[_T]) -> Tuple[List[_T], List[_T]]: ...
def unorderable_list_difference(expected: Sequence[_T], actual: Sequence[_T]) -> Tuple[List[_T], List[_T]]: ...
def three_way_cmp(x: Any, y: Any) -> int: ...
def _count_diff_all_purpose(actual: Sequence[_T], expected: Sequence[_T]) -> List[_Mismatch[_T]]: ...
def _count_diff_hashable(actual: Sequence[_T], expected: Sequence[_T]) -> List[_Mismatch[_T]]: ...
```
