## Supplementary 2 for "A Universal RT-qPCR Method for DNA Aptamer Quantification": error.pyi

```
from typing import IO, Mapping, Optional, Union
from urllib.response import addinfourl

# Stubs for urllib.error

class URLError(IOError):
    reason: Union[str, BaseException]

class HTTPError(URLError, addinfourl):
    code: int
    def __init__(self, url: str, code: int, msg: str, hdrs: Mapping[str, str], fp: Optional[IO[bytes]]) -> None: ...

class ContentTooShortError(URLError): ...
```
