## Supplementary 2 for "A Universal RT-qPCR Method for DNA Aptamer Quantification": parse.pyi

```
import sys
from typing import Any, AnyStr, Callable, Dict, Generic, List, Mapping, NamedTuple, Optional, Sequence, Tuple, Union, overload

if sys.version_info >= (3, 9):
    from types import GenericAlias

_Str = Union[bytes, str]

uses_relative: List[str]
uses_netloc: List[str]
uses_params: List[str]
non_hierarchical: List[str]
uses_query: List[str]
uses_fragment: List[str]
scheme_chars: str
MAX_CACHE_SIZE: int

class _ResultMixinBase(Generic[AnyStr]):
    def geturl(self) -> AnyStr: ...

class _ResultMixinStr(_ResultMixinBase[str]):
    def encode(self, encoding: str = ..., errors: str = ...) -> _ResultMixinBytes: ...

class _ResultMixinBytes(_ResultMixinBase[str]):
    def decode(self, encoding: str = ..., errors: str = ...) -> _ResultMixinStr: ...

class _NetlocResultMixinBase(Generic[AnyStr]):
    username: Optional[AnyStr]
    password: Optional[AnyStr]
    hostname: Optional[AnyStr]
    port: Optional[int]
    if sys.version_info >= (3, 9):
        def __class_getitem__(cls, item: Any) -> GenericAlias: ...

class _NetlocResultMixinStr(_NetlocResultMixinBase[str], _ResultMixinStr): ...
class _NetlocResultMixinBytes(_NetlocResultMixinBase[bytes], _ResultMixinBytes): ...

class _DefragResultBase(Tuple[Any, ...], Generic[AnyStr]):
    url: AnyStr
    fragment: AnyStr

class _SplitResultBase(NamedTuple):
    scheme: str
    netloc: str
    path: str
    query: str
    fragment: str

class _SplitResultBytesBase(NamedTuple):
    scheme: bytes
    netloc: bytes
    path: bytes
    query: bytes
    fragment: bytes

class _ParseResultBase(NamedTuple):
    scheme: str
    netloc: str
    path: str
    params: str
    query: str
    fragment: str

class _ParseResultBytesBase(NamedTuple):
    scheme: bytes
    netloc: bytes
    path: bytes
    params: bytes
    query: bytes
    fragment: bytes

# Structured result objects for string data
class DefragResult(_DefragResultBase[str], _ResultMixinStr): ...
class SplitResult(_SplitResultBase, _NetlocResultMixinStr): ...
class ParseResult(_ParseResultBase, _NetlocResultMixinStr): ...

# Structured result objects for bytes data
class DefragResultBytes(_DefragResultBase[bytes], _ResultMixinBytes): ...
class SplitResultBytes(_SplitResultBytesBase, _NetlocResultMixinBytes): ...
class ParseResultBytes(_ParseResultBytesBase, _NetlocResultMixinBytes): ...

if sys.version_info >= (3, 8):
    def parse_qs(
        qs: Optional[AnyStr],
        keep_blank_values: bool = ...,
        strict_parsing: bool = ...,
        encoding: str = ...,
        errors: str = ...,
        max_num_fields: Optional[int] = ...,
    ) -> Dict[AnyStr, List[AnyStr]]: ...
    def parse_qsl(
        qs: Optional[AnyStr],
        keep_blank_values: bool = ...,
        strict_parsing: bool = ...,
        encoding: str = ...,
        errors: str = ...,
        max_num_fields: Optional[int] = ...,
    ) -> List[Tuple[AnyStr, AnyStr]]: ...

else:
    def parse_qs(
        qs: Optional[AnyStr], keep_blank_values: bool = ..., strict_parsing: bool = ..., encoding: str = ..., errors: str = ...
    ) -> Dict[AnyStr, List[AnyStr]]: ...
    def parse_qsl(
        qs: Optional[AnyStr], keep_blank_values: bool = ..., strict_parsing: bool = ..., encoding: str = ..., errors: str = ...
    ) -> List[Tuple[AnyStr, AnyStr]]: ...

@overload
def quote(string: str, safe: _Str = ..., encoding: Optional[str] = ..., errors: Optional[str] = ...) -> str: ...
@overload
def quote(string: bytes, safe: _Str = ...) -> str: ...
def quote_from_bytes(bs: bytes, safe: _Str = ...) -> str: ...
@overload
def quote_plus(string: str, safe: _Str = ..., encoding: Optional[str] = ..., errors: Optional[str] = ...) -> str: ...
@overload
def quote_plus(string: bytes, safe: _Str = ...) -> str: ...
def unquote(string: str, encoding: str = ..., errors: str = ...) -> str: ...
def unquote_to_bytes(string: _Str) -> bytes: ...
def unquote_plus(string: str, encoding: str = ..., errors: str = ...) -> str: ...
@overload
def urldefrag(url: str) -> DefragResult: ...
@overload
def urldefrag(url: Optional[bytes]) -> DefragResultBytes: ...
def urlencode(
    query: Union[Mapping[Any, Any], Mapping[Any, Sequence[Any]], Sequence[Tuple[Any, Any]], Sequence[Tuple[Any, Sequence[Any]]]],
    doseq: bool = ...,
    safe: AnyStr = ...,
    encoding: str = ...,
    errors: str = ...,
    quote_via: Callable[[str, AnyStr, str, str], str] = ...,
) -> str: ...
def urljoin(base: AnyStr, url: Optional[AnyStr], allow_fragments: bool = ...) -> AnyStr: ...
@overload
def urlparse(url: str, scheme: Optional[str] = ..., allow_fragments: bool = ...) -> ParseResult: ...
@overload
def urlparse(url: Optional[bytes], scheme: Optional[bytes] = ..., allow_fragments: bool = ...) -> ParseResultBytes: ...
@overload
def urlsplit(url: str, scheme: Optional[str] = ..., allow_fragments: bool = ...) -> SplitResult: ...
@overload
def urlsplit(url: Optional[bytes], scheme: Optional[bytes] = ..., allow_fragments: bool = ...) -> SplitResultBytes: ...
@overload
def urlunparse(
    components: Tuple[Optional[AnyStr], Optional[AnyStr], Optional[AnyStr], Optional[AnyStr], Optional[AnyStr], Optional[AnyStr]]
) -> AnyStr: ...
@overload
def urlunparse(components: Sequence[Optional[AnyStr]]) -> AnyStr: ...
@overload
def urlunsplit(
    components: Tuple[Optional[AnyStr], Optional[AnyStr], Optional[AnyStr], Optional[AnyStr], Optional[AnyStr]]
) -> AnyStr: ...
@overload
def urlunsplit(components: Sequence[Optional[AnyStr]]) -> AnyStr: ...
```
