## Supplementary 2 for "A Universal RT-qPCR Method for DNA Aptamer Quantification": request.pyi

```
import os
import ssl
from email.message import Message
from http.client import HTTPMessage, HTTPResponse, _HTTPConnectionProtocol
from http.cookiejar import CookieJar
from typing import (
    IO,
    Any,
    Callable,
    ClassVar,
    Dict,
    List,
    Mapping,
    NoReturn,
    Optional,
    Pattern,
    Sequence,
    Tuple,
    TypeVar,
    Union,
    overload,
)
from urllib.error import HTTPError
from urllib.response import addinfourl

_T = TypeVar("_T")
_UrlopenRet = Any

def urlopen(
    url: Union[str, Request],
    data: Optional[bytes] = ...,
    timeout: Optional[float] = ...,
    *,
    cafile: Optional[str] = ...,
    capath: Optional[str] = ...,
    cadefault: bool = ...,
    context: Optional[ssl.SSLContext] = ...,
) -> _UrlopenRet: ...
def install_opener(opener: OpenerDirector) -> None: ...
def build_opener(*handlers: Union[BaseHandler, Callable[[], BaseHandler]]) -> OpenerDirector: ...
def url2pathname(pathname: str) -> str: ...
def pathname2url(pathname: str) -> str: ...
def getproxies() -> Dict[str, str]: ...
def parse_http_list(s: str) -> List[str]: ...
def parse_keqv_list(l: List[str]) -> Dict[str, str]: ...
def proxy_bypass(host: str) -> Any: ...  # Undocumented

class Request:
    @property
    def full_url(self) -> str: ...
    @full_url.setter
    def full_url(self, value: str) -> None: ...
    @full_url.deleter
    def full_url(self) -> None: ...
    type: str
    host: str
    origin_req_host: str
    selector: str
    data: Optional[bytes]
    headers: Dict[str, str]
    unverifiable: bool
    method: Optional[str]
    def __init__(
        self,
        url: str,
        data: Optional[bytes] = ...,
        headers: Dict[str, str] = ...,
        origin_req_host: Optional[str] = ...,
        unverifiable: bool = ...,
        method: Optional[str] = ...,
    ) -> None: ...
    def get_method(self) -> str: ...
    def add_header(self, key: str, val: str) -> None: ...
    def add_unredirected_header(self, key: str, val: str) -> None: ...
    def has_header(self, header_name: str) -> bool: ...
    def remove_header(self, header_name: str) -> None: ...
    def get_full_url(self) -> str: ...
    def set_proxy(self, host: str, type: str) -> None: ...
    @overload
    def get_header(self, header_name: str) -> Optional[str]: ...
    @overload
    def get_header(self, header_name: str, default: _T) -> Union[str, _T]: ...
    def header_items(self) -> List[Tuple[str, str]]: ...
    def has_proxy(self) -> bool: ...

class OpenerDirector:
    addheaders: List[Tuple[str, str]]
    def add_handler(self, handler: BaseHandler) -> None: ...
    def open(self, fullurl: Union[str, Request], data: Optional[bytes] = ..., timeout: Optional[float] = ...) -> _UrlopenRet: ...
    def error(self, proto: str, *args: Any) -> _UrlopenRet: ...
    def close(self) -> None: ...

class BaseHandler:
    handler_order: ClassVar[int]
    parent: OpenerDirector
    def add_parent(self, parent: OpenerDirector) -> None: ...
    def close(self) -> None: ...
    def http_error_nnn(self, req: Request, fp: IO[str], code: int, msg: int, headers: Mapping[str, str]) -> _UrlopenRet: ...

class HTTPDefaultErrorHandler(BaseHandler):
    def http_error_default(
        self, req: Request, fp: IO[bytes], code: int, msg: str, hdrs: Mapping[str, str]
    ) -> HTTPError: ...  # undocumented

class HTTPRedirectHandler(BaseHandler):
    max_redirections: ClassVar[int]  # undocumented
    max_repeats: ClassVar[int]  # undocumented
    inf_msg: ClassVar[str]  # undocumented
    def redirect_request(
        self, req: Request, fp: IO[str], code: int, msg: str, headers: Mapping[str, str], newurl: str
    ) -> Optional[Request]: ...
    def http_error_301(
        self, req: Request, fp: IO[str], code: int, msg: int, headers: Mapping[str, str]
    ) -> Optional[_UrlopenRet]: ...
    def http_error_302(
        self, req: Request, fp: IO[str], code: int, msg: int, headers: Mapping[str, str]
    ) -> Optional[_UrlopenRet]: ...
    def http_error_303(
        self, req: Request, fp: IO[str], code: int, msg: int, headers: Mapping[str, str]
    ) -> Optional[_UrlopenRet]: ...
    def http_error_307(
        self, req: Request, fp: IO[str], code: int, msg: int, headers: Mapping[str, str]
    ) -> Optional[_UrlopenRet]: ...

class HTTPCookieProcessor(BaseHandler):
    cookiejar: CookieJar
    def __init__(self, cookiejar: Optional[CookieJar] = ...) -> None: ...
    def http_request(self, request: Request) -> Request: ...  # undocumented
    def http_response(self, request: Request, response: HTTPResponse) -> HTTPResponse: ...  # undocumented
    def https_request(self, request: Request) -> Request: ...  # undocumented
    def https_response(self, request: Request, response: HTTPResponse) -> HTTPResponse: ...  # undocumented

class ProxyHandler(BaseHandler):
    def __init__(self, proxies: Optional[Dict[str, str]] = ...) -> None: ...
    def proxy_open(self, req: Request, proxy: str, type: str) -> Optional[_UrlopenRet]: ...  # undocumented
    # TODO add a method for every (common) proxy protocol

class HTTPPasswordMgr:
    def add_password(self, realm: str, uri: Union[str, Sequence[str]], user: str, passwd: str) -> None: ...
    def find_user_password(self, realm: str, authuri: str) -> Tuple[Optional[str], Optional[str]]: ...
    def is_suburi(self, base: str, test: str) -> bool: ...  # undocumented
    def reduce_uri(self, uri: str, default_port: bool = ...) -> str: ...  # undocumented

class HTTPPasswordMgrWithDefaultRealm(HTTPPasswordMgr):
    def add_password(self, realm: Optional[str], uri: Union[str, Sequence[str]], user: str, passwd: str) -> None: ...
    def find_user_password(self, realm: Optional[str], authuri: str) -> Tuple[Optional[str], Optional[str]]: ...

class HTTPPasswordMgrWithPriorAuth(HTTPPasswordMgrWithDefaultRealm):
    def add_password(
        self, realm: Optional[str], uri: Union[str, Sequence[str]], user: str, passwd: str, is_authenticated: bool = ...
    ) -> None: ...
    def update_authenticated(self, uri: Union[str, Sequence[str]], is_authenticated: bool = ...) -> None: ...
    def is_authenticated(self, authuri: str) -> bool: ...

class AbstractBasicAuthHandler:
    rx: ClassVar[Pattern[str]]  # undocumented
    def __init__(self, password_mgr: Optional[HTTPPasswordMgr] = ...) -> None: ...
    def http_error_auth_reqed(self, authreq: str, host: str, req: Request, headers: Mapping[str, str]) -> None: ...
    def http_request(self, req: Request) -> Request: ...  # undocumented
    def http_response(self, req: Request, response: HTTPResponse) -> HTTPResponse: ...  # undocumented
    def https_request(self, req: Request) -> Request: ...  # undocumented
    def https_response(self, req: Request, response: HTTPResponse) -> HTTPResponse: ...  # undocumented
    def retry_http_basic_auth(self, host: str, req: Request, realm: str) -> Optional[_UrlopenRet]: ...  # undocumented

class HTTPBasicAuthHandler(AbstractBasicAuthHandler, BaseHandler):
    auth_header: ClassVar[str]  # undocumented
    def http_error_401(
        self, req: Request, fp: IO[str], code: int, msg: int, headers: Mapping[str, str]
    ) -> Optional[_UrlopenRet]: ...

class ProxyBasicAuthHandler(AbstractBasicAuthHandler, BaseHandler):
    auth_header: ClassVar[str]
    def http_error_407(
        self, req: Request, fp: IO[str], code: int, msg: int, headers: Mapping[str, str]
    ) -> Optional[_UrlopenRet]: ...

class AbstractDigestAuthHandler:
    def __init__(self, passwd: Optional[HTTPPasswordMgr] = ...) -> None: ...
    def reset_retry_count(self) -> None: ...
    def http_error_auth_reqed(self, auth_header: str, host: str, req: Request, headers: Mapping[str, str]) -> None: ...
    def retry_http_digest_auth(self, req: Request, auth: str) -> Optional[_UrlopenRet]: ...
    def get_cnonce(self, nonce: str) -> str: ...
    def get_authorization(self, req: Request, chal: Mapping[str, str]) -> str: ...
    def get_algorithm_impls(self, algorithm: str) -> Tuple[Callable[[str], str], Callable[[str, str], str]]: ...
    def get_entity_digest(self, data: Optional[bytes], chal: Mapping[str, str]) -> Optional[str]: ...

class HTTPDigestAuthHandler(BaseHandler, AbstractDigestAuthHandler):
    auth_header: ClassVar[str]  # undocumented
    def http_error_401(
        self, req: Request, fp: IO[str], code: int, msg: int, headers: Mapping[str, str]
    ) -> Optional[_UrlopenRet]: ...

class ProxyDigestAuthHandler(BaseHandler, AbstractDigestAuthHandler):
    auth_header: ClassVar[str]  # undocumented
    def http_error_407(
        self, req: Request, fp: IO[str], code: int, msg: int, headers: Mapping[str, str]
    ) -> Optional[_UrlopenRet]: ...

class AbstractHTTPHandler(BaseHandler):  # undocumented
    def __init__(self, debuglevel: int = ...) -> None: ...
    def set_http_debuglevel(self, level: int) -> None: ...
    def do_request_(self, request: Request) -> Request: ...
    def do_open(self, http_class: _HTTPConnectionProtocol, req: Request, **http_conn_args: Any) -> HTTPResponse: ...

class HTTPHandler(AbstractHTTPHandler):
    def http_open(self, req: Request) -> HTTPResponse: ...
    def http_request(self, request: Request) -> Request: ...  # undocumented

class HTTPSHandler(AbstractHTTPHandler):
    def __init__(
        self, debuglevel: int = ..., context: Optional[ssl.SSLContext] = ..., check_hostname: Optional[bool] = ...
    ) -> None: ...
    def https_open(self, req: Request) -> HTTPResponse: ...
    def https_request(self, request: Request) -> Request: ...  # undocumented

class FileHandler(BaseHandler):
    names: ClassVar[Optional[Tuple[str, ...]]]  # undocumented
    def file_open(self, req: Request) -> addinfourl: ...
    def get_names(self) -> Tuple[str, ...]: ...  # undocumented
    def open_local_file(self, req: Request) -> addinfourl: ...  # undocumented

class DataHandler(BaseHandler):
    def data_open(self, req: Request) -> addinfourl: ...

class ftpwrapper:  # undocumented
    def __init__(
        self, user: str, passwd: str, host: str, port: int, dirs: str, timeout: Optional[float] = ..., persistent: bool = ...
    ) -> None: ...

class FTPHandler(BaseHandler):
    def ftp_open(self, req: Request) -> addinfourl: ...
    def connect_ftp(
        self, user: str, passwd: str, host: str, port: int, dirs: str, timeout: float
    ) -> ftpwrapper: ...  # undocumented

class CacheFTPHandler(FTPHandler):
    def setTimeout(self, t: float) -> None: ...
    def setMaxConns(self, m: int) -> None: ...
    def check_cache(self) -> None: ...  # undocumented
    def clear_cache(self) -> None: ...  # undocumented
    def connect_ftp(
        self, user: str, passwd: str, host: str, port: int, dirs: str, timeout: float
    ) -> ftpwrapper: ...  # undocumented

class UnknownHandler(BaseHandler):
    def unknown_open(self, req: Request) -> NoReturn: ...

class HTTPErrorProcessor(BaseHandler):
    def http_response(self, request: Request, response: HTTPResponse) -> _UrlopenRet: ...
    def https_response(self, request: Request, response: HTTPResponse) -> _UrlopenRet: ...

def urlretrieve(
    url: str,
    filename: Optional[Union[str, os.PathLike[Any]]] = ...,
    reporthook: Optional[Callable[[int, int, int], None]] = ...,
    data: Optional[bytes] = ...,
) -> Tuple[str, HTTPMessage]: ...
def urlcleanup() -> None: ...

class URLopener:
    version: ClassVar[str]
    def __init__(self, proxies: Optional[Dict[str, str]] = ..., **x509: str) -> None: ...
    def open(self, fullurl: str, data: Optional[bytes] = ...) -> _UrlopenRet: ...
    def open_unknown(self, fullurl: str, data: Optional[bytes] = ...) -> _UrlopenRet: ...
    def retrieve(
        self,
        url: str,
        filename: Optional[str] = ...,
        reporthook: Optional[Callable[[int, int, int], None]] = ...,
        data: Optional[bytes] = ...,
    ) -> Tuple[str, Optional[Message]]: ...
    def addheader(self, *args: Tuple[str, str]) -> None: ...  # undocumented
    def cleanup(self) -> None: ...  # undocumented
    def close(self) -> None: ...  # undocumented
    def http_error(
        self, url: str, fp: IO[bytes], errcode: int, errmsg: str, headers: Mapping[str, str], data: Optional[bytes] = ...
    ) -> _UrlopenRet: ...  # undocumented
    def http_error_default(
        self, url: str, fp: IO[bytes], errcode: int, errmsg: str, headers: Mapping[str, str]
    ) -> _UrlopenRet: ...  # undocumented
    def open_data(self, url: str, data: Optional[bytes] = ...) -> addinfourl: ...  # undocumented
    def open_file(self, url: str) -> addinfourl: ...  # undocumented
    def open_ftp(self, url: str) -> addinfourl: ...  # undocumented
    def open_http(self, url: str, data: Optional[bytes] = ...) -> _UrlopenRet: ...  # undocumented
    def open_https(self, url: str, data: Optional[bytes] = ...) -> _UrlopenRet: ...  # undocumented
    def open_local_file(self, url: str) -> addinfourl: ...  # undocumented
    def open_unknown_proxy(self, proxy: str, fullurl: str, data: Optional[bytes] = ...) -> None: ...  # undocumented

class FancyURLopener(URLopener):
    def prompt_user_passwd(self, host: str, realm: str) -> Tuple[str, str]: ...
    def get_user_passwd(self, host: str, realm: str, clear_cache: int = ...) -> Tuple[str, str]: ...  # undocumented
    def http_error_301(
        self, url: str, fp: IO[str], errcode: int, errmsg: str, headers: Mapping[str, str], data: Optional[bytes] = ...
    ) -> Optional[Union[_UrlopenRet, addinfourl]]: ...  # undocumented
    def http_error_302(
        self, url: str, fp: IO[str], errcode: int, errmsg: str, headers: Mapping[str, str], data: Optional[bytes] = ...
    ) -> Optional[Union[_UrlopenRet, addinfourl]]: ...  # undocumented
    def http_error_303(
        self, url: str, fp: IO[str], errcode: int, errmsg: str, headers: Mapping[str, str], data: Optional[bytes] = ...
    ) -> Optional[Union[_UrlopenRet, addinfourl]]: ...  # undocumented
    def http_error_307(
        self, url: str, fp: IO[str], errcode: int, errmsg: str, headers: Mapping[str, str], data: Optional[bytes] = ...
    ) -> Optional[Union[_UrlopenRet, addinfourl]]: ...  # undocumented
    def http_error_401(
        self,
        url: str,
        fp: IO[str],
        errcode: int,
        errmsg: str,
        headers: Mapping[str, str],
        data: Optional[bytes] = ...,
        retry: bool = ...,
    ) -> Optional[_UrlopenRet]: ...  # undocumented
    def http_error_407(
        self,
        url: str,
        fp: IO[str],
        errcode: int,
        errmsg: str,
        headers: Mapping[str, str],
        data: Optional[bytes] = ...,
        retry: bool = ...,
    ) -> Optional[_UrlopenRet]: ...  # undocumented
    def http_error_default(
        self, url: str, fp: IO[bytes], errcode: int, errmsg: str, headers: Mapping[str, str]
    ) -> addinfourl: ...  # undocumented
    def redirect_internal(
        self, url: str, fp: IO[str], errcode: int, errmsg: str, headers: Mapping[str, str], data: Optional[bytes]
    ) -> Optional[_UrlopenRet]: ...  # undocumented
    def retry_http_basic_auth(
        self, url: str, realm: str, data: Optional[bytes] = ...
    ) -> Optional[_UrlopenRet]: ...  # undocumented
    def retry_https_basic_auth(
        self, url: str, realm: str, data: Optional[bytes] = ...
    ) -> Optional[_UrlopenRet]: ...  # undocumented
    def retry_proxy_http_basic_auth(
        self, url: str, realm: str, data: Optional[bytes] = ...
    ) -> Optional[_UrlopenRet]: ...  # undocumented
    def retry_proxy_https_basic_auth(
        self, url: str, realm: str, data: Optional[bytes] = ...
    ) -> Optional[_UrlopenRet]: ...  # undocumented
```
