## Supplementary 2 for "A Universal RT-qPCR Method for DNA Aptamer Quantification": response.pyi

```
from email.message import Message
from types import TracebackType
from typing import IO, Any, BinaryIO, Callable, Iterable, List, Optional, Tuple, Type, TypeVar

_AIUT = TypeVar("_AIUT", bound=addbase)

class addbase(BinaryIO):
    fp: IO[bytes]
    def __init__(self, fp: IO[bytes]) -> None: ...
    def __enter__(self: _AIUT) -> _AIUT: ...
    def __exit__(
        self, type: Optional[Type[BaseException]], value: Optional[BaseException], traceback: Optional[TracebackType]
    ) -> None: ...
    def __iter__(self: _AIUT) -> _AIUT: ...
    def __next__(self) -> bytes: ...
    def close(self) -> None: ...
    # These methods don't actually exist, but the class inherits at runtime from
    # tempfile._TemporaryFileWrapper, which uses __getattr__ to delegate to the
    # underlying file object. To satisfy the BinaryIO interface, we pretend that this
    # class has these additional methods.
    def fileno(self) -> int: ...
    def flush(self) -> None: ...
    def isatty(self) -> bool: ...
    def read(self, n: int = ...) -> bytes: ...
    def readable(self) -> bool: ...
    def readline(self, limit: int = ...) -> bytes: ...
    def readlines(self, hint: int = ...) -> List[bytes]: ...
    def seek(self, offset: int, whence: int = ...) -> int: ...
    def seekable(self) -> bool: ...
    def tell(self) -> int: ...
    def truncate(self, size: Optional[int] = ...) -> int: ...
    def writable(self) -> bool: ...
    def write(self, s: bytes) -> int: ...
    def writelines(self, lines: Iterable[bytes]) -> None: ...

class addclosehook(addbase):
    closehook: Callable[..., object]
    hookargs: Tuple[Any, ...]
    def __init__(self, fp: IO[bytes], closehook: Callable[..., object], *hookargs: Any) -> None: ...

class addinfo(addbase):
    headers: Message
    def __init__(self, fp: IO[bytes], headers: Message) -> None: ...
    def info(self) -> Message: ...

class addinfourl(addinfo):
    url: str
    code: int
    def __init__(self, fp: IO[bytes], headers: Message, url: str, code: Optional[int] = ...) -> None: ...
    def geturl(self) -> str: ...
    def getcode(self) -> int: ...
```
