## Supplementary 2 for "A Universal RT-qPCR Method for DNA Aptamer Quantification": robotparser.pyi

```
import sys
from typing import Iterable, List, NamedTuple, Optional

class _RequestRate(NamedTuple):
    requests: int
    seconds: int

class RobotFileParser:
    def __init__(self, url: str = ...) -> None: ...
    def set_url(self, url: str) -> None: ...
    def read(self) -> None: ...
    def parse(self, lines: Iterable[str]) -> None: ...
    def can_fetch(self, user_agent: str, url: str) -> bool: ...
    def mtime(self) -> int: ...
    def modified(self) -> None: ...
    def crawl_delay(self, useragent: str) -> Optional[str]: ...
    def request_rate(self, useragent: str) -> Optional[_RequestRate]: ...
    if sys.version_info >= (3, 8):
        def site_maps(self) -> Optional[List[str]]: ...
```
