## Supplementary 2 for "A Universal RT-qPCR Method for DNA Aptamer Quantification": __init__.pyi

```
import sys
from _typeshed import AnyPath
from types import SimpleNamespace
from typing import Optional, Sequence

class EnvBuilder:
    system_site_packages: bool
    clear: bool
    symlinks: bool
    upgrade: bool
    with_pip: bool
    if sys.version_info >= (3, 6):
        prompt: Optional[str]

    if sys.version_info >= (3, 9):
        def __init__(
            self,
            system_site_packages: bool = ...,
            clear: bool = ...,
            symlinks: bool = ...,
            upgrade: bool = ...,
            with_pip: bool = ...,
            prompt: Optional[str] = ...,
            upgrade_deps: bool = ...,
        ) -> None: ...
    elif sys.version_info >= (3, 6):
        def __init__(
            self,
            system_site_packages: bool = ...,
            clear: bool = ...,
            symlinks: bool = ...,
            upgrade: bool = ...,
            with_pip: bool = ...,
            prompt: Optional[str] = ...,
        ) -> None: ...
    else:
        def __init__(
            self,
            system_site_packages: bool = ...,
            clear: bool = ...,
            symlinks: bool = ...,
            upgrade: bool = ...,
            with_pip: bool = ...,
        ) -> None: ...
    def create(self, env_dir: AnyPath) -> None: ...
    def clear_directory(self, path: AnyPath) -> None: ...  # undocumented
    def ensure_directories(self, env_dir: AnyPath) -> SimpleNamespace: ...
    def create_configuration(self, context: SimpleNamespace) -> None: ...
    def symlink_or_copy(self, src: AnyPath, dst: AnyPath, relative_symlinks_ok: bool = ...) -> None: ...  # undocumented
    def setup_python(self, context: SimpleNamespace) -> None: ...
    def _setup_pip(self, context: SimpleNamespace) -> None: ...  # undocumented
    def setup_scripts(self, context: SimpleNamespace) -> None: ...
    def post_setup(self, context: SimpleNamespace) -> None: ...
    def replace_variables(self, text: str, context: SimpleNamespace) -> str: ...  # undocumented
    def install_scripts(self, context: SimpleNamespace, path: str) -> None: ...
    if sys.version_info >= (3, 9):
        def upgrade_dependencies(self, context: SimpleNamespace) -> None: ...

if sys.version_info >= (3, 9):
    def create(
        env_dir: AnyPath,
        system_site_packages: bool = ...,
        clear: bool = ...,
        symlinks: bool = ...,
        with_pip: bool = ...,
        prompt: Optional[str] = ...,
        upgrade_deps: bool = ...,
    ) -> None: ...

elif sys.version_info >= (3, 6):
    def create(
        env_dir: AnyPath,
        system_site_packages: bool = ...,
        clear: bool = ...,
        symlinks: bool = ...,
        with_pip: bool = ...,
        prompt: Optional[str] = ...,
    ) -> None: ...

else:
    def create(
        env_dir: AnyPath, system_site_packages: bool = ..., clear: bool = ..., symlinks: bool = ..., with_pip: bool = ...
    ) -> None: ...

def main(args: Optional[Sequence[str]] = ...) -> None: ...
```
