## Supplementary 2 for "A Universal RT-qPCR Method for DNA Aptamer Quantification": winreg.pyi

```
import sys
from types import TracebackType
from typing import Any, Optional, Tuple, Type, Union

_KeyType = Union[HKEYType, int]

def CloseKey(__hkey: _KeyType) -> None: ...
def ConnectRegistry(__computer_name: Optional[str], __key: _KeyType) -> HKEYType: ...
def CreateKey(__key: _KeyType, __sub_key: Optional[str]) -> HKEYType: ...
def CreateKeyEx(key: _KeyType, sub_key: Optional[str], reserved: int = ..., access: int = ...) -> HKEYType: ...
def DeleteKey(__key: _KeyType, __sub_key: str) -> None: ...
def DeleteKeyEx(key: _KeyType, sub_key: str, access: int = ..., reserved: int = ...) -> None: ...
def DeleteValue(__key: _KeyType, __value: str) -> None: ...
def EnumKey(__key: _KeyType, __index: int) -> str: ...
def EnumValue(__key: _KeyType, __index: int) -> Tuple[str, Any, int]: ...
def ExpandEnvironmentStrings(__str: str) -> str: ...
def FlushKey(__key: _KeyType) -> None: ...
def LoadKey(__key: _KeyType, __sub_key: str, __file_name: str) -> None: ...
def OpenKey(key: _KeyType, sub_key: str, reserved: int = ..., access: int = ...) -> HKEYType: ...
def OpenKeyEx(key: _KeyType, sub_key: str, reserved: int = ..., access: int = ...) -> HKEYType: ...
def QueryInfoKey(__key: _KeyType) -> Tuple[int, int, int]: ...
def QueryValue(__key: _KeyType, __sub_key: Optional[str]) -> str: ...
def QueryValueEx(__key: _KeyType, __name: str) -> Tuple[Any, int]: ...
def SaveKey(__key: _KeyType, __file_name: str) -> None: ...
def SetValue(__key: _KeyType, __sub_key: str, __type: int, __value: str) -> None: ...
def SetValueEx(
    __key: _KeyType, __value_name: Optional[str], __reserved: Any, __type: int, __value: Union[str, int]
) -> None: ...  # reserved is ignored
def DisableReflectionKey(__key: _KeyType) -> None: ...
def EnableReflectionKey(__key: _KeyType) -> None: ...
def QueryReflectionKey(__key: _KeyType) -> bool: ...

HKEY_CLASSES_ROOT: int
HKEY_CURRENT_USER: int
HKEY_LOCAL_MACHINE: int
HKEY_USERS: int
HKEY_PERFORMANCE_DATA: int
HKEY_CURRENT_CONFIG: int
HKEY_DYN_DATA: int

KEY_ALL_ACCESS: int
KEY_WRITE: int
KEY_READ: int
KEY_EXECUTE: int
KEY_QUERY_VALUE: int
KEY_SET_VALUE: int
KEY_CREATE_SUB_KEY: int
KEY_ENUMERATE_SUB_KEYS: int
KEY_NOTIFY: int
KEY_CREATE_LINK: int

KEY_WOW64_64KEY: int
KEY_WOW64_32KEY: int

REG_BINARY: int
REG_DWORD: int
REG_DWORD_LITTLE_ENDIAN: int
REG_DWORD_BIG_ENDIAN: int
REG_EXPAND_SZ: int
REG_LINK: int
REG_MULTI_SZ: int
REG_NONE: int
if sys.version_info >= (3, 6):
    REG_QWORD: int
    REG_QWORD_LITTLE_ENDIAN: int
REG_RESOURCE_LIST: int
REG_FULL_RESOURCE_DESCRIPTOR: int
REG_RESOURCE_REQUIREMENTS_LIST: int
REG_SZ: int

REG_CREATED_NEW_KEY: int  # undocumented
REG_LEGAL_CHANGE_FILTER: int  # undocumented
REG_LEGAL_OPTION: int  # undocumented
REG_NOTIFY_CHANGE_ATTRIBUTES: int  # undocumented
REG_NOTIFY_CHANGE_LAST_SET: int  # undocumented
REG_NOTIFY_CHANGE_NAME: int  # undocumented
REG_NOTIFY_CHANGE_SECURITY: int  # undocumented
REG_NO_LAZY_FLUSH: int  # undocumented
REG_OPENED_EXISTING_KEY: int  # undocumented
REG_OPTION_BACKUP_RESTORE: int  # undocumented
REG_OPTION_CREATE_LINK: int  # undocumented
REG_OPTION_NON_VOLATILE: int  # undocumented
REG_OPTION_OPEN_LINK: int  # undocumented
REG_OPTION_RESERVED: int  # undocumented
REG_OPTION_VOLATILE: int  # undocumented
REG_REFRESH_HIVE: int  # undocumented
REG_WHOLE_HIVE_VOLATILE: int  # undocumented

error = OSError

# Though this class has a __name__ of PyHKEY, it's exposed as HKEYType for some reason
class HKEYType:
    def __bool__(self) -> bool: ...
    def __int__(self) -> int: ...
    def __enter__(self) -> HKEYType: ...
    def __exit__(
        self, exc_type: Optional[Type[BaseException]], exc_val: Optional[BaseException], exc_tb: Optional[TracebackType]
    ) -> Optional[bool]: ...
    def Close(self) -> None: ...
    def Detach(self) -> int: ...
```
