## Supplementary 2 for "A Universal RT-qPCR Method for DNA Aptamer Quantification": client.pyi

```
import gzip
import http.client
import sys
import time
from _typeshed import SupportsRead, SupportsWrite
from datetime import datetime
from io import BytesIO
from types import TracebackType
from typing import Any, Callable, Dict, Iterable, List, Mapping, Optional, Protocol, Tuple, Type, Union, overload
from typing_extensions import Literal

class _SupportsTimeTuple(Protocol):
    def timetuple(self) -> time.struct_time: ...

_DateTimeComparable = Union[DateTime, datetime, str, _SupportsTimeTuple]
_Marshallable = Union[None, bool, int, float, str, bytes, tuple, list, dict, datetime, DateTime, Binary]
_XMLDate = Union[int, datetime, Tuple[int, ...], time.struct_time]
_HostType = Union[Tuple[str, Dict[str, str]], str]

def escape(s: str) -> str: ...  # undocumented

PARSE_ERROR: int  # undocumented
SERVER_ERROR: int  # undocumented
APPLICATION_ERROR: int  # undocumented
SYSTEM_ERROR: int  # undocumented
TRANSPORT_ERROR: int  # undocumented

NOT_WELLFORMED_ERROR: int  # undocumented
UNSUPPORTED_ENCODING: int  # undocumented
INVALID_ENCODING_CHAR: int  # undocumented
INVALID_XMLRPC: int  # undocumented
METHOD_NOT_FOUND: int  # undocumented
INVALID_METHOD_PARAMS: int  # undocumented
INTERNAL_ERROR: int  # undocumented

class Error(Exception): ...

class ProtocolError(Error):

    url: str
    errcode: int
    errmsg: str
    headers: Dict[str, str]
    def __init__(self, url: str, errcode: int, errmsg: str, headers: Dict[str, str]) -> None: ...

class ResponseError(Error): ...

class Fault(Error):

    faultCode: str
    faultString: str
    def __init__(self, faultCode: str, faultString: str, **extra: Any) -> None: ...

boolean = bool
Boolean = bool

def _iso8601_format(value: datetime) -> str: ...  # undocumented
def _strftime(value: _XMLDate) -> str: ...  # undocumented

class DateTime:

    value: str  # undocumented
    def __init__(self, value: Union[int, str, datetime, time.struct_time, Tuple[int, ...]] = ...) -> None: ...
    def __lt__(self, other: _DateTimeComparable) -> bool: ...
    def __le__(self, other: _DateTimeComparable) -> bool: ...
    def __gt__(self, other: _DateTimeComparable) -> bool: ...
    def __ge__(self, other: _DateTimeComparable) -> bool: ...
    def __eq__(self, other: _DateTimeComparable) -> bool: ...  # type: ignore
    def make_comparable(self, other: _DateTimeComparable) -> Tuple[str, str]: ...  # undocumented
    def timetuple(self) -> time.struct_time: ...  # undocumented
    def decode(self, data: Any) -> None: ...
    def encode(self, out: SupportsWrite[str]) -> None: ...

def _datetime(data: Any) -> DateTime: ...  # undocumented
def _datetime_type(data: str) -> datetime: ...  # undocumented

class Binary:

    data: bytes
    def __init__(self, data: Optional[bytes] = ...) -> None: ...
    def decode(self, data: bytes) -> None: ...
    def encode(self, out: SupportsWrite[str]) -> None: ...

def _binary(data: bytes) -> Binary: ...  # undocumented

WRAPPERS: Tuple[Type[DateTime], Type[Binary]]  # undocumented

class ExpatParser:  # undocumented
    def __init__(self, target: Unmarshaller) -> None: ...
    def feed(self, data: Union[str, bytes]) -> None: ...
    def close(self) -> None: ...

class Marshaller:

    dispatch: Dict[
        Type[Any], Callable[[Marshaller, Any, Callable[[str], Any]], None]
    ] = ...  # TODO: Replace 'Any' with some kind of binding

    memo: Dict[Any, None]
    data: None
    encoding: Optional[str]
    allow_none: bool
    def __init__(self, encoding: Optional[str] = ..., allow_none: bool = ...) -> None: ...
    def dumps(self, values: Union[Fault, Iterable[_Marshallable]]) -> str: ...
    def __dump(self, value: Union[_Marshallable], write: Callable[[str], Any]) -> None: ...  # undocumented
    def dump_nil(self, value: None, write: Callable[[str], Any]) -> None: ...
    def dump_bool(self, value: bool, write: Callable[[str], Any]) -> None: ...
    def dump_long(self, value: int, write: Callable[[str], Any]) -> None: ...
    def dump_int(self, value: int, write: Callable[[str], Any]) -> None: ...
    def dump_double(self, value: float, write: Callable[[str], Any]) -> None: ...
    def dump_unicode(self, value: str, write: Callable[[str], Any], escape: Callable[[str], str] = ...) -> None: ...
    def dump_bytes(self, value: bytes, write: Callable[[str], Any]) -> None: ...
    def dump_array(self, value: Iterable[_Marshallable], write: Callable[[str], Any]) -> None: ...
    def dump_struct(
        self, value: Mapping[str, _Marshallable], write: Callable[[str], Any], escape: Callable[[str], str] = ...
    ) -> None: ...
    def dump_datetime(self, value: _XMLDate, write: Callable[[str], Any]) -> None: ...
    def dump_instance(self, value: object, write: Callable[[str], Any]) -> None: ...

class Unmarshaller:

    dispatch: Dict[str, Callable[[Unmarshaller, str], None]] = ...

    _type: Optional[str]
    _stack: List[_Marshallable]
    _marks: List[int]
    _data: List[str]
    _value: bool
    _methodname: Optional[str]
    _encoding: str
    append: Callable[[Any], None]
    _use_datetime: bool
    _use_builtin_types: bool
    def __init__(self, use_datetime: bool = ..., use_builtin_types: bool = ...) -> None: ...
    def close(self) -> Tuple[_Marshallable, ...]: ...
    def getmethodname(self) -> Optional[str]: ...
    def xml(self, encoding: str, standalone: Any) -> None: ...  # Standalone is ignored
    def start(self, tag: str, attrs: Dict[str, str]) -> None: ...
    def data(self, text: str) -> None: ...
    def end(self, tag: str) -> None: ...
    def end_dispatch(self, tag: str, data: str) -> None: ...
    def end_nil(self, data: str) -> None: ...
    def end_boolean(self, data: str) -> None: ...
    def end_int(self, data: str) -> None: ...
    def end_double(self, data: str) -> None: ...
    def end_bigdecimal(self, data: str) -> None: ...
    def end_string(self, data: str) -> None: ...
    def end_array(self, data: str) -> None: ...
    def end_struct(self, data: str) -> None: ...
    def end_base64(self, data: str) -> None: ...
    def end_dateTime(self, data: str) -> None: ...
    def end_value(self, data: str) -> None: ...
    def end_params(self, data: str) -> None: ...
    def end_fault(self, data: str) -> None: ...
    def end_methodName(self, data: str) -> None: ...

class _MultiCallMethod:  # undocumented

    __call_list: List[Tuple[str, Tuple[_Marshallable, ...]]]
    __name: str
    def __init__(self, call_list: List[Tuple[str, _Marshallable]], name: str) -> None: ...
    def __getattr__(self, name: str) -> _MultiCallMethod: ...
    def __call__(self, *args: _Marshallable) -> None: ...

class MultiCallIterator:  # undocumented

    results: List[List[_Marshallable]]
    def __init__(self, results: List[List[_Marshallable]]) -> None: ...
    def __getitem__(self, i: int) -> _Marshallable: ...

class MultiCall:

    __server: ServerProxy
    __call_list: List[Tuple[str, Tuple[_Marshallable, ...]]]
    def __init__(self, server: ServerProxy) -> None: ...
    def __getattr__(self, item: str) -> _MultiCallMethod: ...
    def __call__(self) -> MultiCallIterator: ...

# A little white lie
FastMarshaller: Optional[Marshaller]
FastParser: Optional[ExpatParser]
FastUnmarshaller: Optional[Unmarshaller]

def getparser(use_datetime: bool = ..., use_builtin_types: bool = ...) -> Tuple[ExpatParser, Unmarshaller]: ...
def dumps(
    params: Union[Fault, Tuple[_Marshallable, ...]],
    methodname: Optional[str] = ...,
    methodresponse: Optional[bool] = ...,
    encoding: Optional[str] = ...,
    allow_none: bool = ...,
) -> str: ...
def loads(
    data: str, use_datetime: bool = ..., use_builtin_types: bool = ...
) -> Tuple[Tuple[_Marshallable, ...], Optional[str]]: ...
def gzip_encode(data: bytes) -> bytes: ...  # undocumented
def gzip_decode(data: bytes, max_decode: int = ...) -> bytes: ...  # undocumented

class GzipDecodedResponse(gzip.GzipFile):  # undocumented

    io: BytesIO
    def __init__(self, response: SupportsRead[bytes]) -> None: ...
    def close(self) -> None: ...

class _Method:  # undocumented

    __send: Callable[[str, Tuple[_Marshallable, ...]], _Marshallable]
    __name: str
    def __init__(self, send: Callable[[str, Tuple[_Marshallable, ...]], _Marshallable], name: str) -> None: ...
    def __getattr__(self, name: str) -> _Method: ...
    def __call__(self, *args: _Marshallable) -> _Marshallable: ...

class Transport:

    user_agent: str = ...
    accept_gzip_encoding: bool = ...
    encode_threshold: Optional[int] = ...

    _use_datetime: bool
    _use_builtin_types: bool
    _connection: Tuple[Optional[_HostType], Optional[http.client.HTTPConnection]]
    _headers: List[Tuple[str, str]]
    _extra_headers: List[Tuple[str, str]]

    if sys.version_info >= (3, 8):
        def __init__(
            self, use_datetime: bool = ..., use_builtin_types: bool = ..., *, headers: Iterable[Tuple[str, str]] = ...
        ) -> None: ...
    else:
        def __init__(self, use_datetime: bool = ..., use_builtin_types: bool = ...) -> None: ...
    def request(self, host: _HostType, handler: str, request_body: bytes, verbose: bool = ...) -> Tuple[_Marshallable, ...]: ...
    def single_request(
        self, host: _HostType, handler: str, request_body: bytes, verbose: bool = ...
    ) -> Tuple[_Marshallable, ...]: ...
    def getparser(self) -> Tuple[ExpatParser, Unmarshaller]: ...
    def get_host_info(self, host: _HostType) -> Tuple[str, List[Tuple[str, str]], Dict[str, str]]: ...
    def make_connection(self, host: _HostType) -> http.client.HTTPConnection: ...
    def close(self) -> None: ...
    def send_request(self, host: _HostType, handler: str, request_body: bytes, debug: bool) -> http.client.HTTPConnection: ...
    def send_headers(self, connection: http.client.HTTPConnection, headers: List[Tuple[str, str]]) -> None: ...
    def send_content(self, connection: http.client.HTTPConnection, request_body: bytes) -> None: ...
    def parse_response(self, response: http.client.HTTPResponse) -> Tuple[_Marshallable, ...]: ...

class SafeTransport(Transport):

    if sys.version_info >= (3, 8):
        def __init__(
            self,
            use_datetime: bool = ...,
            use_builtin_types: bool = ...,
            *,
            headers: Iterable[Tuple[str, str]] = ...,
            context: Optional[Any] = ...,
        ) -> None: ...
    else:
        def __init__(self, use_datetime: bool = ..., use_builtin_types: bool = ..., *, context: Optional[Any] = ...) -> None: ...
    def make_connection(self, host: _HostType) -> http.client.HTTPSConnection: ...

class ServerProxy:

    __host: str
    __handler: str
    __transport: Transport
    __encoding: str
    __verbose: bool
    __allow_none: bool

    if sys.version_info >= (3, 8):
        def __init__(
            self,
            uri: str,
            transport: Optional[Transport] = ...,
            encoding: Optional[str] = ...,
            verbose: bool = ...,
            allow_none: bool = ...,
            use_datetime: bool = ...,
            use_builtin_types: bool = ...,
            *,
            headers: Iterable[Tuple[str, str]] = ...,
            context: Optional[Any] = ...,
        ) -> None: ...
    else:
        def __init__(
            self,
            uri: str,
            transport: Optional[Transport] = ...,
            encoding: Optional[str] = ...,
            verbose: bool = ...,
            allow_none: bool = ...,
            use_datetime: bool = ...,
            use_builtin_types: bool = ...,
            *,
            context: Optional[Any] = ...,
        ) -> None: ...
    def __getattr__(self, name: str) -> _Method: ...
    @overload
    def __call__(self, attr: Literal["close"]) -> Callable[[], None]: ...
    @overload
    def __call__(self, attr: Literal["transport"]) -> Transport: ...
    @overload
    def __call__(self, attr: str) -> Union[Callable[[], None], Transport]: ...
    def __enter__(self) -> ServerProxy: ...
    def __exit__(
        self, exc_type: Optional[Type[BaseException]], exc_val: Optional[BaseException], exc_tb: Optional[TracebackType]
    ) -> None: ...
    def __close(self) -> None: ...  # undocumented
    def __request(self, methodname: str, params: Tuple[_Marshallable, ...]) -> Tuple[_Marshallable, ...]: ...  # undocumented

Server = ServerProxy
```
