## Supplementary 2 for "A Universal RT-qPCR Method for DNA Aptamer Quantification": server.pyi

```
import http.server
import pydoc
import socketserver
import sys
from datetime import datetime
from typing import Any, Callable, Dict, Iterable, List, Mapping, Optional, Pattern, Protocol, Tuple, Type, Union
from xmlrpc.client import Fault

_Marshallable = Union[
    None, bool, int, float, str, bytes, tuple, list, dict, datetime
]  # TODO: Recursive type on tuple, list, dict

# The dispatch accepts anywhere from 0 to N arguments, no easy way to allow this in mypy
class _DispatchArity0(Protocol):
    def __call__(self) -> _Marshallable: ...

class _DispatchArity1(Protocol):
    def __call__(self, __arg1: _Marshallable) -> _Marshallable: ...

class _DispatchArity2(Protocol):
    def __call__(self, __arg1: _Marshallable, __arg2: _Marshallable) -> _Marshallable: ...

class _DispatchArity3(Protocol):
    def __call__(self, __arg1: _Marshallable, __arg2: _Marshallable, __arg3: _Marshallable) -> _Marshallable: ...

class _DispatchArity4(Protocol):
    def __call__(
        self, __arg1: _Marshallable, __arg2: _Marshallable, __arg3: _Marshallable, __arg4: _Marshallable
    ) -> _Marshallable: ...

class _DispatchArityN(Protocol):
    def __call__(self, *args: _Marshallable) -> _Marshallable: ...

_DispatchProtocol = Union[_DispatchArity0, _DispatchArity1, _DispatchArity2, _DispatchArity3, _DispatchArity4, _DispatchArityN]

def resolve_dotted_attribute(obj: Any, attr: str, allow_dotted_names: bool = ...) -> Any: ...  # undocumented
def list_public_methods(obj: Any) -> List[str]: ...  # undocumented

class SimpleXMLRPCDispatcher:  # undocumented

    funcs: Dict[str, _DispatchProtocol]
    instance: Optional[Any]
    allow_none: bool
    encoding: str
    use_builtin_types: bool
    def __init__(self, allow_none: bool = ..., encoding: Optional[str] = ..., use_builtin_types: bool = ...) -> None: ...
    def register_instance(self, instance: Any, allow_dotted_names: bool = ...) -> None: ...
    if sys.version_info >= (3, 7):
        def register_function(
            self, function: Optional[_DispatchProtocol] = ..., name: Optional[str] = ...
        ) -> Callable[..., Any]: ...
    else:
        def register_function(self, function: _DispatchProtocol, name: Optional[str] = ...) -> Callable[..., Any]: ...
    def register_introspection_functions(self) -> None: ...
    def register_multicall_functions(self) -> None: ...
    def _marshaled_dispatch(
        self,
        data: str,
        dispatch_method: Optional[
            Callable[[Optional[str], Tuple[_Marshallable, ...]], Union[Fault, Tuple[_Marshallable, ...]]]
        ] = ...,
        path: Optional[Any] = ...,
    ) -> str: ...  # undocumented
    def system_listMethods(self) -> List[str]: ...  # undocumented
    def system_methodSignature(self, method_name: str) -> str: ...  # undocumented
    def system_methodHelp(self, method_name: str) -> str: ...  # undocumented
    def system_multicall(self, call_list: List[Dict[str, _Marshallable]]) -> List[_Marshallable]: ...  # undocumented
    def _dispatch(self, method: str, params: Iterable[_Marshallable]) -> _Marshallable: ...  # undocumented

class SimpleXMLRPCRequestHandler(http.server.BaseHTTPRequestHandler):

    rpc_paths: Tuple[str, str] = ...
    encode_threshold: int = ...  # undocumented
    aepattern: Pattern[str]  # undocumented
    def accept_encodings(self) -> Dict[str, float]: ...
    def is_rpc_path_valid(self) -> bool: ...
    def do_POST(self) -> None: ...
    def decode_request_content(self, data: bytes) -> Optional[bytes]: ...
    def report_404(self) -> None: ...
    def log_request(self, code: Union[int, str] = ..., size: Union[int, str] = ...) -> None: ...

class SimpleXMLRPCServer(socketserver.TCPServer, SimpleXMLRPCDispatcher):

    allow_reuse_address: bool = ...
    _send_traceback_handler: bool = ...
    def __init__(
        self,
        addr: Tuple[str, int],
        requestHandler: Type[SimpleXMLRPCRequestHandler] = ...,
        logRequests: bool = ...,
        allow_none: bool = ...,
        encoding: Optional[str] = ...,
        bind_and_activate: bool = ...,
        use_builtin_types: bool = ...,
    ) -> None: ...

class MultiPathXMLRPCServer(SimpleXMLRPCServer):  # undocumented

    dispatchers: Dict[str, SimpleXMLRPCDispatcher]
    allow_none: bool
    encoding: str
    def __init__(
        self,
        addr: Tuple[str, int],
        requestHandler: Type[SimpleXMLRPCRequestHandler] = ...,
        logRequests: bool = ...,
        allow_none: bool = ...,
        encoding: Optional[str] = ...,
        bind_and_activate: bool = ...,
        use_builtin_types: bool = ...,
    ) -> None: ...
    def add_dispatcher(self, path: str, dispatcher: SimpleXMLRPCDispatcher) -> SimpleXMLRPCDispatcher: ...
    def get_dispatcher(self, path: str) -> SimpleXMLRPCDispatcher: ...
    def _marshaled_dispatch(
        self,
        data: str,
        dispatch_method: Optional[
            Callable[[Optional[str], Tuple[_Marshallable, ...]], Union[Fault, Tuple[_Marshallable, ...]]]
        ] = ...,
        path: Optional[Any] = ...,
    ) -> str: ...

class CGIXMLRPCRequestHandler(SimpleXMLRPCDispatcher):
    def __init__(self, allow_none: bool = ..., encoding: Optional[str] = ..., use_builtin_types: bool = ...) -> None: ...
    def handle_xmlrpc(self, request_text: str) -> None: ...
    def handle_get(self) -> None: ...
    def handle_request(self, request_text: Optional[str] = ...) -> None: ...

class ServerHTMLDoc(pydoc.HTMLDoc):  # undocumented
    def docroutine(self, object: object, name: str, mod: Optional[str] = ..., funcs: Mapping[str, str] = ..., classes: Mapping[str, str] = ..., methods: Mapping[str, str] = ..., cl: Optional[type] = ...) -> str: ...  # type: ignore
    def docserver(self, server_name: str, package_documentation: str, methods: Dict[str, str]) -> str: ...

class XMLRPCDocGenerator:  # undocumented

    server_name: str
    server_documentation: str
    server_title: str
    def __init__(self) -> None: ...
    def set_server_title(self, server_title: str) -> None: ...
    def set_server_name(self, server_name: str) -> None: ...
    def set_server_documentation(self, server_documentation: str) -> None: ...
    def generate_html_documentation(self) -> str: ...

class DocXMLRPCRequestHandler(SimpleXMLRPCRequestHandler):
    def do_GET(self) -> None: ...

class DocXMLRPCServer(SimpleXMLRPCServer, XMLRPCDocGenerator):
    def __init__(
        self,
        addr: Tuple[str, int],
        requestHandler: Type[SimpleXMLRPCRequestHandler] = ...,
        logRequests: bool = ...,
        allow_none: bool = ...,
        encoding: Optional[str] = ...,
        bind_and_activate: bool = ...,
        use_builtin_types: bool = ...,
    ) -> None: ...

class DocCGIXMLRPCRequestHandler(CGIXMLRPCRequestHandler, XMLRPCDocGenerator):
    def __init__(self) -> None: ...
```
