## Supplementary 2 for "A Universal RT-qPCR Method for DNA Aptamer Quantification": xxlimited.pyi

```
from typing import Any

class Null: ...
class Str: ...

class Xxo:
    def demo(self) -> None: ...

class error: ...

def foo(__i: int, __j: int) -> Any: ...
def new() -> Xxo: ...
def roj(__b: Any) -> None: ...
```
