## Supplementary 2 for "A Universal RT-qPCR Method for DNA Aptamer Quantification": zipapp.pyi

```
import sys
from pathlib import Path
from typing import BinaryIO, Callable, Optional, Union

_Path = Union[str, Path, BinaryIO]

class ZipAppError(ValueError): ...

if sys.version_info >= (3, 7):
    def create_archive(
        source: _Path,
        target: Optional[_Path] = ...,
        interpreter: Optional[str] = ...,
        main: Optional[str] = ...,
        filter: Optional[Callable[[Path], bool]] = ...,
        compressed: bool = ...,
    ) -> None: ...

else:
    def create_archive(
        source: _Path, target: Optional[_Path] = ..., interpreter: Optional[str] = ..., main: Optional[str] = ...
    ) -> None: ...

def get_interpreter(archive: _Path) -> str: ...
```
