## Supplementary 2 for "A Universal RT-qPCR Method for DNA Aptamer Quantification": __init__.pyi

```
from ._base import (
    ALL_COMPLETED as ALL_COMPLETED,
    FIRST_COMPLETED as FIRST_COMPLETED,
    FIRST_EXCEPTION as FIRST_EXCEPTION,
    CancelledError as CancelledError,
    Executor as Executor,
    Future as Future,
    TimeoutError as TimeoutError,
    as_completed as as_completed,
    wait as wait,
)
from .process import ProcessPoolExecutor as ProcessPoolExecutor
from .thread import ThreadPoolExecutor as ThreadPoolExecutor
```
