## Supplementary 2 for "A Universal RT-qPCR Method for DNA Aptamer Quantification": _base.pyi

```
import threading
from abc import abstractmethod
from logging import Logger
from types import TracebackType
from typing import Any, Callable, Container, Generic, Iterable, Iterator, List, Optional, Protocol, Set, Tuple, TypeVar

FIRST_COMPLETED: str
FIRST_EXCEPTION: str
ALL_COMPLETED: str
PENDING: str
RUNNING: str
CANCELLED: str
CANCELLED_AND_NOTIFIED: str
FINISHED: str
LOGGER: Logger

class Error(Exception): ...
class CancelledError(Error): ...
class TimeoutError(Error): ...

_T = TypeVar("_T")

_T_co = TypeVar("_T_co", covariant=True)

# Copied over Collection implementation as it does not exist in Python 2 and <3.6.
# Also to solve pytype issues with _Collection.
class _Collection(Iterable[_T_co], Container[_T_co], Protocol[_T_co]):
    # Implement Sized (but don't have it as a base class).
    @abstractmethod
    def __len__(self) -> int: ...

class Future(Generic[_T]):
    def __init__(self) -> None: ...
    def cancel(self) -> bool: ...
    def cancelled(self) -> bool: ...
    def running(self) -> bool: ...
    def done(self) -> bool: ...
    def add_done_callback(self, fn: Callable[[Future[_T]], Any]) -> None: ...
    def result(self, timeout: Optional[float] = ...) -> _T: ...
    def set_running_or_notify_cancel(self) -> bool: ...
    def set_result(self, result: _T) -> None: ...
    def exception(self, timeout: Optional[float] = ...) -> Any: ...
    def exception_info(self, timeout: Optional[float] = ...) -> Tuple[Any, Optional[TracebackType]]: ...
    def set_exception(self, exception: Any) -> None: ...
    def set_exception_info(self, exception: Any, traceback: Optional[TracebackType]) -> None: ...

class Executor:
    def submit(self, fn: Callable[..., _T], *args: Any, **kwargs: Any) -> Future[_T]: ...
    def map(self, func: Callable[..., _T], *iterables: Iterable[Any], timeout: Optional[float] = ...) -> Iterator[_T]: ...
    def shutdown(self, wait: bool = ...) -> None: ...
    def __enter__(self: _T) -> _T: ...
    def __exit__(self, exc_type: Any, exc_val: Any, exc_tb: Any) -> Optional[bool]: ...

def as_completed(fs: Iterable[Future[_T]], timeout: Optional[float] = ...) -> Iterator[Future[_T]]: ...
def wait(
    fs: _Collection[Future[_T]], timeout: Optional[float] = ..., return_when: str = ...
) -> Tuple[Set[Future[_T]], Set[Future[_T]]]: ...

class _Waiter:
    event: threading.Event
    finished_futures: List[Future[Any]]
    def __init__(self) -> None: ...
    def add_result(self, future: Future[Any]) -> None: ...
    def add_exception(self, future: Future[Any]) -> None: ...
    def add_cancelled(self, future: Future[Any]) -> None: ...

class _AsCompletedWaiter(_Waiter):
    lock: threading.Lock
    def __init__(self) -> None: ...
    def add_result(self, future: Future[Any]) -> None: ...
    def add_exception(self, future: Future[Any]) -> None: ...
    def add_cancelled(self, future: Future[Any]) -> None: ...

class _FirstCompletedWaiter(_Waiter):
    def add_result(self, future: Future[Any]) -> None: ...
    def add_exception(self, future: Future[Any]) -> None: ...
    def add_cancelled(self, future: Future[Any]) -> None: ...

class _AllCompletedWaiter(_Waiter):
    num_pending_calls: int
    stop_on_exception: bool
    lock: threading.Lock
    def __init__(self, num_pending_calls: int, stop_on_exception: bool) -> None: ...
    def add_result(self, future: Future[Any]) -> None: ...
    def add_exception(self, future: Future[Any]) -> None: ...
    def add_cancelled(self, future: Future[Any]) -> None: ...

class _AcquireFutures:
    futures: Iterable[Future[Any]]
    def __init__(self, futures: Iterable[Future[Any]]) -> None: ...
    def __enter__(self) -> None: ...
    def __exit__(self, *args: Any) -> None: ...
```
