## Supplementary 2 for "A Universal RT-qPCR Method for DNA Aptamer Quantification": process.pyi

```
from typing import Any, Optional

from ._base import Executor

EXTRA_QUEUED_CALLS: Any

class ProcessPoolExecutor(Executor):
    def __init__(self, max_workers: Optional[int] = ...) -> None: ...
```
