## Supplementary 2 for "A Universal RT-qPCR Method for DNA Aptamer Quantification": thread.pyi

```
from typing import Any, Callable, Generic, Iterable, Mapping, Optional, Tuple, TypeVar

from ._base import Executor, Future

_S = TypeVar("_S")

class ThreadPoolExecutor(Executor):
    def __init__(self, max_workers: Optional[int] = ..., thread_name_prefix: str = ...) -> None: ...

class _WorkItem(Generic[_S]):
    future: Future[_S]
    fn: Callable[..., _S]
    args: Iterable[Any]
    kwargs: Mapping[str, Any]
    def __init__(self, future: Future[_S], fn: Callable[..., _S], args: Iterable[Any], kwargs: Mapping[str, Any]) -> None: ...
    def run(self) -> None: ...
```
