## Supplementary 2 for "A Universal RT-qPCR Method for DNA Aptamer Quantification": FacebookService.pyi

```
from typing import Any

from thrift.Thrift import TProcessor  # type: ignore

fastbinary: Any

class Iface:
    def getName(self): ...
    def getVersion(self): ...
    def getStatus(self): ...
    def getStatusDetails(self): ...
    def getCounters(self): ...
    def getCounter(self, key): ...
    def setOption(self, key, value): ...
    def getOption(self, key): ...
    def getOptions(self): ...
    def getCpuProfile(self, profileDurationInSec): ...
    def aliveSince(self): ...
    def reinitialize(self): ...
    def shutdown(self): ...

class Client(Iface):
    def __init__(self, iprot, oprot=...) -> None: ...
    def getName(self): ...
    def send_getName(self): ...
    def recv_getName(self): ...
    def getVersion(self): ...
    def send_getVersion(self): ...
    def recv_getVersion(self): ...
    def getStatus(self): ...
    def send_getStatus(self): ...
    def recv_getStatus(self): ...
    def getStatusDetails(self): ...
    def send_getStatusDetails(self): ...
    def recv_getStatusDetails(self): ...
    def getCounters(self): ...
    def send_getCounters(self): ...
    def recv_getCounters(self): ...
    def getCounter(self, key): ...
    def send_getCounter(self, key): ...
    def recv_getCounter(self): ...
    def setOption(self, key, value): ...
    def send_setOption(self, key, value): ...
    def recv_setOption(self): ...
    def getOption(self, key): ...
    def send_getOption(self, key): ...
    def recv_getOption(self): ...
    def getOptions(self): ...
    def send_getOptions(self): ...
    def recv_getOptions(self): ...
    def getCpuProfile(self, profileDurationInSec): ...
    def send_getCpuProfile(self, profileDurationInSec): ...
    def recv_getCpuProfile(self): ...
    def aliveSince(self): ...
    def send_aliveSince(self): ...
    def recv_aliveSince(self): ...
    def reinitialize(self): ...
    def send_reinitialize(self): ...
    def shutdown(self): ...
    def send_shutdown(self): ...

class Processor(Iface, TProcessor):  # type: ignore
    def __init__(self, handler) -> None: ...
    def process(self, iprot, oprot): ...
    def process_getName(self, seqid, iprot, oprot): ...
    def process_getVersion(self, seqid, iprot, oprot): ...
    def process_getStatus(self, seqid, iprot, oprot): ...
    def process_getStatusDetails(self, seqid, iprot, oprot): ...
    def process_getCounters(self, seqid, iprot, oprot): ...
    def process_getCounter(self, seqid, iprot, oprot): ...
    def process_setOption(self, seqid, iprot, oprot): ...
    def process_getOption(self, seqid, iprot, oprot): ...
    def process_getOptions(self, seqid, iprot, oprot): ...
    def process_getCpuProfile(self, seqid, iprot, oprot): ...
    def process_aliveSince(self, seqid, iprot, oprot): ...
    def process_reinitialize(self, seqid, iprot, oprot): ...
    def process_shutdown(self, seqid, iprot, oprot): ...

class getName_args:
    thrift_spec: Any
    def read(self, iprot): ...
    def write(self, oprot): ...
    def validate(self): ...
    def __eq__(self, other): ...
    def __ne__(self, other): ...

class getName_result:
    thrift_spec: Any
    success: Any
    def __init__(self, success=...) -> None: ...
    def read(self, iprot): ...
    def write(self, oprot): ...
    def validate(self): ...
    def __eq__(self, other): ...
    def __ne__(self, other): ...

class getVersion_args:
    thrift_spec: Any
    def read(self, iprot): ...
    def write(self, oprot): ...
    def validate(self): ...
    def __eq__(self, other): ...
    def __ne__(self, other): ...

class getVersion_result:
    thrift_spec: Any
    success: Any
    def __init__(self, success=...) -> None: ...
    def read(self, iprot): ...
    def write(self, oprot): ...
    def validate(self): ...
    def __eq__(self, other): ...
    def __ne__(self, other): ...

class getStatus_args:
    thrift_spec: Any
    def read(self, iprot): ...
    def write(self, oprot): ...
    def validate(self): ...
    def __eq__(self, other): ...
    def __ne__(self, other): ...

class getStatus_result:
    thrift_spec: Any
    success: Any
    def __init__(self, success=...) -> None: ...
    def read(self, iprot): ...
    def write(self, oprot): ...
    def validate(self): ...
    def __eq__(self, other): ...
    def __ne__(self, other): ...

class getStatusDetails_args:
    thrift_spec: Any
    def read(self, iprot): ...
    def write(self, oprot): ...
    def validate(self): ...
    def __eq__(self, other): ...
    def __ne__(self, other): ...

class getStatusDetails_result:
    thrift_spec: Any
    success: Any
    def __init__(self, success=...) -> None: ...
    def read(self, iprot): ...
    def write(self, oprot): ...
    def validate(self): ...
    def __eq__(self, other): ...
    def __ne__(self, other): ...

class getCounters_args:
    thrift_spec: Any
    def read(self, iprot): ...
    def write(self, oprot): ...
    def validate(self): ...
    def __eq__(self, other): ...
    def __ne__(self, other): ...

class getCounters_result:
    thrift_spec: Any
    success: Any
    def __init__(self, success=...) -> None: ...
    def read(self, iprot): ...
    def write(self, oprot): ...
    def validate(self): ...
    def __eq__(self, other): ...
    def __ne__(self, other): ...

class getCounter_args:
    thrift_spec: Any
    key: Any
    def __init__(self, key=...) -> None: ...
    def read(self, iprot): ...
    def write(self, oprot): ...
    def validate(self): ...
    def __eq__(self, other): ...
    def __ne__(self, other): ...

class getCounter_result:
    thrift_spec: Any
    success: Any
    def __init__(self, success=...) -> None: ...
    def read(self, iprot): ...
    def write(self, oprot): ...
    def validate(self): ...
    def __eq__(self, other): ...
    def __ne__(self, other): ...

class setOption_args:
    thrift_spec: Any
    key: Any
    value: Any
    def __init__(self, key=..., value=...) -> None: ...
    def read(self, iprot): ...
    def write(self, oprot): ...
    def validate(self): ...
    def __eq__(self, other): ...
    def __ne__(self, other): ...

class setOption_result:
    thrift_spec: Any
    def read(self, iprot): ...
    def write(self, oprot): ...
    def validate(self): ...
    def __eq__(self, other): ...
    def __ne__(self, other): ...

class getOption_args:
    thrift_spec: Any
    key: Any
    def __init__(self, key=...) -> None: ...
    def read(self, iprot): ...
    def write(self, oprot): ...
    def validate(self): ...
    def __eq__(self, other): ...
    def __ne__(self, other): ...

class getOption_result:
    thrift_spec: Any
    success: Any
    def __init__(self, success=...) -> None: ...
    def read(self, iprot): ...
    def write(self, oprot): ...
    def validate(self): ...
    def __eq__(self, other): ...
    def __ne__(self, other): ...

class getOptions_args:
    thrift_spec: Any
    def read(self, iprot): ...
    def write(self, oprot): ...
    def validate(self): ...
    def __eq__(self, other): ...
    def __ne__(self, other): ...

class getOptions_result:
    thrift_spec: Any
    success: Any
    def __init__(self, success=...) -> None: ...
    def read(self, iprot): ...
    def write(self, oprot): ...
    def validate(self): ...
    def __eq__(self, other): ...
    def __ne__(self, other): ...

class getCpuProfile_args:
    thrift_spec: Any
    profileDurationInSec: Any
    def __init__(self, profileDurationInSec=...) -> None: ...
    def read(self, iprot): ...
    def write(self, oprot): ...
    def validate(self): ...
    def __eq__(self, other): ...
    def __ne__(self, other): ...

class getCpuProfile_result:
    thrift_spec: Any
    success: Any
    def __init__(self, success=...) -> None: ...
    def read(self, iprot): ...
    def write(self, oprot): ...
    def validate(self): ...
    def __eq__(self, other): ...
    def __ne__(self, other): ...

class aliveSince_args:
    thrift_spec: Any
    def read(self, iprot): ...
    def write(self, oprot): ...
    def validate(self): ...
    def __eq__(self, other): ...
    def __ne__(self, other): ...

class aliveSince_result:
    thrift_spec: Any
    success: Any
    def __init__(self, success=...) -> None: ...
    def read(self, iprot): ...
    def write(self, oprot): ...
    def validate(self): ...
    def __eq__(self, other): ...
    def __ne__(self, other): ...

class reinitialize_args:
    thrift_spec: Any
    def read(self, iprot): ...
    def write(self, oprot): ...
    def validate(self): ...
    def __eq__(self, other): ...
    def __ne__(self, other): ...

class shutdown_args:
    thrift_spec: Any
    def read(self, iprot): ...
    def write(self, oprot): ...
    def validate(self): ...
    def __eq__(self, other): ...
    def __ne__(self, other): ...
```
