## Supplementary 2 for "A Universal RT-qPCR Method for DNA Aptamer Quantification": client.pyi

```
from typing import Any

string_types: Any
bytes_types: Any
LOST_STATES: Any
ENVI_VERSION: Any
ENVI_VERSION_KEY: Any
log: Any

class KazooClient:
    logger: Any
    handler: Any
    auth_data: Any
    default_acl: Any
    randomize_hosts: Any
    hosts: Any
    chroot: Any
    state: Any
    state_listeners: Any
    read_only: Any
    retry: Any
    Barrier: Any
    Counter: Any
    DoubleBarrier: Any
    ChildrenWatch: Any
    DataWatch: Any
    Election: Any
    NonBlockingLease: Any
    MultiNonBlockingLease: Any
    Lock: Any
    Party: Any
    Queue: Any
    LockingQueue: Any
    SetPartitioner: Any
    Semaphore: Any
    ShallowParty: Any
    def __init__(
        self,
        hosts=...,
        timeout=...,
        client_id=...,
        handler=...,
        default_acl=...,
        auth_data=...,
        read_only=...,
        randomize_hosts=...,
        connection_retry=...,
        command_retry=...,
        logger=...,
        **kwargs,
    ) -> None: ...
    @property
    def client_state(self): ...
    @property
    def client_id(self): ...
    @property
    def connected(self): ...
    def set_hosts(self, hosts, randomize_hosts=...): ...
    def add_listener(self, listener): ...
    def remove_listener(self, listener): ...
    def start(self, timeout=...): ...
    def start_async(self): ...
    def stop(self): ...
    def restart(self): ...
    def close(self): ...
    def command(self, cmd=...): ...
    def server_version(self, retries=...): ...
    def add_auth(self, scheme, credential): ...
    def add_auth_async(self, scheme, credential): ...
    def unchroot(self, path): ...
    def sync_async(self, path): ...
    def sync(self, path): ...
    def create(self, path, value=..., acl=..., ephemeral=..., sequence=..., makepath=...): ...
    def create_async(self, path, value=..., acl=..., ephemeral=..., sequence=..., makepath=...): ...
    def ensure_path(self, path, acl=...): ...
    def ensure_path_async(self, path, acl=...): ...
    def exists(self, path, watch=...): ...
    def exists_async(self, path, watch=...): ...
    def get(self, path, watch=...): ...
    def get_async(self, path, watch=...): ...
    def get_children(self, path, watch=..., include_data=...): ...
    def get_children_async(self, path, watch=..., include_data=...): ...
    def get_acls(self, path): ...
    def get_acls_async(self, path): ...
    def set_acls(self, path, acls, version=...): ...
    def set_acls_async(self, path, acls, version=...): ...
    def set(self, path, value, version=...): ...
    def set_async(self, path, value, version=...): ...
    def transaction(self): ...
    def delete(self, path, version=..., recursive=...): ...
    def delete_async(self, path, version=...): ...
    def reconfig(self, joining, leaving, new_members, from_config=...): ...
    def reconfig_async(self, joining, leaving, new_members, from_config): ...

class TransactionRequest:
    client: Any
    operations: Any
    committed: Any
    def __init__(self, client) -> None: ...
    def create(self, path, value=..., acl=..., ephemeral=..., sequence=...): ...
    def delete(self, path, version=...): ...
    def set_data(self, path, value, version=...): ...
    def check(self, path, version): ...
    def commit_async(self): ...
    def commit(self): ...
    def __enter__(self): ...
    def __exit__(self, exc_type, exc_value, exc_tb): ...

class KazooState: ...
```
