## Supplementary 2 for "A Universal RT-qPCR Method for DNA Aptamer Quantification": exceptions.pyi

```
from typing import Any

class KazooException(Exception): ...
class ZookeeperError(KazooException): ...
class CancelledError(KazooException): ...
class ConfigurationError(KazooException): ...
class ZookeeperStoppedError(KazooException): ...
class ConnectionDropped(KazooException): ...
class LockTimeout(KazooException): ...
class WriterNotClosedException(KazooException): ...

EXCEPTIONS: Any

class RolledBackError(ZookeeperError): ...
class SystemZookeeperError(ZookeeperError): ...
class RuntimeInconsistency(ZookeeperError): ...
class DataInconsistency(ZookeeperError): ...
class ConnectionLoss(ZookeeperError): ...
class MarshallingError(ZookeeperError): ...
class UnimplementedError(ZookeeperError): ...
class OperationTimeoutError(ZookeeperError): ...
class BadArgumentsError(ZookeeperError): ...
class NewConfigNoQuorumError(ZookeeperError): ...
class ReconfigInProcessError(ZookeeperError): ...
class APIError(ZookeeperError): ...
class NoNodeError(ZookeeperError): ...
class NoAuthError(ZookeeperError): ...
class BadVersionError(ZookeeperError): ...
class NoChildrenForEphemeralsError(ZookeeperError): ...
class NodeExistsError(ZookeeperError): ...
class NotEmptyError(ZookeeperError): ...
class SessionExpiredError(ZookeeperError): ...
class InvalidCallbackError(ZookeeperError): ...
class InvalidACLError(ZookeeperError): ...
class AuthFailedError(ZookeeperError): ...
class SessionMovedError(ZookeeperError): ...
class NotReadOnlyCallError(ZookeeperError): ...
class ConnectionClosedError(SessionExpiredError): ...

ConnectionLossException: Any
MarshallingErrorException: Any
SystemErrorException: Any
RuntimeInconsistencyException: Any
DataInconsistencyException: Any
UnimplementedException: Any
OperationTimeoutException: Any
BadArgumentsException: Any
ApiErrorException: Any
NoNodeException: Any
NoAuthException: Any
BadVersionException: Any
NoChildrenForEphemeralsException: Any
NodeExistsException: Any
InvalidACLException: Any
AuthFailedException: Any
NotEmptyException: Any
SessionExpiredException: Any
InvalidCallbackException: Any
```
