## Supplementary 2 for "A Universal RT-qPCR Method for DNA Aptamer Quantification": watchers.pyi

```
from typing import Any

log: Any

class DataWatch:
    def __init__(self, client, path, func=..., *args, **kwargs) -> None: ...
    def __call__(self, func): ...

class ChildrenWatch:
    def __init__(self, client, path, func=..., allow_session_lost=..., send_event=...) -> None: ...
    def __call__(self, func): ...

class PatientChildrenWatch:
    client: Any
    path: Any
    children: Any
    time_boundary: Any
    children_changed: Any
    def __init__(self, client, path, time_boundary=...) -> None: ...
    asy: Any
    def start(self): ...
```
