## Supplementary 2 for "A Universal RT-qPCR Method for DNA Aptamer Quantification": crypto.pyi

```
from datetime import datetime
from typing import Any, Callable, Iterable, List, Optional, Set, Text, Tuple, Union

from cryptography.hazmat.primitives.asymmetric import dsa, rsa

FILETYPE_PEM: int
FILETYPE_ASN1: int
FILETYPE_TEXT: int
TYPE_RSA: int
TYPE_DSA: int

class Error(Exception): ...

_Key = Union[rsa.RSAPublicKey, rsa.RSAPrivateKey, dsa.DSAPublicKey, dsa.DSAPrivateKey]

class PKey:
    def __init__(self) -> None: ...
    def to_cryptography_key(self) -> _Key: ...
    @classmethod
    def from_cryptography_key(cls, crypto_key: _Key): ...
    def generate_key(self, type: int, bits: int) -> None: ...
    def check(self) -> bool: ...
    def type(self) -> int: ...
    def bits(self) -> int: ...

class _EllipticCurve:
    name: Text

def get_elliptic_curves() -> Set[_EllipticCurve]: ...
def get_elliptic_curve(name: str) -> _EllipticCurve: ...

class X509Name:
    def __init__(self, name: X509Name) -> None: ...
    countryName: Union[str, unicode]
    stateOrProvinceName: Union[str, unicode]
    localityName: Union[str, unicode]
    organizationName: Union[str, unicode]
    organizationalUnitName: Union[str, unicode]
    commonName: Union[str, unicode]
    emailAddress: Union[str, unicode]
    C: Union[str, unicode]
    ST: Union[str, unicode]
    L: Union[str, unicode]
    O: Union[str, unicode]
    OU: Union[str, unicode]
    CN: Union[str, unicode]
    def hash(self) -> int: ...
    def der(self) -> bytes: ...
    def get_components(self) -> List[Tuple[str, str]]: ...

class X509Extension:
    def __init__(
        self, type_name: bytes, critical: bool, value: bytes, subject: Optional[X509] = ..., issuer: Optional[X509] = ...
    ) -> None: ...
    def get_critical(self) -> bool: ...
    def get_short_name(self) -> str: ...
    def get_data(self) -> str: ...

class X509Req:
    def __init__(self) -> None: ...
    def set_pubkey(self, pkey: PKey) -> None: ...
    def get_pubkey(self) -> PKey: ...
    def set_version(self, version: int) -> None: ...
    def get_version(self) -> int: ...
    def get_subject(self) -> X509Name: ...
    def add_extensions(self, extensions: Iterable[X509Extension]) -> None: ...
    def get_extensions(self) -> List[X509Extension]: ...
    def sign(self, pkey: PKey, digest: str) -> None: ...
    def verify(self, pkey: PKey) -> bool: ...

class X509:
    def __init__(self) -> None: ...
    def set_version(self, version: int) -> None: ...
    def get_version(self) -> int: ...
    def get_pubkey(self) -> PKey: ...
    def set_pubkey(self, pkey: PKey) -> None: ...
    def sign(self, pkey: PKey, digest: str) -> None: ...
    def get_signature_algorithm(self) -> str: ...
    def digest(self, digest_name: str) -> str: ...
    def subject_name_hash(self) -> str: ...
    def set_serial_number(self, serial: int) -> None: ...
    def get_serial_number(self) -> int: ...
    def gmtime_adj_notAfter(self, amount: int) -> None: ...
    def gmtime_adj_notBefore(self, amount: int) -> None: ...
    def has_expired(self) -> bool: ...
    def get_notBefore(self) -> str: ...
    def set_notBefore(self, when: str) -> None: ...
    def get_notAfter(self) -> str: ...
    def set_notAfter(self, when: str) -> None: ...
    def get_issuer(self) -> X509Name: ...
    def set_issuer(self, issuer: X509Name) -> None: ...
    def get_subject(self) -> X509Name: ...
    def set_subject(self, subject: X509Name) -> None: ...
    def get_extension_count(self) -> int: ...
    def add_extensions(self, extensions: Iterable[X509Extension]) -> None: ...
    def get_extension(self, index: int) -> X509Extension: ...

class X509StoreFlags:
    CRL_CHECK: int
    CRL_CHECK_ALL: int
    IGNORE_CRITICAL: int
    X509_STRICT: int
    ALLOW_PROXY_CERTS: int
    POLICY_CHECK: int
    EXPLICIT_POLICY: int
    INHIBIT_MAP: int
    NOTIFY_POLICY: int
    CHECK_SS_SIGNATURE: int
    CB_ISSUER_CHECK: int

class X509Store:
    def __init__(self) -> None: ...
    def add_cert(self, cert: X509) -> None: ...
    def add_crl(self, crl: CRL) -> None: ...
    def set_flags(self, flags: int) -> None: ...
    def set_time(self, vfy_time: datetime) -> None: ...

class X509StoreContextError(Exception):
    certificate: X509
    def __init__(self, message: str, certificate: X509) -> None: ...

class X509StoreContext:
    def __init__(self, store: X509Store, certificate: X509) -> None: ...
    def set_store(self, store: X509Store) -> None: ...
    def verify_certificate(self) -> None: ...

def load_certificate(type: int, buffer: Union[str, unicode]) -> X509: ...
def dump_certificate(type: int, cert: X509) -> bytes: ...
def dump_publickey(type: int, pkey: PKey) -> bytes: ...
def dump_privatekey(
    type: int, pkey: PKey, cipher: Optional[str] = ..., passphrase: Optional[Union[str, Callable[[int], int]]] = ...
) -> bytes: ...

class Revoked:
    def __init__(self) -> None: ...
    def set_serial(self, hex_str: str) -> None: ...
    def get_serial(self) -> str: ...
    def set_reason(self, reason: str) -> None: ...
    def get_reason(self) -> str: ...
    def all_reasons(self) -> List[str]: ...
    def set_rev_date(self, when: str) -> None: ...
    def get_rev_date(self) -> str: ...

class CRL:
    def __init__(self) -> None: ...
    def get_revoked(self) -> Tuple[Revoked, ...]: ...
    def add_revoked(self, revoked: Revoked) -> None: ...
    def get_issuer(self) -> X509Name: ...
    def set_version(self, version: int) -> None: ...
    def set_lastUpdate(self, when: str) -> None: ...
    def set_nextUpdate(self, when: str) -> None: ...
    def sign(self, issuer_cert: X509, issuer_key: PKey, digest: str) -> None: ...
    def export(self, cert: X509, key: PKey, type: int = ..., days: int = ..., digest: str = ...) -> bytes: ...

class PKCS7:
    def type_is_signed(self) -> bool: ...
    def type_is_enveloped(self) -> bool: ...
    def type_is_signedAndEnveloped(self) -> bool: ...
    def type_is_data(self) -> bool: ...
    def get_type_name(self) -> str: ...

class PKCS12:
    def __init__(self) -> None: ...
    def get_certificate(self) -> X509: ...
    def set_certificate(self, cert: X509) -> None: ...
    def get_privatekey(self) -> PKey: ...
    def set_privatekey(self, pkey: PKey) -> None: ...
    def get_ca_certificates(self) -> Tuple[X509, ...]: ...
    def set_ca_certificates(self, cacerts: Iterable[X509]) -> None: ...
    def set_friendlyname(self, name: bytes) -> None: ...
    def get_friendlyname(self) -> bytes: ...
    def export(self, passphrase: Optional[str] = ..., iter: int = ..., maciter: int = ...): ...

class NetscapeSPKI:
    def __init__(self) -> None: ...
    def sign(self, pkey: PKey, digest: str) -> None: ...
    def verify(self, key: PKey) -> bool: ...
    def b64_encode(self) -> str: ...
    def get_pubkey(self) -> PKey: ...
    def set_pubkey(self, pkey: PKey) -> None: ...

def load_publickey(type: int, buffer: Union[str, unicode]) -> PKey: ...
def load_privatekey(type: int, buffer: bytes, passphrase: Optional[Union[str, Callable[[int], int]]] = ...): ...
def dump_certificate_request(type: int, req: X509Req): ...
def load_certificate_request(type, buffer: Union[str, unicode]) -> X509Req: ...
def sign(pkey: PKey, data: Union[str, unicode], digest: str) -> bytes: ...
def verify(cert: X509, signature: bytes, data: Union[str, unicode], digest: str) -> None: ...
def dump_crl(type: int, crl: CRL) -> bytes: ...
def load_crl(type: int, buffer: Union[str, unicode]) -> CRL: ...
def load_pkcs7_data(type: int, buffer: Union[str, unicode]) -> PKCS7: ...
def load_pkcs12(buffer: Union[str, unicode], passphrase: Optional[Union[str, Callable[[int], int]]] = ...) -> PKCS12: ...
```
