## Supplementary 2 for "A Universal RT-qPCR Method for DNA Aptamer Quantification": pathlib2.pyi

```
import os
import sys
from _typeshed import OpenBinaryMode, OpenBinaryModeReading, OpenBinaryModeUpdating, OpenBinaryModeWriting, OpenTextMode
from io import BufferedRandom, BufferedReader, BufferedWriter, FileIO, TextIOWrapper
from types import TracebackType
from typing import IO, Any, BinaryIO, Generator, List, Optional, Sequence, Text, TextIO, Tuple, Type, TypeVar, Union, overload
from typing_extensions import Literal

_P = TypeVar("_P", bound=PurePath)

_PurePathBase = object
_PathLike = PurePath

class PurePath(_PurePathBase):
    parts: Tuple[str, ...]
    drive: str
    root: str
    anchor: str
    name: str
    suffix: str
    suffixes: List[str]
    stem: str
    def __new__(cls: Type[_P], *args: Union[str, _PathLike]) -> _P: ...
    def __hash__(self) -> int: ...
    def __lt__(self, other: PurePath) -> bool: ...
    def __le__(self, other: PurePath) -> bool: ...
    def __gt__(self, other: PurePath) -> bool: ...
    def __ge__(self, other: PurePath) -> bool: ...
    def __truediv__(self: _P, key: Union[str, _PathLike]) -> _P: ...
    def __rtruediv__(self: _P, key: Union[str, _PathLike]) -> _P: ...
    def __div__(self: _P, key: Union[str, PurePath]) -> _P: ...
    def __bytes__(self) -> bytes: ...
    def as_posix(self) -> str: ...
    def as_uri(self) -> str: ...
    def is_absolute(self) -> bool: ...
    def is_reserved(self) -> bool: ...
    def match(self, path_pattern: str) -> bool: ...
    def relative_to(self: _P, *other: Union[str, _PathLike]) -> _P: ...
    def with_name(self: _P, name: str) -> _P: ...
    def with_suffix(self: _P, suffix: str) -> _P: ...
    def joinpath(self: _P, *other: Union[str, _PathLike]) -> _P: ...
    @property
    def parents(self: _P) -> Sequence[_P]: ...
    @property
    def parent(self: _P) -> _P: ...

class PurePosixPath(PurePath): ...
class PureWindowsPath(PurePath): ...

class Path(PurePath):
    def __new__(cls: Type[_P], *args: Union[str, _PathLike], **kwargs: Any) -> _P: ...
    def __enter__(self) -> Path: ...
    def __exit__(
        self, exc_type: Optional[Type[BaseException]], exc_value: Optional[BaseException], traceback: Optional[TracebackType]
    ) -> Optional[bool]: ...
    @classmethod
    def cwd(cls: Type[_P]) -> _P: ...
    def stat(self) -> os.stat_result: ...
    def chmod(self, mode: int) -> None: ...
    def exists(self) -> bool: ...
    def glob(self, pattern: str) -> Generator[Path, None, None]: ...
    def group(self) -> str: ...
    def is_dir(self) -> bool: ...
    def is_file(self) -> bool: ...
    def is_symlink(self) -> bool: ...
    def is_socket(self) -> bool: ...
    def is_fifo(self) -> bool: ...
    def is_block_device(self) -> bool: ...
    def is_char_device(self) -> bool: ...
    def iterdir(self) -> Generator[Path, None, None]: ...
    def lchmod(self, mode: int) -> None: ...
    def lstat(self) -> os.stat_result: ...
    def mkdir(self, mode: int = ..., parents: bool = ...) -> None: ...
    # Adapted from _io.open
    def open(
        self,
        mode: Text = ...,
        buffering: int = ...,
        encoding: Optional[Text] = ...,
        errors: Optional[Text] = ...,
        newline: Optional[Text] = ...,
    ) -> IO[Any]: ...
    def owner(self) -> str: ...
    def rename(self, target: Union[str, PurePath]) -> None: ...
    def replace(self, target: Union[str, PurePath]) -> None: ...
    def resolve(self: _P) -> _P: ...
    def rglob(self, pattern: str) -> Generator[Path, None, None]: ...
    def rmdir(self) -> None: ...
    def symlink_to(self, target: Union[str, Path], target_is_directory: bool = ...) -> None: ...
    def touch(self, mode: int = ..., exist_ok: bool = ...) -> None: ...
    def unlink(self) -> None: ...
    @classmethod
    def home(cls: Type[_P]) -> _P: ...
    def absolute(self: _P) -> _P: ...
    def expanduser(self: _P) -> _P: ...
    def read_bytes(self) -> bytes: ...
    def read_text(self, encoding: Optional[str] = ..., errors: Optional[str] = ...) -> str: ...
    def samefile(self, other_path: Union[str, bytes, int, Path]) -> bool: ...
    def write_bytes(self, data: bytes) -> int: ...
    def write_text(self, data: str, encoding: Optional[str] = ..., errors: Optional[str] = ...) -> int: ...

class PosixPath(Path, PurePosixPath): ...
class WindowsPath(Path, PureWindowsPath): ...
```
