## Supplementary 2 for "A Universal RT-qPCR Method for DNA Aptamer Quantification": pymssql.pyi

```
from datetime import date, datetime, time
from typing import Any, Dict, Iterable, List, Optional, Sequence, Tuple, Union

Scalar = Union[int, float, str, datetime, date, time]
Result = Union[Tuple[Scalar, ...], Dict[str, Scalar]]

class Connection(object):
    def __init__(self, user, password, host, database, timeout, login_timeout, charset, as_dict) -> None: ...
    def autocommit(self, status: bool) -> None: ...
    def close(self) -> None: ...
    def commit(self) -> None: ...
    def cursor(self) -> Cursor: ...
    def rollback(self) -> None: ...

class Cursor(object):
    def __init__(self) -> None: ...
    def __iter__(self): ...
    def __next__(self) -> Any: ...
    def callproc(self, procname: str, **kwargs) -> None: ...
    def close(self) -> None: ...
    def execute(self, stmt: str, params: Optional[Union[Scalar, Tuple[Scalar, ...], Dict[str, Scalar]]]) -> None: ...
    def executemany(self, stmt: str, params: Optional[Sequence[Tuple[Scalar, ...]]]) -> None: ...
    def fetchall(self) -> List[Result]: ...
    def fetchmany(self, size: Optional[int]) -> List[Result]: ...
    def fetchone(self) -> Result: ...

def connect(
    server: Optional[str],
    user: Optional[str],
    password: Optional[str],
    database: Optional[str],
    timeout: Optional[int],
    login_timeout: Optional[int],
    charset: Optional[str],
    as_dict: Optional[bool],
    host: Optional[str],
    appname: Optional[str],
    port: Optional[str],
    conn_properties: Optional[Union[str, Sequence[str]]],
    autocommit: Optional[bool],
    tds_version: Optional[str],
) -> Connection: ...
def get_max_connections() -> int: ...
def set_max_connections(n: int) -> None: ...
```
