## Supplementary 2 for "A Universal RT-qPCR Method for DNA Aptamer Quantification": __init__.pyi

```
from . import mapper, util

class _RequestConfig:
    def __getattr__(self, name): ...
    def __setattr__(self, name, value): ...
    def __delattr__(self, name): ...
    def load_wsgi_environ(self, environ): ...

def request_config(original=...): ...

Mapper = mapper.Mapper
redirect_to = util.redirect_to
url_for = util.url_for
URLGenerator = util.URLGenerator
```
