## Supplementary 2 for "A Universal RT-qPCR Method for DNA Aptamer Quantification": mapper.pyi

```
from typing import Any

COLLECTION_ACTIONS: Any
MEMBER_ACTIONS: Any

def strip_slashes(name): ...

class SubMapperParent:
    def submapper(self, **kargs): ...
    def collection(
        self,
        collection_name,
        resource_name,
        path_prefix=...,
        member_prefix=...,
        controller=...,
        collection_actions=...,
        member_actions=...,
        member_options=...,
        **kwargs,
    ): ...

class SubMapper(SubMapperParent):
    kwargs: Any
    obj: Any
    collection_name: Any
    member: Any
    resource_name: Any
    formatted: Any
    def __init__(self, obj, resource_name=..., collection_name=..., actions=..., formatted=..., **kwargs) -> None: ...
    def connect(self, *args, **kwargs): ...
    def link(self, rel=..., name=..., action=..., method=..., formatted=..., **kwargs): ...
    def new(self, **kwargs): ...
    def edit(self, **kwargs): ...
    def action(self, name=..., action=..., method=..., formatted=..., **kwargs): ...
    def index(self, name=..., **kwargs): ...
    def show(self, name=..., **kwargs): ...
    def create(self, **kwargs): ...
    def update(self, **kwargs): ...
    def delete(self, **kwargs): ...
    def add_actions(self, actions): ...
    def __enter__(self): ...
    def __exit__(self, type, value, tb): ...

class Mapper(SubMapperParent):
    matchlist: Any
    maxkeys: Any
    minkeys: Any
    urlcache: Any
    prefix: Any
    req_data: Any
    directory: Any
    always_scan: Any
    controller_scan: Any
    debug: Any
    append_slash: Any
    sub_domains: Any
    sub_domains_ignore: Any
    domain_match: Any
    explicit: Any
    encoding: Any
    decode_errors: Any
    hardcode_names: Any
    minimization: Any
    create_regs_lock: Any
    def __init__(self, controller_scan=..., directory=..., always_scan=..., register=..., explicit=...) -> None: ...
    environ: Any
    def extend(self, routes, path_prefix=...): ...
    def make_route(self, *args, **kargs): ...
    def connect(self, *args, **kargs): ...
    def create_regs(self, *args, **kwargs): ...
    def match(self, url=..., environ=...): ...
    def routematch(self, url=..., environ=...): ...
    obj: Any
    def generate(self, *args, **kargs): ...
    def resource(self, member_name, collection_name, **kwargs): ...
    def redirect(self, match_path, destination_path, *args, **kwargs): ...
```
