## Supplementary 2 for "A Universal RT-qPCR Method for DNA Aptamer Quantification": util.pyi

```
from typing import Any

class RoutesException(Exception): ...
class MatchException(RoutesException): ...
class GenerationException(RoutesException): ...

def url_for(*args, **kargs): ...

class URLGenerator:
    mapper: Any
    environ: Any
    def __init__(self, mapper, environ) -> None: ...
    def __call__(self, *args, **kargs): ...
    def current(self, *args, **kwargs): ...

def redirect_to(*args, **kargs): ...
def cache_hostinfo(environ): ...
def controller_scan(directory=...): ...
def as_unicode(value, encoding, errors=...): ...
def ascii_characters(string): ...
```
