## Supplementary 2 for "A Universal RT-qPCR Method for DNA Aptamer Quantification": scribe.pyi

```
from typing import Any

import fb303.FacebookService
from thrift.Thrift import TProcessor  # type: ignore  # We don't have thrift stubs in typeshed

from .ttypes import *  # noqa: F403

class Iface(fb303.FacebookService.Iface):
    def Log(self, messages): ...

class Client(fb303.FacebookService.Client, Iface):
    def __init__(self, iprot, oprot=...) -> None: ...
    def Log(self, messages): ...
    def send_Log(self, messages): ...
    def recv_Log(self): ...

class Processor(fb303.FacebookService.Processor, Iface, TProcessor):  # type: ignore
    def __init__(self, handler) -> None: ...
    def process(self, iprot, oprot): ...
    def process_Log(self, seqid, iprot, oprot): ...

class Log_args:
    thrift_spec: Any
    messages: Any
    def __init__(self, messages=...) -> None: ...
    def read(self, iprot): ...
    def write(self, oprot): ...
    def validate(self): ...
    def __eq__(self, other): ...
    def __ne__(self, other): ...

class Log_result:
    thrift_spec: Any
    success: Any
    def __init__(self, success=...) -> None: ...
    def read(self, iprot): ...
    def write(self, oprot): ...
    def validate(self): ...
    def __eq__(self, other): ...
    def __ne__(self, other): ...
```
