## Supplementary 2 for "A Universal RT-qPCR Method for DNA Aptamer Quantification": ttypes.pyi

```
from typing import Any

fastbinary: Any

class ResultCode:
    OK: Any
    TRY_LATER: Any

class LogEntry:
    thrift_spec: Any
    category: Any
    message: Any
    def __init__(self, category=..., message=...) -> None: ...
    def read(self, iprot): ...
    def write(self, oprot): ...
    def validate(self): ...
    def __eq__(self, other): ...
    def __ne__(self, other): ...
```
