## Supplementary 2 for "A Universal RT-qPCR Method for DNA Aptamer Quantification": __init__.pyi

```
from __future__ import print_function

import types
import typing
import unittest
from __builtin__ import unichr as unichr
from functools import wraps as wraps
from StringIO import StringIO as StringIO
from typing import (
    Any,
    AnyStr,
    Callable,
    Dict,
    ItemsView,
    Iterable,
    KeysView,
    Mapping,
    NoReturn,
    Optional,
    Pattern,
    Text,
    Tuple,
    Type,
    TypeVar,
    Union,
    ValuesView,
    overload,
)

from . import moves

BytesIO = StringIO

_T = TypeVar("_T")
_K = TypeVar("_K")
_V = TypeVar("_V")

__version__: str

# TODO make constant, then move this stub to 2and3
# https://github.com/python/typeshed/issues/17
PY2 = True
PY3 = False
PY34 = False

string_types = (str, unicode)
integer_types = (int, long)
class_types = (type, types.ClassType)
text_type = unicode
binary_type = str

MAXSIZE: int

def advance_iterator(it: typing.Iterator[_T]) -> _T: ...

next = advance_iterator

def callable(obj: object) -> bool: ...
def get_unbound_function(unbound: types.MethodType) -> types.FunctionType: ...
def create_bound_method(func: types.FunctionType, obj: object) -> types.MethodType: ...
def create_unbound_method(func: types.FunctionType, cls: Union[type, types.ClassType]) -> types.MethodType: ...

class Iterator:
    def next(self) -> Any: ...

def get_method_function(meth: types.MethodType) -> types.FunctionType: ...
def get_method_self(meth: types.MethodType) -> Optional[object]: ...
def get_function_closure(fun: types.FunctionType) -> Optional[Tuple[types._Cell, ...]]: ...
def get_function_code(fun: types.FunctionType) -> types.CodeType: ...
def get_function_defaults(fun: types.FunctionType) -> Optional[Tuple[Any, ...]]: ...
def get_function_globals(fun: types.FunctionType) -> Dict[str, Any]: ...
def iterkeys(d: Mapping[_K, _V]) -> typing.Iterator[_K]: ...
def itervalues(d: Mapping[_K, _V]) -> typing.Iterator[_V]: ...
def iteritems(d: Mapping[_K, _V]) -> typing.Iterator[Tuple[_K, _V]]: ...

# def iterlists

def viewkeys(d: Mapping[_K, _V]) -> KeysView[_K]: ...
def viewvalues(d: Mapping[_K, _V]) -> ValuesView[_V]: ...
def viewitems(d: Mapping[_K, _V]) -> ItemsView[_K, _V]: ...
def b(s: str) -> binary_type: ...
def u(s: str) -> text_type: ...

int2byte = chr

def byte2int(bs: binary_type) -> int: ...
def indexbytes(buf: binary_type, i: int) -> int: ...
def iterbytes(buf: binary_type) -> typing.Iterator[int]: ...
def assertCountEqual(self: unittest.TestCase, first: Iterable[_T], second: Iterable[_T], msg: str = ...) -> None: ...
@overload
def assertRaisesRegex(self: unittest.TestCase, msg: str = ...) -> Any: ...
@overload
def assertRaisesRegex(self: unittest.TestCase, callable_obj: Callable[..., Any], *args: Any, **kwargs: Any) -> Any: ...
def assertRegex(
    self: unittest.TestCase, text: AnyStr, expected_regex: Union[AnyStr, Pattern[AnyStr]], msg: str = ...
) -> None: ...
def reraise(
    tp: Optional[Type[BaseException]], value: Optional[BaseException], tb: Optional[types.TracebackType] = ...
) -> NoReturn: ...
def exec_(_code_: Union[unicode, types.CodeType], _globs_: Dict[str, Any] = ..., _locs_: Dict[str, Any] = ...): ...
def raise_from(value: Union[BaseException, Type[BaseException]], from_value: Optional[BaseException]) -> NoReturn: ...

print_ = print

def with_metaclass(meta: type, *bases: type) -> type: ...
def add_metaclass(metaclass: type) -> Callable[[_T], _T]: ...
def ensure_binary(s: Union[bytes, Text], encoding: str = ..., errors: str = ...) -> bytes: ...
def ensure_str(s: Union[bytes, Text], encoding: str = ..., errors: str = ...) -> str: ...
def ensure_text(s: Union[bytes, Text], encoding: str = ..., errors: str = ...) -> Text: ...
def python_2_unicode_compatible(klass: _T) -> _T: ...

class _LazyDescriptor:
    name: str
    def __init__(self, name: str) -> None: ...
    def __get__(self, obj: Optional[object], type: Optional[type] = ...) -> Any: ...

class MovedModule(_LazyDescriptor):
    mod: str
    def __init__(self, name: str, old: str, new: Optional[str] = ...) -> None: ...
    def __getattr__(self, attr: str) -> Any: ...

class MovedAttribute(_LazyDescriptor):
    mod: str
    attr: str
    def __init__(
        self, name: str, old_mod: str, new_mod: str, old_attr: Optional[str] = ..., new_attr: Optional[str] = ...
    ) -> None: ...

def add_move(move: Union[MovedModule, MovedAttribute]) -> None: ...
def remove_move(name: str) -> None: ...
```
