## Supplementary 2 for "A Universal RT-qPCR Method for DNA Aptamer Quantification": __init__.pyi

```
# Stubs for six.moves
#
# Note: Commented out items means they weren't implemented at the time.
# Uncomment them when the modules have been added to the typeshed.
import __builtin__
import itertools
import os
import pipes
from __builtin__ import intern as intern, reduce as reduce, xrange as xrange
from cStringIO import StringIO as _cStringIO
from StringIO import StringIO as StringIO
from UserDict import UserDict as UserDict
from UserList import UserList as UserList
from UserString import UserString as UserString

# import Tkinter as tkinter
# import Dialog as tkinter_dialog
# import FileDialog as tkinter_filedialog
# import ScrolledText as tkinter_scrolledtext
# import SimpleDialog as tkinter_simpledialog
# import Tix as tkinter_tix
# import ttk as tkinter_ttk
# import Tkconstants as tkinter_constants
# import Tkdnd as tkinter_dnd
# import tkColorChooser as tkinter_colorchooser
# import tkCommonDialog as tkinter_commondialog
# import tkFileDialog as tkinter_tkfiledialog
# import tkFont as tkinter_font
# import tkMessageBox as tkinter_messagebox
# import tkSimpleDialog as tkinter_tksimpledialog
# import email.MIMEBase as email_mime_base
# import email.MIMEMultipart as email_mime_multipart
# import email.MIMENonMultipart as email_mime_nonmultipart
# import copy_reg as copyreg
# import gdbm as dbm_gnu
from . import (
    BaseHTTPServer,
    CGIHTTPServer,
    SimpleHTTPServer,
    _dummy_thread,
    _thread,
    configparser,
    cPickle,
    email_mime_text,
    html_entities,
    html_parser,
    http_client,
    http_cookiejar,
    http_cookies,
    queue,
    reprlib,
    socketserver,
    urllib,
    urllib_error,
    urllib_parse,
    urllib_robotparser,
    xmlrpc_client,
)

# import SimpleXMLRPCServer as xmlrpc_server

builtins = __builtin__
input = __builtin__.raw_input
reload_module = __builtin__.reload
range = __builtin__.xrange

cStringIO = _cStringIO

filter = itertools.ifilter
filterfalse = itertools.ifilterfalse
map = itertools.imap
zip = itertools.izip
zip_longest = itertools.izip_longest

getcwdb = os.getcwd
getcwd = os.getcwdu

shlex_quote = pipes.quote
```
