## Supplementary 2 for "A Universal RT-qPCR Method for DNA Aptamer Quantification": parse.pyi

```
from urllib import (
    quote as quote,
    quote_plus as quote_plus,
    splitquery as splitquery,
    splittag as splittag,
    splituser as splituser,
    unquote as unquote,
    unquote_plus as unquote_plus,
    urlencode as urlencode,
)
from urlparse import (
    ParseResult as ParseResult,
    SplitResult as SplitResult,
    parse_qs as parse_qs,
    parse_qsl as parse_qsl,
    urldefrag as urldefrag,
    urljoin as urljoin,
    urlparse as urlparse,
    urlsplit as urlsplit,
    urlunparse as urlunparse,
    urlunsplit as urlunsplit,
    uses_fragment as uses_fragment,
    uses_netloc as uses_netloc,
    uses_params as uses_params,
    uses_query as uses_query,
    uses_relative as uses_relative,
)

unquote_to_bytes = unquote
```
