## Supplementary 2 for "A Universal RT-qPCR Method for DNA Aptamer Quantification": request.pyi

```
from urllib import (
    FancyURLopener as FancyURLopener,
    URLopener as URLopener,
    getproxies as getproxies,
    pathname2url as pathname2url,
    proxy_bypass as proxy_bypass,
    url2pathname as url2pathname,
    urlcleanup as urlcleanup,
    urlretrieve as urlretrieve,
)
from urllib2 import (
    AbstractBasicAuthHandler as AbstractBasicAuthHandler,
    AbstractDigestAuthHandler as AbstractDigestAuthHandler,
    BaseHandler as BaseHandler,
    CacheFTPHandler as CacheFTPHandler,
    FileHandler as FileHandler,
    FTPHandler as FTPHandler,
    HTTPBasicAuthHandler as HTTPBasicAuthHandler,
    HTTPCookieProcessor as HTTPCookieProcessor,
    HTTPDefaultErrorHandler as HTTPDefaultErrorHandler,
    HTTPDigestAuthHandler as HTTPDigestAuthHandler,
    HTTPErrorProcessor as HTTPErrorProcessor,
    HTTPHandler as HTTPHandler,
    HTTPPasswordMgr as HTTPPasswordMgr,
    HTTPPasswordMgrWithDefaultRealm as HTTPPasswordMgrWithDefaultRealm,
    HTTPRedirectHandler as HTTPRedirectHandler,
    HTTPSHandler as HTTPSHandler,
    OpenerDirector as OpenerDirector,
    ProxyBasicAuthHandler as ProxyBasicAuthHandler,
    ProxyDigestAuthHandler as ProxyDigestAuthHandler,
    ProxyHandler as ProxyHandler,
    Request as Request,
    UnknownHandler as UnknownHandler,
    build_opener as build_opener,
    install_opener as install_opener,
    parse_http_list as parse_http_list,
    parse_keqv_list as parse_keqv_list,
    urlopen as urlopen,
)
```
