## Supplementary 2 for "A Universal RT-qPCR Method for DNA Aptamer Quantification": concurrent.pyi

```
from typing import Any

futures: Any

class ReturnValueIgnoredError(Exception): ...

class _TracebackLogger:
    exc_info: Any
    formatted_tb: Any
    def __init__(self, exc_info) -> None: ...
    def activate(self): ...
    def clear(self): ...
    def __del__(self): ...

class Future:
    def __init__(self) -> None: ...
    def cancel(self): ...
    def cancelled(self): ...
    def running(self): ...
    def done(self): ...
    def result(self, timeout=...): ...
    def exception(self, timeout=...): ...
    def add_done_callback(self, fn): ...
    def set_result(self, result): ...
    def set_exception(self, exception): ...
    def exc_info(self): ...
    def set_exc_info(self, exc_info): ...
    def __del__(self): ...

TracebackFuture: Any
FUTURES: Any

def is_future(x): ...

class DummyExecutor:
    def submit(self, fn, *args, **kwargs): ...
    def shutdown(self, wait=...): ...

dummy_executor: Any

def run_on_executor(*args, **kwargs): ...
def return_future(f): ...
def chain_future(a, b): ...
```
