## Supplementary 2 for "A Universal RT-qPCR Method for DNA Aptamer Quantification": gen.pyi

```
from typing import Any, Dict, NamedTuple, Tuple

singledispatch: Any

class KeyReuseError(Exception): ...
class UnknownKeyError(Exception): ...
class LeakedCallbackError(Exception): ...
class BadYieldError(Exception): ...
class ReturnValueIgnoredError(Exception): ...
class TimeoutError(Exception): ...

def engine(func): ...
def coroutine(func, replace_callback=...): ...

class Return(Exception):
    value: Any
    def __init__(self, value=...) -> None: ...

class WaitIterator:
    current_index: Any
    def __init__(self, *args, **kwargs) -> None: ...
    def done(self): ...
    def next(self): ...

class YieldPoint:
    def start(self, runner): ...
    def is_ready(self): ...
    def get_result(self): ...

class Callback(YieldPoint):
    key: Any
    def __init__(self, key) -> None: ...
    runner: Any
    def start(self, runner): ...
    def is_ready(self): ...
    def get_result(self): ...

class Wait(YieldPoint):
    key: Any
    def __init__(self, key) -> None: ...
    runner: Any
    def start(self, runner): ...
    def is_ready(self): ...
    def get_result(self): ...

class WaitAll(YieldPoint):
    keys: Any
    def __init__(self, keys) -> None: ...
    runner: Any
    def start(self, runner): ...
    def is_ready(self): ...
    def get_result(self): ...

def Task(func, *args, **kwargs): ...

class YieldFuture(YieldPoint):
    future: Any
    io_loop: Any
    def __init__(self, future, io_loop=...) -> None: ...
    runner: Any
    key: Any
    result_fn: Any
    def start(self, runner): ...
    def is_ready(self): ...
    def get_result(self): ...

class Multi(YieldPoint):
    keys: Any
    children: Any
    unfinished_children: Any
    quiet_exceptions: Any
    def __init__(self, children, quiet_exceptions=...) -> None: ...
    def start(self, runner): ...
    def is_ready(self): ...
    def get_result(self): ...

def multi_future(children, quiet_exceptions=...): ...
def maybe_future(x): ...
def with_timeout(timeout, future, io_loop=..., quiet_exceptions=...): ...
def sleep(duration): ...

moment: Any

class Runner:
    gen: Any
    result_future: Any
    future: Any
    yield_point: Any
    pending_callbacks: Any
    results: Any
    running: Any
    finished: Any
    had_exception: Any
    io_loop: Any
    stack_context_deactivate: Any
    def __init__(self, gen, result_future, first_yielded) -> None: ...
    def register_callback(self, key): ...
    def is_ready(self, key): ...
    def set_result(self, key, result): ...
    def pop_result(self, key): ...
    def run(self): ...
    def handle_yield(self, yielded): ...
    def result_callback(self, key): ...
    def handle_exception(self, typ, value, tb): ...

class Arguments(NamedTuple):
    args: Tuple[str, ...]
    kwargs: Dict[str, Any]

def convert_yielded(yielded): ...
```
