## Supplementary 2 for "A Universal RT-qPCR Method for DNA Aptamer Quantification": httpclient.pyi

```
from typing import Any

from tornado.util import Configurable

class HTTPClient:
    def __init__(self, async_client_class=..., **kwargs) -> None: ...
    def __del__(self): ...
    def close(self): ...
    def fetch(self, request, **kwargs): ...

class AsyncHTTPClient(Configurable):
    @classmethod
    def configurable_base(cls): ...
    @classmethod
    def configurable_default(cls): ...
    def __new__(cls, io_loop=..., force_instance=..., **kwargs): ...
    io_loop: Any
    defaults: Any
    def initialize(self, io_loop, defaults=...): ...
    def close(self): ...
    def fetch(self, request, callback=..., raise_error=..., **kwargs): ...
    def fetch_impl(self, request, callback): ...
    @classmethod
    def configure(cls, impl, **kwargs): ...

class HTTPRequest:
    proxy_host: Any
    proxy_port: Any
    proxy_username: Any
    proxy_password: Any
    url: Any
    method: Any
    body_producer: Any
    auth_username: Any
    auth_password: Any
    auth_mode: Any
    connect_timeout: Any
    request_timeout: Any
    follow_redirects: Any
    max_redirects: Any
    user_agent: Any
    decompress_response: Any
    network_interface: Any
    streaming_callback: Any
    header_callback: Any
    prepare_curl_callback: Any
    allow_nonstandard_methods: Any
    validate_cert: Any
    ca_certs: Any
    allow_ipv6: Any
    client_key: Any
    client_cert: Any
    ssl_options: Any
    expect_100_continue: Any
    start_time: Any
    def __init__(
        self,
        url,
        method=...,
        headers=...,
        body=...,
        auth_username=...,
        auth_password=...,
        auth_mode=...,
        connect_timeout=...,
        request_timeout=...,
        if_modified_since=...,
        follow_redirects=...,
        max_redirects=...,
        user_agent=...,
        use_gzip=...,
        network_interface=...,
        streaming_callback=...,
        header_callback=...,
        prepare_curl_callback=...,
        proxy_host=...,
        proxy_port=...,
        proxy_username=...,
        proxy_password=...,
        allow_nonstandard_methods=...,
        validate_cert=...,
        ca_certs=...,
        allow_ipv6=...,
        client_key=...,
        client_cert=...,
        body_producer=...,
        expect_100_continue=...,
        decompress_response=...,
        ssl_options=...,
    ) -> None: ...
    @property
    def headers(self): ...
    @headers.setter
    def headers(self, value): ...
    @property
    def body(self): ...
    @body.setter
    def body(self, value): ...

class HTTPResponse:
    request: Any
    code: Any
    reason: Any
    headers: Any
    buffer: Any
    effective_url: Any
    error: Any
    request_time: Any
    time_info: Any
    def __init__(
        self, request, code, headers=..., buffer=..., effective_url=..., error=..., request_time=..., time_info=..., reason=...
    ) -> None: ...
    body: bytes
    def rethrow(self): ...

class HTTPError(Exception):
    code: Any
    response: Any
    def __init__(self, code, message=..., response=...) -> None: ...

class _RequestProxy:
    request: Any
    defaults: Any
    def __init__(self, request, defaults) -> None: ...
    def __getattr__(self, name): ...

def main(): ...
```
