## Supplementary 2 for "A Universal RT-qPCR Method for DNA Aptamer Quantification": httpserver.pyi

```
from typing import Any

from tornado import httputil
from tornado.tcpserver import TCPServer
from tornado.util import Configurable

class HTTPServer(TCPServer, Configurable, httputil.HTTPServerConnectionDelegate):
    def __init__(self, *args, **kwargs) -> None: ...
    request_callback: Any
    no_keep_alive: Any
    xheaders: Any
    protocol: Any
    conn_params: Any
    def initialize(
        self,
        request_callback,
        no_keep_alive=...,
        io_loop=...,
        xheaders=...,
        ssl_options=...,
        protocol=...,
        decompress_request=...,
        chunk_size=...,
        max_header_size=...,
        idle_connection_timeout=...,
        body_timeout=...,
        max_body_size=...,
        max_buffer_size=...,
    ): ...
    @classmethod
    def configurable_base(cls): ...
    @classmethod
    def configurable_default(cls): ...
    def close_all_connections(self): ...
    def handle_stream(self, stream, address): ...
    def start_request(self, server_conn, request_conn): ...
    def on_close(self, server_conn): ...

class _HTTPRequestContext:
    address: Any
    protocol: Any
    address_family: Any
    remote_ip: Any
    def __init__(self, stream, address, protocol) -> None: ...

class _ServerRequestAdapter(httputil.HTTPMessageDelegate):
    server: Any
    connection: Any
    request: Any
    delegate: Any
    def __init__(self, server, server_conn, request_conn) -> None: ...
    def headers_received(self, start_line, headers): ...
    def data_received(self, chunk): ...
    def finish(self): ...
    def on_connection_close(self): ...

HTTPRequest: Any
```
