## Supplementary 2 for "A Universal RT-qPCR Method for DNA Aptamer Quantification": httputil.pyi

```
from typing import Any, Dict, List, NamedTuple, Optional

from tornado.util import ObjectDict

class SSLError(Exception): ...

class _NormalizedHeaderCache(Dict[Any, Any]):
    size: Any
    queue: Any
    def __init__(self, size) -> None: ...
    def __missing__(self, key): ...

class HTTPHeaders(Dict[Any, Any]):
    def __init__(self, *args, **kwargs) -> None: ...
    def add(self, name, value): ...
    def get_list(self, name): ...
    def get_all(self): ...
    def parse_line(self, line): ...
    @classmethod
    def parse(cls, headers): ...
    def __setitem__(self, name, value): ...
    def __getitem__(self, name): ...
    def __delitem__(self, name): ...
    def __contains__(self, name): ...
    def get(self, name, default=...): ...
    def update(self, *args, **kwargs): ...
    def copy(self): ...
    __copy__: Any
    def __deepcopy__(self, memo_dict): ...

class HTTPServerRequest:
    path: str
    query: str
    method: Optional[str]
    uri: Optional[str]
    version: str
    headers: HTTPHeaders
    body: bytes
    remote_ip: Any
    protocol: Any
    host: str
    files: Dict[str, List[HTTPFile]]
    connection: Optional[HTTPConnection]
    arguments: Dict[str, List[bytes]]
    query_arguments: Dict[str, List[bytes]]
    body_arguments: Dict[str, List[bytes]]
    def __init__(
        self, method=..., uri=..., version=..., headers=..., body=..., host=..., files=..., connection=..., start_line=...
    ) -> None: ...
    def supports_http_1_1(self): ...
    @property
    def cookies(self): ...
    def write(self, chunk, callback=...): ...
    def finish(self): ...
    def full_url(self): ...
    def request_time(self): ...
    def get_ssl_certificate(self, binary_form=...): ...

class HTTPInputError(Exception): ...
class HTTPOutputError(Exception): ...

class HTTPServerConnectionDelegate:
    def start_request(self, server_conn, request_conn): ...
    def on_close(self, server_conn): ...

class HTTPMessageDelegate:
    def headers_received(self, start_line, headers): ...
    def data_received(self, chunk): ...
    def finish(self): ...
    def on_connection_close(self): ...

class HTTPConnection:
    def write_headers(self, start_line, headers, chunk=..., callback=...): ...
    def write(self, chunk, callback=...): ...
    def finish(self): ...

def url_concat(url, args): ...

class HTTPFile(ObjectDict): ...

def parse_body_arguments(content_type, body, arguments, files, headers=...): ...
def parse_multipart_form_data(boundary, data, arguments, files): ...
def format_timestamp(ts): ...

class RequestStartLine(NamedTuple):
    method: str
    path: str
    version: str

def parse_request_start_line(line): ...

class ResponseStartLine(NamedTuple):
    version: str
    code: str
    reason: str

def parse_response_start_line(line): ...
def doctests(): ...
def split_host_and_port(netloc): ...
```
