## Supplementary 2 for "A Universal RT-qPCR Method for DNA Aptamer Quantification": ioloop.pyi

```
from typing import Any

from tornado.util import Configurable

signal: Any

class TimeoutError(Exception): ...

class IOLoop(Configurable):
    NONE: Any
    READ: Any
    WRITE: Any
    ERROR: Any
    @staticmethod
    def instance(): ...
    @staticmethod
    def initialized(): ...
    def install(self): ...
    @staticmethod
    def clear_instance(): ...
    @staticmethod
    def current(instance=...): ...
    def make_current(self): ...
    @staticmethod
    def clear_current(): ...
    @classmethod
    def configurable_base(cls): ...
    @classmethod
    def configurable_default(cls): ...
    def initialize(self, make_current=...): ...
    def close(self, all_fds=...): ...
    def add_handler(self, fd, handler, events): ...
    def update_handler(self, fd, events): ...
    def remove_handler(self, fd): ...
    def set_blocking_signal_threshold(self, seconds, action): ...
    def set_blocking_log_threshold(self, seconds): ...
    def log_stack(self, signal, frame): ...
    def start(self): ...
    def stop(self): ...
    def run_sync(self, func, timeout=...): ...
    def time(self): ...
    def add_timeout(self, deadline, callback, *args, **kwargs): ...
    def call_later(self, delay, callback, *args, **kwargs): ...
    def call_at(self, when, callback, *args, **kwargs): ...
    def remove_timeout(self, timeout): ...
    def add_callback(self, callback, *args, **kwargs): ...
    def add_callback_from_signal(self, callback, *args, **kwargs): ...
    def spawn_callback(self, callback, *args, **kwargs): ...
    def add_future(self, future, callback): ...
    def handle_callback_exception(self, callback): ...
    def split_fd(self, fd): ...
    def close_fd(self, fd): ...

class PollIOLoop(IOLoop):
    time_func: Any
    def initialize(self, impl, time_func=..., **kwargs): ...
    def close(self, all_fds=...): ...
    def add_handler(self, fd, handler, events): ...
    def update_handler(self, fd, events): ...
    def remove_handler(self, fd): ...
    def set_blocking_signal_threshold(self, seconds, action): ...
    def start(self): ...
    def stop(self): ...
    def time(self): ...
    def call_at(self, deadline, callback, *args, **kwargs): ...
    def remove_timeout(self, timeout): ...
    def add_callback(self, callback, *args, **kwargs): ...
    def add_callback_from_signal(self, callback, *args, **kwargs): ...

class _Timeout:
    deadline: Any
    callback: Any
    tiebreaker: Any
    def __init__(self, deadline, callback, io_loop) -> None: ...
    def __lt__(self, other): ...
    def __le__(self, other): ...

class PeriodicCallback:
    callback: Any
    callback_time: Any
    io_loop: Any
    def __init__(self, callback, callback_time, io_loop=...) -> None: ...
    def start(self): ...
    def stop(self): ...
    def is_running(self): ...
```
