## Supplementary 2 for "A Universal RT-qPCR Method for DNA Aptamer Quantification": locks.pyi

```
from typing import Any, Optional

class _TimeoutGarbageCollector:
    def __init__(self): ...

class Condition(_TimeoutGarbageCollector):
    io_loop: Any
    def __init__(self): ...
    def wait(self, timeout: Optional[Any] = ...): ...
    def notify(self, n: int = ...): ...
    def notify_all(self): ...

class Event:
    def __init__(self): ...
    def is_set(self): ...
    def set(self): ...
    def clear(self): ...
    def wait(self, timeout: Optional[Any] = ...): ...

class _ReleasingContextManager:
    def __init__(self, obj): ...
    def __enter__(self): ...
    def __exit__(self, exc_type, exc_val, exc_tb): ...

class Semaphore(_TimeoutGarbageCollector):
    def __init__(self, value: int = ...): ...
    def release(self): ...
    def acquire(self, timeout: Optional[Any] = ...): ...
    def __enter__(self): ...
    __exit__: Any
    def __aenter__(self): ...
    def __aexit__(self, typ, value, tb): ...

class BoundedSemaphore(Semaphore):
    def __init__(self, value: int = ...): ...
    def release(self): ...

class Lock:
    def __init__(self): ...
    def acquire(self, timeout: Optional[Any] = ...): ...
    def release(self): ...
    def __enter__(self): ...
    __exit__: Any
    def __aenter__(self): ...
    def __aexit__(self, typ, value, tb): ...
```
