## Supplementary 2 for "A Universal RT-qPCR Method for DNA Aptamer Quantification": netutil.pyi

```
from typing import Any

from tornado.util import Configurable

ssl: Any
certifi: Any
xrange: Any
ssl_match_hostname: Any
SSLCertificateError: Any

def bind_sockets(port, address=..., family=..., backlog=..., flags=...): ...
def bind_unix_socket(file, mode=..., backlog=...): ...
def add_accept_handler(sock, callback, io_loop=...): ...
def is_valid_ip(ip): ...

class Resolver(Configurable):
    @classmethod
    def configurable_base(cls): ...
    @classmethod
    def configurable_default(cls): ...
    def resolve(self, host, port, family=..., callback=...): ...
    def close(self): ...

class ExecutorResolver(Resolver):
    io_loop: Any
    executor: Any
    close_executor: Any
    def initialize(self, io_loop=..., executor=..., close_executor=...): ...
    def close(self): ...
    def resolve(self, host, port, family=...): ...

class BlockingResolver(ExecutorResolver):
    def initialize(self, io_loop=...): ...

class ThreadedResolver(ExecutorResolver):
    def initialize(self, io_loop=..., num_threads=...): ...

class OverrideResolver(Resolver):
    resolver: Any
    mapping: Any
    def initialize(self, resolver, mapping): ...
    def close(self): ...
    def resolve(self, host, port, *args, **kwargs): ...

def ssl_options_to_context(ssl_options): ...
def ssl_wrap_socket(socket, ssl_options, server_hostname=..., **kwargs): ...
```
