## Supplementary 2 for "A Universal RT-qPCR Method for DNA Aptamer Quantification": process.pyi

```
from typing import Any, Optional

long = int
CalledProcessError: Any

def cpu_count() -> int: ...
def fork_processes(num_processes, max_restarts: int = ...) -> Optional[int]: ...
def task_id() -> int: ...

class Subprocess:
    STREAM: Any = ...
    io_loop: Any = ...
    stdin: Any = ...
    stdout: Any = ...
    stderr: Any = ...
    proc: Any = ...
    returncode: Any = ...
    def __init__(self, *args, **kwargs) -> None: ...
    def set_exit_callback(self, callback): ...
    def wait_for_exit(self, raise_error: bool = ...): ...
    @classmethod
    def initialize(cls, io_loop: Optional[Any] = ...): ...
    @classmethod
    def uninitialize(cls): ...
```
