## Supplementary 2 for "A Universal RT-qPCR Method for DNA Aptamer Quantification": tcpserver.pyi

```
from typing import Any

ssl: Any

class TCPServer:
    io_loop: Any
    ssl_options: Any
    max_buffer_size: Any
    read_chunk_size: Any
    def __init__(self, io_loop=..., ssl_options=..., max_buffer_size=..., read_chunk_size=...) -> None: ...
    def listen(self, port, address=...): ...
    def add_sockets(self, sockets): ...
    def add_socket(self, socket): ...
    def bind(self, port, address=..., family=..., backlog=...): ...
    def start(self, num_processes=...): ...
    def stop(self): ...
    def handle_stream(self, stream, address): ...
```
