## Supplementary 2 for "A Universal RT-qPCR Method for DNA Aptamer Quantification": testing.pyi

```
import logging
import unittest
from typing import Any, Callable, Generator, Optional, overload

AsyncHTTPClient: Any
gen: Any
HTTPServer: Any
IOLoop: Any
netutil: Any
SimpleAsyncHTTPClient: Any

def get_unused_port(): ...
def bind_unused_port(): ...

class AsyncTestCase(unittest.TestCase):
    def __init__(self, *args, **kwargs): ...
    io_loop: Any
    def setUp(self): ...
    def tearDown(self): ...
    def get_new_ioloop(self): ...
    def run(self, result: Optional[Any] = ...): ...
    def stop(self, _arg: Optional[Any] = ..., **kwargs): ...
    def wait(self, condition: Optional[Any] = ..., timeout: float = ...): ...

class AsyncHTTPTestCase(AsyncTestCase):
    http_client: Any
    http_server: Any
    def setUp(self): ...
    def get_http_client(self): ...
    def get_http_server(self): ...
    def get_app(self): ...
    def fetch(self, path, **kwargs): ...
    def get_httpserver_options(self): ...
    def get_http_port(self): ...
    def get_protocol(self): ...
    def get_url(self, path): ...
    def tearDown(self): ...

class AsyncHTTPSTestCase(AsyncHTTPTestCase):
    def get_http_client(self): ...
    def get_httpserver_options(self): ...
    def get_ssl_options(self): ...
    def get_protocol(self): ...

@overload
def gen_test(*, timeout: Optional[float] = ...) -> Callable[[Callable[..., Generator[Any, Any, Any]]], Callable[..., None]]: ...
@overload
def gen_test(func: Callable[..., Generator[Any, Any, Any]]) -> Callable[..., None]: ...

class LogTrapTestCase(unittest.TestCase):
    def run(self, result: Optional[Any] = ...): ...

class ExpectLog(logging.Filter):
    logger: Any
    regex: Any
    required: Any
    matched: Any
    def __init__(self, logger, regex, required: bool = ...): ...
    def filter(self, record): ...
    def __enter__(self): ...
    def __exit__(self, typ, value, tb): ...

def main(**kwargs): ...
```
