## Supplementary 2 for "A Universal RT-qPCR Method for DNA Aptamer Quantification": util.pyi

```
from typing import Any, Dict

xrange: Any

class ObjectDict(Dict[Any, Any]):
    def __getattr__(self, name): ...
    def __setattr__(self, name, value): ...

class GzipDecompressor:
    decompressobj: Any
    def __init__(self) -> None: ...
    def decompress(self, value, max_length=...): ...
    @property
    def unconsumed_tail(self): ...
    def flush(self): ...

unicode_type: Any
basestring_type: Any

def import_object(name): ...

bytes_type: Any

def errno_from_exception(e): ...

class Configurable:
    def __new__(cls, *args, **kwargs): ...
    @classmethod
    def configurable_base(cls): ...
    @classmethod
    def configurable_default(cls): ...
    def initialize(self): ...
    @classmethod
    def configure(cls, impl, **kwargs): ...
    @classmethod
    def configured_class(cls): ...

class ArgReplacer:
    name: Any
    arg_pos: Any
    def __init__(self, func, name) -> None: ...
    def get_old_value(self, args, kwargs, default=...): ...
    def replace(self, new_value, args, kwargs): ...

def timedelta_to_seconds(td): ...
def doctests(): ...
```
