## Supplementary 2 for "A Universal RT-qPCR Method for DNA Aptamer Quantification": web.pyi

```
import sys
from typing import Any, Callable, Dict, List, Optional

from tornado import httputil

MIN_SUPPORTED_SIGNED_VALUE_VERSION: Any
MAX_SUPPORTED_SIGNED_VALUE_VERSION: Any
DEFAULT_SIGNED_VALUE_VERSION: Any
DEFAULT_SIGNED_VALUE_MIN_VERSION: Any

if sys.version_info >= (3, 5):
    from typing import Awaitable

    _MethodType = Callable[..., Optional[Awaitable[None]]]
else:
    _MethodType = Callable[..., Any]

class RequestHandler:
    SUPPORTED_METHODS: Any
    application: Application
    request: httputil.HTTPServerRequest
    path_args: List[str]
    path_kwargs: Dict[str, str]
    ui: Any
    def __init__(self, application, request, **kwargs) -> None: ...
    initialize: Callable[..., None] = ...
    @property
    def settings(self): ...
    head: _MethodType
    get: _MethodType
    post: _MethodType
    delete: _MethodType
    patch: _MethodType
    put: _MethodType
    options: _MethodType
    def prepare(self): ...
    def on_finish(self): ...
    def on_connection_close(self): ...
    def clear(self): ...
    def set_default_headers(self): ...
    def set_status(self, status_code, reason=...): ...
    def get_status(self): ...
    def set_header(self, name, value): ...
    def add_header(self, name, value): ...
    def clear_header(self, name): ...
    def get_argument(self, name, default=..., strip=...): ...
    def get_arguments(self, name, strip=...): ...
    def get_body_argument(self, name, default=..., strip=...): ...
    def get_body_arguments(self, name, strip=...): ...
    def get_query_argument(self, name, default=..., strip=...): ...
    def get_query_arguments(self, name, strip=...): ...
    def decode_argument(self, value, name=...): ...
    @property
    def cookies(self): ...
    def get_cookie(self, name, default=...): ...
    def set_cookie(self, name, value, domain=..., expires=..., path=..., expires_days=..., **kwargs): ...
    def clear_cookie(self, name, path=..., domain=...): ...
    def clear_all_cookies(self, path=..., domain=...): ...
    def set_secure_cookie(self, name, value, expires_days=..., version=..., **kwargs): ...
    def create_signed_value(self, name, value, version=...): ...
    def get_secure_cookie(self, name, value=..., max_age_days=..., min_version=...): ...
    def get_secure_cookie_key_version(self, name, value=...): ...
    def redirect(self, url, permanent=..., status=...): ...
    def write(self, chunk): ...
    def render(self, template_name, **kwargs): ...
    def render_string(self, template_name, **kwargs): ...
    def get_template_namespace(self): ...
    def create_template_loader(self, template_path): ...
    def flush(self, include_footers=..., callback=...): ...
    def finish(self, chunk=...): ...
    def send_error(self, status_code=..., **kwargs): ...
    def write_error(self, status_code, **kwargs): ...
    @property
    def locale(self): ...
    @locale.setter
    def locale(self, value): ...
    def get_user_locale(self): ...
    def get_browser_locale(self, default=...): ...
    @property
    def current_user(self): ...
    @current_user.setter
    def current_user(self, value): ...
    def get_current_user(self): ...
    def get_login_url(self): ...
    def get_template_path(self): ...
    @property
    def xsrf_token(self): ...
    def check_xsrf_cookie(self): ...
    def xsrf_form_html(self): ...
    def static_url(self, path, include_host=..., **kwargs): ...
    def require_setting(self, name, feature=...): ...
    def reverse_url(self, name, *args): ...
    def compute_etag(self): ...
    def set_etag_header(self): ...
    def check_etag_header(self): ...
    def data_received(self, chunk): ...
    def log_exception(self, typ, value, tb): ...

def asynchronous(method): ...
def stream_request_body(cls): ...
def removeslash(method): ...
def addslash(method): ...

class Application(httputil.HTTPServerConnectionDelegate):
    transforms: Any
    handlers: Any
    named_handlers: Any
    default_host: Any
    settings: Any
    ui_modules: Any
    ui_methods: Any
    def __init__(self, handlers=..., default_host=..., transforms=..., **settings) -> None: ...
    def listen(self, port, address=..., **kwargs): ...
    def add_handlers(self, host_pattern, host_handlers): ...
    def add_transform(self, transform_class): ...
    def start_request(self, server_conn, request_conn): ...
    def __call__(self, request): ...
    def reverse_url(self, name, *args): ...
    def log_request(self, handler): ...

class _RequestDispatcher(httputil.HTTPMessageDelegate):
    application: Any
    connection: Any
    request: Any
    chunks: Any
    handler_class: Any
    handler_kwargs: Any
    path_args: Any
    path_kwargs: Any
    def __init__(self, application, connection) -> None: ...
    def headers_received(self, start_line, headers): ...
    stream_request_body: Any
    def set_request(self, request): ...
    def data_received(self, data): ...
    def finish(self): ...
    def on_connection_close(self): ...
    handler: Any
    def execute(self): ...

class HTTPError(Exception):
    status_code: Any
    log_message: Any
    args: Any
    reason: Any
    def __init__(self, status_code, log_message=..., *args, **kwargs) -> None: ...

class Finish(Exception): ...

class MissingArgumentError(HTTPError):
    arg_name: Any
    def __init__(self, arg_name) -> None: ...

class ErrorHandler(RequestHandler):
    def initialize(self, status_code): ...
    def prepare(self): ...
    def check_xsrf_cookie(self): ...

class RedirectHandler(RequestHandler):
    def initialize(self, url, permanent=...): ...
    def get(self): ...

class StaticFileHandler(RequestHandler):
    CACHE_MAX_AGE: Any
    root: Any
    default_filename: Any
    def initialize(self, path, default_filename=...): ...
    @classmethod
    def reset(cls): ...
    def head(self, path): ...
    path: Any
    absolute_path: Any
    modified: Any
    def get(self, path, include_body=...): ...
    def compute_etag(self): ...
    def set_headers(self): ...
    def should_return_304(self): ...
    @classmethod
    def get_absolute_path(cls, root, path): ...
    def validate_absolute_path(self, root, absolute_path): ...
    @classmethod
    def get_content(cls, abspath, start=..., end=...): ...
    @classmethod
    def get_content_version(cls, abspath): ...
    def get_content_size(self): ...
    def get_modified_time(self): ...
    def get_content_type(self): ...
    def set_extra_headers(self, path): ...
    def get_cache_time(self, path, modified, mime_type): ...
    @classmethod
    def make_static_url(cls, settings, path, include_version=...): ...
    def parse_url_path(self, url_path): ...
    @classmethod
    def get_version(cls, settings, path): ...

class FallbackHandler(RequestHandler):
    fallback: Any
    def initialize(self, fallback): ...
    def prepare(self): ...

class OutputTransform:
    def __init__(self, request) -> None: ...
    def transform_first_chunk(self, status_code, headers, chunk, finishing): ...
    def transform_chunk(self, chunk, finishing): ...

class GZipContentEncoding(OutputTransform):
    CONTENT_TYPES: Any
    MIN_LENGTH: Any
    def __init__(self, request) -> None: ...
    def transform_first_chunk(self, status_code, headers, chunk, finishing): ...
    def transform_chunk(self, chunk, finishing): ...

def authenticated(method): ...

class UIModule:
    handler: Any
    request: Any
    ui: Any
    locale: Any
    def __init__(self, handler) -> None: ...
    @property
    def current_user(self): ...
    def render(self, *args, **kwargs): ...
    def embedded_javascript(self): ...
    def javascript_files(self): ...
    def embedded_css(self): ...
    def css_files(self): ...
    def html_head(self): ...
    def html_body(self): ...
    def render_string(self, path, **kwargs): ...

class _linkify(UIModule):
    def render(self, text, **kwargs): ...

class _xsrf_form_html(UIModule):
    def render(self): ...

class TemplateModule(UIModule):
    def __init__(self, handler) -> None: ...
    def render(self, path, **kwargs): ...
    def embedded_javascript(self): ...
    def javascript_files(self): ...
    def embedded_css(self): ...
    def css_files(self): ...
    def html_head(self): ...
    def html_body(self): ...

class _UIModuleNamespace:
    handler: Any
    ui_modules: Any
    def __init__(self, handler, ui_modules) -> None: ...
    def __getitem__(self, key): ...
    def __getattr__(self, key): ...

class URLSpec:
    regex: Any
    handler_class: Any
    kwargs: Any
    name: Any
    def __init__(self, pattern, handler, kwargs=..., name=...) -> None: ...
    def reverse(self, *args): ...

url: Any

def create_signed_value(secret, name, value, version=..., clock=..., key_version=...): ...
def decode_signed_value(secret, name, value, max_age_days=..., clock=..., min_version=...): ...
def get_signature_key_version(value): ...
```
