## Supplementary 2 for "A Universal RT-qPCR Method for DNA Aptamer Quantification": __init__.pyi

```
from _typeshed import AnyPath
from typing import IO, Any, AnyStr, Callable, ContextManager, Optional, Text, Type

def replace_atomic(src: AnyStr, dst: AnyStr) -> None: ...
def move_atomic(src: AnyStr, dst: AnyStr) -> None: ...

class AtomicWriter(object):
    def __init__(self, path: AnyPath, mode: Text = ..., overwrite: bool = ...) -> None: ...
    def open(self) -> ContextManager[IO[Any]]: ...
    def _open(self, get_fileobject: Callable[..., IO[AnyStr]]) -> ContextManager[IO[AnyStr]]: ...
    def get_fileobject(self, dir: Optional[AnyPath] = ..., **kwargs: Any) -> IO[Any]: ...
    def sync(self, f: IO[Any]) -> None: ...
    def commit(self, f: IO[Any]) -> None: ...
    def rollback(self, f: IO[Any]) -> None: ...

def atomic_write(path: AnyPath, writer_cls: Type[AtomicWriter] = ..., **cls_kwargs: object) -> ContextManager[IO[Any]]: ...
```
