## Supplementary 2 for "A Universal RT-qPCR Method for DNA Aptamer Quantification": __init__.pyi

```
from typing import Any, Callable, Dict, Generic, List, Mapping, Optional, Sequence, Tuple, Type, TypeVar, Union, overload

# `import X as X` is required to make these public
from . import converters as converters, exceptions as exceptions, filters as filters, validators as validators
from ._version_info import VersionInfo

__version__: str
__version_info__: VersionInfo
__title__: str
__description__: str
__url__: str
__uri__: str
__author__: str
__email__: str
__license__: str
__copyright__: str

_T = TypeVar("_T")
_C = TypeVar("_C", bound=type)

_ValidatorType = Callable[[Any, Attribute[_T], _T], Any]
_ConverterType = Callable[[Any], _T]
_FilterType = Callable[[Attribute[_T], _T], bool]
_ReprType = Callable[[Any], str]
_ReprArgType = Union[bool, _ReprType]
# FIXME: in reality, if multiple validators are passed they must be in a list or tuple,
# but those are invariant and so would prevent subtypes of _ValidatorType from working
# when passed in a list or tuple.
_ValidatorArgType = Union[_ValidatorType[_T], Sequence[_ValidatorType[_T]]]

# _make --

NOTHING: object

# NOTE: Factory lies about its return type to make this possible: `x: List[int] = Factory(list)`
# Work around mypy issue #4554 in the common case by using an overload.
@overload
def Factory(factory: Callable[[], _T]) -> _T: ...
@overload
def Factory(factory: Union[Callable[[Any], _T], Callable[[], _T]], takes_self: bool = ...) -> _T: ...

class Attribute(Generic[_T]):
    name: str
    default: Optional[_T]
    validator: Optional[_ValidatorType[_T]]
    repr: _ReprArgType
    cmp: bool
    eq: bool
    order: bool
    hash: Optional[bool]
    init: bool
    converter: Optional[_ConverterType[_T]]
    metadata: Dict[Any, Any]
    type: Optional[Type[_T]]
    kw_only: bool

# NOTE: We had several choices for the annotation to use for type arg:
# 1) Type[_T]
#   - Pros: Handles simple cases correctly
#   - Cons: Might produce less informative errors in the case of conflicting TypeVars
#   e.g. `attr.ib(default='bad', type=int)`
# 2) Callable[..., _T]
#   - Pros: Better error messages than #1 for conflicting TypeVars
#   - Cons: Terrible error messages for validator checks.
#   e.g. attr.ib(type=int, validator=validate_str)
#        -> error: Cannot infer function type argument
# 3) type (and do all of the work in the mypy plugin)
#   - Pros: Simple here, and we could customize the plugin with our own errors.
#   - Cons: Would need to write mypy plugin code to handle all the cases.
# We chose option #1.

# `attr` lies about its return type to make the following possible:
#     attr()    -> Any
#     attr(8)   -> int
#     attr(validator=<some callable>)  -> Whatever the callable expects.
# This makes this type of assignments possible:
#     x: int = attr(8)
#
# This form catches explicit None or no default but with no other arguments returns Any.
@overload
def attrib(
    default: None = ...,
    validator: None = ...,
    repr: _ReprArgType = ...,
    cmp: Optional[bool] = ...,
    hash: Optional[bool] = ...,
    init: bool = ...,
    metadata: Optional[Mapping[Any, Any]] = ...,
    type: None = ...,
    converter: None = ...,
    factory: None = ...,
    kw_only: bool = ...,
    eq: Optional[bool] = ...,
    order: Optional[bool] = ...,
) -> Any: ...

# This form catches an explicit None or no default and infers the type from the other arguments.
@overload
def attrib(
    default: None = ...,
    validator: Optional[_ValidatorArgType[_T]] = ...,
    repr: _ReprArgType = ...,
    cmp: Optional[bool] = ...,
    hash: Optional[bool] = ...,
    init: bool = ...,
    metadata: Optional[Mapping[Any, Any]] = ...,
    type: Optional[Type[_T]] = ...,
    converter: Optional[_ConverterType[_T]] = ...,
    factory: Optional[Callable[[], _T]] = ...,
    kw_only: bool = ...,
    eq: Optional[bool] = ...,
    order: Optional[bool] = ...,
) -> _T: ...

# This form catches an explicit default argument.
@overload
def attrib(
    default: _T,
    validator: Optional[_ValidatorArgType[_T]] = ...,
    repr: _ReprArgType = ...,
    cmp: Optional[bool] = ...,
    hash: Optional[bool] = ...,
    init: bool = ...,
    metadata: Optional[Mapping[Any, Any]] = ...,
    type: Optional[Type[_T]] = ...,
    converter: Optional[_ConverterType[_T]] = ...,
    factory: Optional[Callable[[], _T]] = ...,
    kw_only: bool = ...,
    eq: Optional[bool] = ...,
    order: Optional[bool] = ...,
) -> _T: ...

# This form covers type=non-Type: e.g. forward references (str), Any
@overload
def attrib(
    default: Optional[_T] = ...,
    validator: Optional[_ValidatorArgType[_T]] = ...,
    repr: _ReprArgType = ...,
    cmp: Optional[bool] = ...,
    hash: Optional[bool] = ...,
    init: bool = ...,
    metadata: Optional[Mapping[Any, Any]] = ...,
    type: object = ...,
    converter: Optional[_ConverterType[_T]] = ...,
    factory: Optional[Callable[[], _T]] = ...,
    kw_only: bool = ...,
    eq: Optional[bool] = ...,
    order: Optional[bool] = ...,
) -> Any: ...
@overload
def attrs(
    maybe_cls: _C,
    these: Optional[Dict[str, Any]] = ...,
    repr_ns: Optional[str] = ...,
    repr: bool = ...,
    cmp: Optional[bool] = ...,
    hash: Optional[bool] = ...,
    init: bool = ...,
    slots: bool = ...,
    frozen: bool = ...,
    weakref_slot: bool = ...,
    str: bool = ...,
    auto_attribs: bool = ...,
    kw_only: bool = ...,
    cache_hash: bool = ...,
    auto_exc: bool = ...,
    eq: Optional[bool] = ...,
    order: Optional[bool] = ...,
) -> _C: ...
@overload
def attrs(
    maybe_cls: None = ...,
    these: Optional[Dict[str, Any]] = ...,
    repr_ns: Optional[str] = ...,
    repr: bool = ...,
    cmp: Optional[bool] = ...,
    hash: Optional[bool] = ...,
    init: bool = ...,
    slots: bool = ...,
    frozen: bool = ...,
    weakref_slot: bool = ...,
    str: bool = ...,
    auto_attribs: bool = ...,
    kw_only: bool = ...,
    cache_hash: bool = ...,
    auto_exc: bool = ...,
    eq: Optional[bool] = ...,
    order: Optional[bool] = ...,
) -> Callable[[_C], _C]: ...

# TODO: add support for returning NamedTuple from the mypy plugin
class _Fields(Tuple[Attribute[Any], ...]):
    def __getattr__(self, name: str) -> Attribute[Any]: ...

def fields(cls: type) -> _Fields: ...
def fields_dict(cls: type) -> Dict[str, Attribute[Any]]: ...
def validate(inst: Any) -> None: ...

# TODO: add support for returning a proper attrs class from the mypy plugin
# we use Any instead of _CountingAttr so that e.g. `make_class('Foo', [attr.ib()])` is valid
def make_class(
    name: str,
    attrs: Union[List[str], Tuple[str, ...], Dict[str, Any]],
    bases: Tuple[type, ...] = ...,
    repr_ns: Optional[str] = ...,
    repr: bool = ...,
    cmp: Optional[bool] = ...,
    hash: Optional[bool] = ...,
    init: bool = ...,
    slots: bool = ...,
    frozen: bool = ...,
    weakref_slot: bool = ...,
    str: bool = ...,
    auto_attribs: bool = ...,
    kw_only: bool = ...,
    cache_hash: bool = ...,
    auto_exc: bool = ...,
    eq: Optional[bool] = ...,
    order: Optional[bool] = ...,
) -> type: ...

# _funcs --

# TODO: add support for returning TypedDict from the mypy plugin
# FIXME: asdict/astuple do not honor their factory args.  waiting on one of these:
# https://github.com/python/mypy/issues/4236
# https://github.com/python/typing/issues/253
def asdict(
    inst: Any,
    recurse: bool = ...,
    filter: Optional[_FilterType[Any]] = ...,
    dict_factory: Type[Mapping[Any, Any]] = ...,
    retain_collection_types: bool = ...,
) -> Dict[str, Any]: ...

# TODO: add support for returning NamedTuple from the mypy plugin
def astuple(
    inst: Any,
    recurse: bool = ...,
    filter: Optional[_FilterType[Any]] = ...,
    tuple_factory: Type[Sequence[Any]] = ...,
    retain_collection_types: bool = ...,
) -> Tuple[Any, ...]: ...
def has(cls: type) -> bool: ...
def assoc(inst: _T, **changes: Any) -> _T: ...
def evolve(inst: _T, **changes: Any) -> _T: ...

# _config --

def set_run_validators(run: bool) -> None: ...
def get_run_validators() -> bool: ...

# aliases --

s = attributes = attrs
ib = attr = attrib
dataclass = attrs  # Technically, partial(attrs, auto_attribs=True) ;)
```
