## Supplementary 2 for "A Universal RT-qPCR Method for DNA Aptamer Quantification": _version_info.pyi

```
class VersionInfo:
    @property
    def year(self) -> int: ...
    @property
    def minor(self) -> int: ...
    @property
    def micro(self) -> int: ...
    @property
    def releaselevel(self) -> str: ...
```
