## Supplementary 2 for "A Universal RT-qPCR Method for DNA Aptamer Quantification": converters.pyi

```
from typing import Callable, Optional, TypeVar, overload

from . import _ConverterType

_T = TypeVar("_T")

def optional(converter: _ConverterType[_T]) -> _ConverterType[Optional[_T]]: ...
@overload
def default_if_none(default: _T) -> _ConverterType[_T]: ...
@overload
def default_if_none(*, factory: Callable[[], _T]) -> _ConverterType[_T]: ...
```
