## Supplementary 2 for "A Universal RT-qPCR Method for DNA Aptamer Quantification": exceptions.pyi

```
from typing import Any

class FrozenInstanceError(AttributeError):
    msg: str = ...

class AttrsAttributeNotFoundError(ValueError): ...
class NotAnAttrsClassError(ValueError): ...
class DefaultAlreadySetError(RuntimeError): ...
class UnannotatedAttributeError(RuntimeError): ...
class PythonTooOldError(RuntimeError): ...

class NotCallableError(TypeError):
    msg: str = ...
    value: Any = ...
    def __init__(self, msg: str, value: Any) -> None: ...
```
