## Supplementary 2 for "A Universal RT-qPCR Method for DNA Aptamer Quantification": filters.pyi

```
from typing import Any, Union

from . import Attribute, _FilterType

def include(*what: Union[type, Attribute[Any]]) -> _FilterType[Any]: ...
def exclude(*what: Union[type, Attribute[Any]]) -> _FilterType[Any]: ...
```
