## Supplementary 2 for "A Universal RT-qPCR Method for DNA Aptamer Quantification": validators.pyi

```
from typing import (
    Any,
    AnyStr,
    Callable,
    Container,
    Iterable,
    List,
    Mapping,
    Match,
    Optional,
    Tuple,
    Type,
    TypeVar,
    Union,
    overload,
)

from . import _ValidatorType

_T = TypeVar("_T")
_T1 = TypeVar("_T1")
_T2 = TypeVar("_T2")
_T3 = TypeVar("_T3")
_I = TypeVar("_I", bound=Iterable)
_K = TypeVar("_K")
_V = TypeVar("_V")
_M = TypeVar("_M", bound=Mapping)

# To be more precise on instance_of use some overloads.
# If there are more than 3 items in the tuple then we fall back to Any
@overload
def instance_of(type: Type[_T]) -> _ValidatorType[_T]: ...
@overload
def instance_of(type: Tuple[Type[_T]]) -> _ValidatorType[_T]: ...
@overload
def instance_of(type: Tuple[Type[_T1], Type[_T2]]) -> _ValidatorType[Union[_T1, _T2]]: ...
@overload
def instance_of(type: Tuple[Type[_T1], Type[_T2], Type[_T3]]) -> _ValidatorType[Union[_T1, _T2, _T3]]: ...
@overload
def instance_of(type: Tuple[type, ...]) -> _ValidatorType[Any]: ...
def provides(interface: Any) -> _ValidatorType[Any]: ...
def optional(validator: Union[_ValidatorType[_T], List[_ValidatorType[_T]]]) -> _ValidatorType[Optional[_T]]: ...
def in_(options: Container[_T]) -> _ValidatorType[_T]: ...
def and_(*validators: _ValidatorType[_T]) -> _ValidatorType[_T]: ...
def matches_re(
    regex: AnyStr, flags: int = ..., func: Optional[Callable[[AnyStr, AnyStr, int], Optional[Match[AnyStr]]]] = ...
) -> _ValidatorType[AnyStr]: ...
def deep_iterable(
    member_validator: _ValidatorType[_T], iterable_validator: Optional[_ValidatorType[_I]] = ...
) -> _ValidatorType[_I]: ...
def deep_mapping(
    key_validator: _ValidatorType[_K], value_validator: _ValidatorType[_V], mapping_validator: Optional[_ValidatorType[_M]] = ...
) -> _ValidatorType[_M]: ...
def is_callable() -> _ValidatorType[_T]: ...
```
