## Supplementary 2 for "A Universal RT-qPCR Method for DNA Aptamer Quantification": backports_abc.pyi

```
from typing import Any

def mk_gen(): ...
def mk_awaitable(): ...
def mk_coroutine(): ...

Generator: Any
Awaitable: Any
Coroutine: Any

def isawaitable(obj): ...

PATCHED: Any

def patch(patch_inspect: bool = ...): ...
```
