## Supplementary 2 for "A Universal RT-qPCR Method for DNA Aptamer Quantification": __init__.pyi

```
from typing import Any, Container, Iterable, Optional, Text

from bleach.linkifier import DEFAULT_CALLBACKS as DEFAULT_CALLBACKS, Linker as Linker, _Callback
from bleach.sanitizer import (
    ALLOWED_ATTRIBUTES as ALLOWED_ATTRIBUTES,
    ALLOWED_PROTOCOLS as ALLOWED_PROTOCOLS,
    ALLOWED_STYLES as ALLOWED_STYLES,
    ALLOWED_TAGS as ALLOWED_TAGS,
    Cleaner as Cleaner,
)

__releasedate__: Text
__version__: Text
VERSION: Any  # packaging.version.Version

def clean(
    text: Text,
    tags: Container[Text] = ...,
    attributes: Any = ...,
    styles: Container[Text] = ...,
    protocols: Container[Text] = ...,
    strip: bool = ...,
    strip_comments: bool = ...,
) -> Text: ...
def linkify(
    text: Text, callbacks: Iterable[_Callback] = ..., skip_tags: Optional[Container[Text]] = ..., parse_email: bool = ...
) -> Text: ...
```
