## Supplementary 2 for "A Universal RT-qPCR Method for DNA Aptamer Quantification": callbacks.pyi

```
from typing import Any, MutableMapping, Text

_Attrs = MutableMapping[Any, Text]

def nofollow(attrs: _Attrs, new: bool = ...) -> _Attrs: ...
def target_blank(attrs: _Attrs, new: bool = ...) -> _Attrs: ...
```
