## Supplementary 2 for "A Universal RT-qPCR Method for DNA Aptamer Quantification": linkifier.pyi

```
from typing import Any, Container, Iterable, List, MutableMapping, Optional, Pattern, Protocol, Text

_Attrs = MutableMapping[Any, Text]

class _Callback(Protocol):
    def __call__(self, attrs: _Attrs, new: bool = ...) -> _Attrs: ...

DEFAULT_CALLBACKS: List[_Callback]

TLDS: List[Text]

def build_url_re(tlds: Iterable[Text] = ..., protocols: Iterable[Text] = ...) -> Pattern[Text]: ...

URL_RE: Pattern[Text]
PROTO_RE: Pattern[Text]
EMAIL_RE: Pattern[Text]

class Linker(object):
    def __init__(
        self,
        callbacks: Iterable[_Callback] = ...,
        skip_tags: Optional[Container[Text]] = ...,
        parse_email: bool = ...,
        url_re: Pattern[Text] = ...,
        email_re: Pattern[Text] = ...,
        recognized_tags: Optional[Container[Text]] = ...,
    ) -> None: ...
    def linkify(self, text: Text) -> Text: ...

class LinkifyFilter(object):  # TODO: derives from html5lib.Filter
    def __getattr__(self, item: str) -> Any: ...  # incomplete
```
