## Supplementary 2 for "A Universal RT-qPCR Method for DNA Aptamer Quantification": sanitizer.pyi

```
from typing import Any, Callable, Container, Dict, Iterable, List, Optional, Pattern, Text, Union

ALLOWED_TAGS: List[Text]
ALLOWED_ATTRIBUTES: Dict[Text, List[Text]]
ALLOWED_STYLES: List[Text]
ALLOWED_PROTOCOLS: List[Text]

INVISIBLE_CHARACTERS: Text
INVISIBLE_CHARACTERS_RE: Pattern[Text]
INVISIBLE_REPLACEMENT_CHAR: Text

# A html5lib Filter class
_Filter = Any

class Cleaner(object):
    def __init__(
        self,
        tags: Container[Text] = ...,
        attributes: Any = ...,
        styles: Container[Text] = ...,
        protocols: Container[Text] = ...,
        strip: bool = ...,
        strip_comments: bool = ...,
        filters: Optional[Iterable[_Filter]] = ...,
    ) -> None: ...
    def clean(self, text: Text) -> Text: ...

_AttributeFilter = Callable[[Text, Text, Text], bool]
_AttributeDict = Dict[Text, Union[Container[Text], _AttributeFilter]]

def attribute_filter_factory(attributes: Union[_AttributeFilter, _AttributeDict, Container[Text]]) -> _AttributeFilter: ...

class BleachSanitizerFilter(object):  # TODO: derives from html5lib.sanitizer.Filter
    def __getattr__(self, item: str) -> Any: ...  # incomplete
```
