## Supplementary 2 for "A Universal RT-qPCR Method for DNA Aptamer Quantification": utils.pyi

```
from collections import OrderedDict
from typing import Any, Mapping, Text, overload

def force_unicode(text: Text) -> Text: ...
@overload
def alphabetize_attributes(attrs: None) -> None: ...
@overload
def alphabetize_attributes(attrs: Mapping[Any, Text]) -> OrderedDict[Any, Text]: ...
```
