## Supplementary 2 for "A Universal RT-qPCR Method for DNA Aptamer Quantification": __init__.pyi

```
import logging
from typing import Any, Optional, Text

from .s3.connection import S3Connection

Version: Any
UserAgent: Any
config: Any
BUCKET_NAME_RE: Any
TOO_LONG_DNS_NAME_COMP: Any
GENERATION_RE: Any
VERSION_RE: Any
ENDPOINTS_PATH: Any

def init_logging(): ...

class NullHandler(logging.Handler):
    def emit(self, record): ...

log: Any
perflog: Any

def set_file_logger(name, filepath, level: Any = ..., format_string: Optional[Any] = ...): ...
def set_stream_logger(name, level: Any = ..., format_string: Optional[Any] = ...): ...
def connect_sqs(aws_access_key_id: Optional[Any] = ..., aws_secret_access_key: Optional[Any] = ..., **kwargs): ...
def connect_s3(
    aws_access_key_id: Optional[Text] = ..., aws_secret_access_key: Optional[Text] = ..., **kwargs
) -> S3Connection: ...
def connect_gs(gs_access_key_id: Optional[Any] = ..., gs_secret_access_key: Optional[Any] = ..., **kwargs): ...
def connect_ec2(aws_access_key_id: Optional[Any] = ..., aws_secret_access_key: Optional[Any] = ..., **kwargs): ...
def connect_elb(aws_access_key_id: Optional[Any] = ..., aws_secret_access_key: Optional[Any] = ..., **kwargs): ...
def connect_autoscale(aws_access_key_id: Optional[Any] = ..., aws_secret_access_key: Optional[Any] = ..., **kwargs): ...
def connect_cloudwatch(aws_access_key_id: Optional[Any] = ..., aws_secret_access_key: Optional[Any] = ..., **kwargs): ...
def connect_sdb(aws_access_key_id: Optional[Any] = ..., aws_secret_access_key: Optional[Any] = ..., **kwargs): ...
def connect_fps(aws_access_key_id: Optional[Any] = ..., aws_secret_access_key: Optional[Any] = ..., **kwargs): ...
def connect_mturk(aws_access_key_id: Optional[Any] = ..., aws_secret_access_key: Optional[Any] = ..., **kwargs): ...
def connect_cloudfront(aws_access_key_id: Optional[Any] = ..., aws_secret_access_key: Optional[Any] = ..., **kwargs): ...
def connect_vpc(aws_access_key_id: Optional[Any] = ..., aws_secret_access_key: Optional[Any] = ..., **kwargs): ...
def connect_rds(aws_access_key_id: Optional[Any] = ..., aws_secret_access_key: Optional[Any] = ..., **kwargs): ...
def connect_rds2(aws_access_key_id: Optional[Any] = ..., aws_secret_access_key: Optional[Any] = ..., **kwargs): ...
def connect_emr(aws_access_key_id: Optional[Any] = ..., aws_secret_access_key: Optional[Any] = ..., **kwargs): ...
def connect_sns(aws_access_key_id: Optional[Any] = ..., aws_secret_access_key: Optional[Any] = ..., **kwargs): ...
def connect_iam(aws_access_key_id: Optional[Any] = ..., aws_secret_access_key: Optional[Any] = ..., **kwargs): ...
def connect_route53(aws_access_key_id: Optional[Any] = ..., aws_secret_access_key: Optional[Any] = ..., **kwargs): ...
def connect_cloudformation(aws_access_key_id: Optional[Any] = ..., aws_secret_access_key: Optional[Any] = ..., **kwargs): ...
def connect_euca(
    host: Optional[Any] = ...,
    aws_access_key_id: Optional[Any] = ...,
    aws_secret_access_key: Optional[Any] = ...,
    port: int = ...,
    path: str = ...,
    is_secure: bool = ...,
    **kwargs,
): ...
def connect_glacier(aws_access_key_id: Optional[Any] = ..., aws_secret_access_key: Optional[Any] = ..., **kwargs): ...
def connect_ec2_endpoint(url, aws_access_key_id: Optional[Any] = ..., aws_secret_access_key: Optional[Any] = ..., **kwargs): ...
def connect_walrus(
    host: Optional[Any] = ...,
    aws_access_key_id: Optional[Any] = ...,
    aws_secret_access_key: Optional[Any] = ...,
    port: int = ...,
    path: str = ...,
    is_secure: bool = ...,
    **kwargs,
): ...
def connect_ses(aws_access_key_id: Optional[Any] = ..., aws_secret_access_key: Optional[Any] = ..., **kwargs): ...
def connect_sts(aws_access_key_id: Optional[Any] = ..., aws_secret_access_key: Optional[Any] = ..., **kwargs): ...
def connect_ia(
    ia_access_key_id: Optional[Any] = ..., ia_secret_access_key: Optional[Any] = ..., is_secure: bool = ..., **kwargs
): ...
def connect_dynamodb(aws_access_key_id: Optional[Any] = ..., aws_secret_access_key: Optional[Any] = ..., **kwargs): ...
def connect_swf(aws_access_key_id: Optional[Any] = ..., aws_secret_access_key: Optional[Any] = ..., **kwargs): ...
def connect_cloudsearch(aws_access_key_id: Optional[Any] = ..., aws_secret_access_key: Optional[Any] = ..., **kwargs): ...
def connect_cloudsearch2(
    aws_access_key_id: Optional[Any] = ..., aws_secret_access_key: Optional[Any] = ..., sign_request: bool = ..., **kwargs
): ...
def connect_cloudsearchdomain(aws_access_key_id: Optional[Any] = ..., aws_secret_access_key: Optional[Any] = ..., **kwargs): ...
def connect_beanstalk(aws_access_key_id: Optional[Any] = ..., aws_secret_access_key: Optional[Any] = ..., **kwargs): ...
def connect_elastictranscoder(aws_access_key_id: Optional[Any] = ..., aws_secret_access_key: Optional[Any] = ..., **kwargs): ...
def connect_opsworks(aws_access_key_id: Optional[Any] = ..., aws_secret_access_key: Optional[Any] = ..., **kwargs): ...
def connect_redshift(aws_access_key_id: Optional[Any] = ..., aws_secret_access_key: Optional[Any] = ..., **kwargs): ...
def connect_support(aws_access_key_id: Optional[Any] = ..., aws_secret_access_key: Optional[Any] = ..., **kwargs): ...
def connect_cloudtrail(aws_access_key_id: Optional[Any] = ..., aws_secret_access_key: Optional[Any] = ..., **kwargs): ...
def connect_directconnect(aws_access_key_id: Optional[Any] = ..., aws_secret_access_key: Optional[Any] = ..., **kwargs): ...
def connect_kinesis(aws_access_key_id: Optional[Any] = ..., aws_secret_access_key: Optional[Any] = ..., **kwargs): ...
def connect_logs(aws_access_key_id: Optional[Any] = ..., aws_secret_access_key: Optional[Any] = ..., **kwargs): ...
def connect_route53domains(aws_access_key_id: Optional[Any] = ..., aws_secret_access_key: Optional[Any] = ..., **kwargs): ...
def connect_cognito_identity(aws_access_key_id: Optional[Any] = ..., aws_secret_access_key: Optional[Any] = ..., **kwargs): ...
def connect_cognito_sync(aws_access_key_id: Optional[Any] = ..., aws_secret_access_key: Optional[Any] = ..., **kwargs): ...
def connect_kms(aws_access_key_id: Optional[Any] = ..., aws_secret_access_key: Optional[Any] = ..., **kwargs): ...
def connect_awslambda(aws_access_key_id: Optional[Any] = ..., aws_secret_access_key: Optional[Any] = ..., **kwargs): ...
def connect_codedeploy(aws_access_key_id: Optional[Any] = ..., aws_secret_access_key: Optional[Any] = ..., **kwargs): ...
def connect_configservice(aws_access_key_id: Optional[Any] = ..., aws_secret_access_key: Optional[Any] = ..., **kwargs): ...
def connect_cloudhsm(aws_access_key_id: Optional[Any] = ..., aws_secret_access_key: Optional[Any] = ..., **kwargs): ...
def connect_ec2containerservice(aws_access_key_id: Optional[Any] = ..., aws_secret_access_key: Optional[Any] = ..., **kwargs): ...
def connect_machinelearning(aws_access_key_id: Optional[Any] = ..., aws_secret_access_key: Optional[Any] = ..., **kwargs): ...
def storage_uri(
    uri_str,
    default_scheme: str = ...,
    debug: int = ...,
    validate: bool = ...,
    bucket_storage_uri_class: Any = ...,
    suppress_consec_slashes: bool = ...,
    is_latest: bool = ...,
): ...
def storage_uri_for_key(key): ...

# Explicitly mark this package as incomplete.
def __getattr__(name: str) -> Any: ...
```
