## Supplementary 2 for "A Universal RT-qPCR Method for DNA Aptamer Quantification": auth.pyi

```
from typing import Any, Optional

from boto.auth_handler import AuthHandler

SIGV4_DETECT: Any

class HmacKeys:
    host: Any
    def __init__(self, host, config, provider) -> None: ...
    def update_provider(self, provider): ...
    def algorithm(self): ...
    def sign_string(self, string_to_sign): ...

class AnonAuthHandler(AuthHandler, HmacKeys):
    capability: Any
    def __init__(self, host, config, provider) -> None: ...
    def add_auth(self, http_request, **kwargs): ...

class HmacAuthV1Handler(AuthHandler, HmacKeys):
    capability: Any
    def __init__(self, host, config, provider) -> None: ...
    def update_provider(self, provider): ...
    def add_auth(self, http_request, **kwargs): ...

class HmacAuthV2Handler(AuthHandler, HmacKeys):
    capability: Any
    def __init__(self, host, config, provider) -> None: ...
    def update_provider(self, provider): ...
    def add_auth(self, http_request, **kwargs): ...

class HmacAuthV3Handler(AuthHandler, HmacKeys):
    capability: Any
    def __init__(self, host, config, provider) -> None: ...
    def add_auth(self, http_request, **kwargs): ...

class HmacAuthV3HTTPHandler(AuthHandler, HmacKeys):
    capability: Any
    def __init__(self, host, config, provider) -> None: ...
    def headers_to_sign(self, http_request): ...
    def canonical_headers(self, headers_to_sign): ...
    def string_to_sign(self, http_request): ...
    def add_auth(self, req, **kwargs): ...

class HmacAuthV4Handler(AuthHandler, HmacKeys):
    capability: Any
    service_name: Any
    region_name: Any
    def __init__(self, host, config, provider, service_name: Optional[Any] = ..., region_name: Optional[Any] = ...) -> None: ...
    def headers_to_sign(self, http_request): ...
    def host_header(self, host, http_request): ...
    def query_string(self, http_request): ...
    def canonical_query_string(self, http_request): ...
    def canonical_headers(self, headers_to_sign): ...
    def signed_headers(self, headers_to_sign): ...
    def canonical_uri(self, http_request): ...
    def payload(self, http_request): ...
    def canonical_request(self, http_request): ...
    def scope(self, http_request): ...
    def split_host_parts(self, host): ...
    def determine_region_name(self, host): ...
    def determine_service_name(self, host): ...
    def credential_scope(self, http_request): ...
    def string_to_sign(self, http_request, canonical_request): ...
    def signature(self, http_request, string_to_sign): ...
    def add_auth(self, req, **kwargs): ...

class S3HmacAuthV4Handler(HmacAuthV4Handler, AuthHandler):
    capability: Any
    region_name: Any
    def __init__(self, *args, **kwargs) -> None: ...
    def clean_region_name(self, region_name): ...
    def canonical_uri(self, http_request): ...
    def canonical_query_string(self, http_request): ...
    def host_header(self, host, http_request): ...
    def headers_to_sign(self, http_request): ...
    def determine_region_name(self, host): ...
    def determine_service_name(self, host): ...
    def mangle_path_and_params(self, req): ...
    def payload(self, http_request): ...
    def add_auth(self, req, **kwargs): ...
    def presign(self, req, expires, iso_date: Optional[Any] = ...): ...

class STSAnonHandler(AuthHandler):
    capability: Any
    def add_auth(self, http_request, **kwargs): ...

class QuerySignatureHelper(HmacKeys):
    def add_auth(self, http_request, **kwargs): ...

class QuerySignatureV0AuthHandler(QuerySignatureHelper, AuthHandler):
    SignatureVersion: int
    capability: Any

class QuerySignatureV1AuthHandler(QuerySignatureHelper, AuthHandler):
    SignatureVersion: int
    capability: Any
    def __init__(self, *args, **kw) -> None: ...

class QuerySignatureV2AuthHandler(QuerySignatureHelper, AuthHandler):
    SignatureVersion: int
    capability: Any

class POSTPathQSV2AuthHandler(QuerySignatureV2AuthHandler, AuthHandler):
    capability: Any
    def add_auth(self, req, **kwargs): ...

def get_auth_handler(host, config, provider, requested_capability: Optional[Any] = ...): ...
def detect_potential_sigv4(func): ...
def detect_potential_s3sigv4(func): ...
```
