## Supplementary 2 for "A Universal RT-qPCR Method for DNA Aptamer Quantification": auth_handler.pyi

```
from typing import Any

from boto.plugin import Plugin

class NotReadyToAuthenticate(Exception): ...

class AuthHandler(Plugin):
    capability: Any
    def __init__(self, host, config, provider) -> None: ...
    def add_auth(self, http_request): ...
```
