## Supplementary 2 for "A Universal RT-qPCR Method for DNA Aptamer Quantification": compat.pyi

```
import sys
from typing import Any

if sys.version_info >= (3,):
    from base64 import encodebytes as encodebytes
else:
    from base64 import encodestring

    encodebytes = encodestring

expanduser: Any

if sys.version_info >= (3, 0):
    StandardError = Exception
else:
    from __builtin__ import StandardError as StandardError

long_type: Any
unquote_str: Any
parse_qs_safe: Any
```
