## Supplementary 2 for "A Universal RT-qPCR Method for DNA Aptamer Quantification": connection.pyi

```
from typing import Any, Optional

from six.moves import http_client

HAVE_HTTPS_CONNECTION: bool
ON_APP_ENGINE: Any
PORTS_BY_SECURITY: Any
DEFAULT_CA_CERTS_FILE: Any

class HostConnectionPool:
    queue: Any
    def __init__(self) -> None: ...
    def size(self): ...
    def put(self, conn): ...
    def get(self): ...
    def clean(self): ...

class ConnectionPool:
    CLEAN_INTERVAL: float
    STALE_DURATION: float
    host_to_pool: Any
    last_clean_time: float
    mutex: Any
    def __init__(self) -> None: ...
    def size(self): ...
    def get_http_connection(self, host, port, is_secure): ...
    def put_http_connection(self, host, port, is_secure, conn): ...
    def clean(self): ...

class HTTPRequest:
    method: Any
    protocol: Any
    host: Any
    port: Any
    path: Any
    auth_path: Any
    params: Any
    headers: Any
    body: Any
    def __init__(self, method, protocol, host, port, path, auth_path, params, headers, body) -> None: ...
    def authorize(self, connection, **kwargs): ...

class HTTPResponse(http_client.HTTPResponse):
    def __init__(self, *args, **kwargs) -> None: ...
    def read(self, amt: Optional[Any] = ...): ...

class AWSAuthConnection:
    suppress_consec_slashes: Any
    num_retries: int
    is_secure: Any
    https_validate_certificates: Any
    ca_certificates_file: Any
    port: Any
    http_exceptions: Any
    http_unretryable_exceptions: Any
    socket_exception_values: Any
    https_connection_factory: Any
    protocol: str
    host: Any
    path: Any
    debug: Any
    host_header: Any
    http_connection_kwargs: Any
    provider: Any
    auth_service_name: Any
    request_hook: Any
    def __init__(
        self,
        host,
        aws_access_key_id: Optional[Any] = ...,
        aws_secret_access_key: Optional[Any] = ...,
        is_secure: bool = ...,
        port: Optional[Any] = ...,
        proxy: Optional[Any] = ...,
        proxy_port: Optional[Any] = ...,
        proxy_user: Optional[Any] = ...,
        proxy_pass: Optional[Any] = ...,
        debug: int = ...,
        https_connection_factory: Optional[Any] = ...,
        path: str = ...,
        provider: str = ...,
        security_token: Optional[Any] = ...,
        suppress_consec_slashes: bool = ...,
        validate_certs: bool = ...,
        profile_name: Optional[Any] = ...,
    ) -> None: ...
    auth_region_name: Any
    @property
    def connection(self): ...
    @property
    def aws_access_key_id(self): ...
    @property
    def gs_access_key_id(self) -> Any: ...
    access_key: Any
    @property
    def aws_secret_access_key(self): ...
    @property
    def gs_secret_access_key(self): ...
    secret_key: Any
    @property
    def profile_name(self): ...
    def get_path(self, path: str = ...): ...
    def server_name(self, port: Optional[Any] = ...): ...
    proxy: Any
    proxy_port: Any
    proxy_user: Any
    proxy_pass: Any
    no_proxy: Any
    use_proxy: Any
    def handle_proxy(self, proxy, proxy_port, proxy_user, proxy_pass): ...
    def get_http_connection(self, host, port, is_secure): ...
    def skip_proxy(self, host): ...
    def new_http_connection(self, host, port, is_secure): ...
    def put_http_connection(self, host, port, is_secure, connection): ...
    def proxy_ssl(self, host: Optional[Any] = ..., port: Optional[Any] = ...): ...
    def prefix_proxy_to_path(self, path, host: Optional[Any] = ...): ...
    def get_proxy_auth_header(self): ...
    def get_proxy_url_with_auth(self): ...
    def set_host_header(self, request): ...
    def set_request_hook(self, hook): ...
    def build_base_http_request(
        self,
        method,
        path,
        auth_path,
        params: Optional[Any] = ...,
        headers: Optional[Any] = ...,
        data: str = ...,
        host: Optional[Any] = ...,
    ): ...
    def make_request(
        self,
        method,
        path,
        headers: Optional[Any] = ...,
        data: str = ...,
        host: Optional[Any] = ...,
        auth_path: Optional[Any] = ...,
        sender: Optional[Any] = ...,
        override_num_retries: Optional[Any] = ...,
        params: Optional[Any] = ...,
        retry_handler: Optional[Any] = ...,
    ): ...
    def close(self): ...

class AWSQueryConnection(AWSAuthConnection):
    APIVersion: str
    ResponseError: Any
    def __init__(
        self,
        aws_access_key_id: Optional[Any] = ...,
        aws_secret_access_key: Optional[Any] = ...,
        is_secure: bool = ...,
        port: Optional[Any] = ...,
        proxy: Optional[Any] = ...,
        proxy_port: Optional[Any] = ...,
        proxy_user: Optional[Any] = ...,
        proxy_pass: Optional[Any] = ...,
        host: Optional[Any] = ...,
        debug: int = ...,
        https_connection_factory: Optional[Any] = ...,
        path: str = ...,
        security_token: Optional[Any] = ...,
        validate_certs: bool = ...,
        profile_name: Optional[Any] = ...,
        provider: str = ...,
    ) -> None: ...
    def get_utf8_value(self, value): ...
    def make_request(self, action, params: Optional[Any] = ..., path: str = ..., verb: str = ..., *args, **kwargs): ...  # type: ignore # https://github.com/python/mypy/issues/1237
    def build_list_params(self, params, items, label): ...
    def build_complex_list_params(self, params, items, label, names): ...
    def get_list(self, action, params, markers, path: str = ..., parent: Optional[Any] = ..., verb: str = ...): ...
    def get_object(self, action, params, cls, path: str = ..., parent: Optional[Any] = ..., verb: str = ...): ...
    def get_status(self, action, params, path: str = ..., parent: Optional[Any] = ..., verb: str = ...): ...
```
