## Supplementary 2 for "A Universal RT-qPCR Method for DNA Aptamer Quantification": __init__.pyi

```
from typing import Any

RegionData: Any

def regions(**kw_params): ...
def connect_to_region(region_name, **kw_params): ...
def get_region(region_name, **kw_params): ...

# Explicitly mark this package as incomplete.
def __getattr__(name: str) -> Any: ...
```
