## Supplementary 2 for "A Universal RT-qPCR Method for DNA Aptamer Quantification": __init__.pyi

```
from typing import Any

from boto.connection import AWSQueryConnection

RegionData: Any

def regions(): ...
def connect_to_region(region_name, **kw_params): ...

class ELBConnection(AWSQueryConnection):
    APIVersion: Any
    DefaultRegionName: Any
    DefaultRegionEndpoint: Any
    region: Any
    def __init__(
        self,
        aws_access_key_id=...,
        aws_secret_access_key=...,
        is_secure=...,
        port=...,
        proxy=...,
        proxy_port=...,
        proxy_user=...,
        proxy_pass=...,
        debug=...,
        https_connection_factory=...,
        region=...,
        path=...,
        security_token=...,
        validate_certs=...,
        profile_name=...,
    ) -> None: ...
    def build_list_params(self, params, items, label): ...
    def get_all_load_balancers(self, load_balancer_names=..., marker=...): ...
    def create_load_balancer(
        self, name, zones, listeners=..., subnets=..., security_groups=..., scheme=..., complex_listeners=...
    ): ...
    def create_load_balancer_listeners(self, name, listeners=..., complex_listeners=...): ...
    def delete_load_balancer(self, name): ...
    def delete_load_balancer_listeners(self, name, ports): ...
    def enable_availability_zones(self, load_balancer_name, zones_to_add): ...
    def disable_availability_zones(self, load_balancer_name, zones_to_remove): ...
    def modify_lb_attribute(self, load_balancer_name, attribute, value): ...
    def get_all_lb_attributes(self, load_balancer_name): ...
    def get_lb_attribute(self, load_balancer_name, attribute): ...
    def register_instances(self, load_balancer_name, instances): ...
    def deregister_instances(self, load_balancer_name, instances): ...
    def describe_instance_health(self, load_balancer_name, instances=...): ...
    def configure_health_check(self, name, health_check): ...
    def set_lb_listener_SSL_certificate(self, lb_name, lb_port, ssl_certificate_id): ...
    def create_app_cookie_stickiness_policy(self, name, lb_name, policy_name): ...
    def create_lb_cookie_stickiness_policy(self, cookie_expiration_period, lb_name, policy_name): ...
    def create_lb_policy(self, lb_name, policy_name, policy_type, policy_attributes): ...
    def delete_lb_policy(self, lb_name, policy_name): ...
    def set_lb_policies_of_listener(self, lb_name, lb_port, policies): ...
    def set_lb_policies_of_backend_server(self, lb_name, instance_port, policies): ...
    def apply_security_groups_to_lb(self, name, security_groups): ...
    def attach_lb_to_subnets(self, name, subnets): ...
    def detach_lb_from_subnets(self, name, subnets): ...
```
