## Supplementary 2 for "A Universal RT-qPCR Method for DNA Aptamer Quantification": exception.pyi

```
from typing import Any, Optional

from boto.compat import StandardError

class BotoClientError(StandardError):
    reason: Any
    def __init__(self, reason, *args) -> None: ...

class SDBPersistenceError(StandardError): ...
class StoragePermissionsError(BotoClientError): ...
class S3PermissionsError(StoragePermissionsError): ...
class GSPermissionsError(StoragePermissionsError): ...

class BotoServerError(StandardError):
    status: Any
    reason: Any
    body: Any
    request_id: Any
    error_code: Any
    message: str
    box_usage: Any
    def __init__(self, status, reason, body: Optional[Any] = ..., *args) -> None: ...
    def __getattr__(self, name): ...
    def __setattr__(self, name, value): ...
    def startElement(self, name, attrs, connection): ...
    def endElement(self, name, value, connection): ...

class ConsoleOutput:
    parent: Any
    instance_id: Any
    timestamp: Any
    comment: Any
    output: Any
    def __init__(self, parent: Optional[Any] = ...) -> None: ...
    def startElement(self, name, attrs, connection): ...
    def endElement(self, name, value, connection): ...

class StorageCreateError(BotoServerError):
    bucket: Any
    def __init__(self, status, reason, body: Optional[Any] = ...) -> None: ...
    def endElement(self, name, value, connection): ...

class S3CreateError(StorageCreateError): ...
class GSCreateError(StorageCreateError): ...
class StorageCopyError(BotoServerError): ...
class S3CopyError(StorageCopyError): ...
class GSCopyError(StorageCopyError): ...

class SQSError(BotoServerError):
    detail: Any
    type: Any
    def __init__(self, status, reason, body: Optional[Any] = ...) -> None: ...
    def startElement(self, name, attrs, connection): ...
    def endElement(self, name, value, connection): ...

class SQSDecodeError(BotoClientError):
    message: Any
    def __init__(self, reason, message) -> None: ...

class StorageResponseError(BotoServerError):
    resource: Any
    def __init__(self, status, reason, body: Optional[Any] = ...) -> None: ...
    def startElement(self, name, attrs, connection): ...
    def endElement(self, name, value, connection): ...

class S3ResponseError(StorageResponseError): ...
class GSResponseError(StorageResponseError): ...

class EC2ResponseError(BotoServerError):
    errors: Any
    def __init__(self, status, reason, body: Optional[Any] = ...) -> None: ...
    def startElement(self, name, attrs, connection): ...
    request_id: Any
    def endElement(self, name, value, connection): ...

class JSONResponseError(BotoServerError):
    status: Any
    reason: Any
    body: Any
    error_message: Any
    error_code: Any
    def __init__(self, status, reason, body: Optional[Any] = ..., *args) -> None: ...

class DynamoDBResponseError(JSONResponseError): ...
class SWFResponseError(JSONResponseError): ...
class EmrResponseError(BotoServerError): ...

class _EC2Error:
    connection: Any
    error_code: Any
    error_message: Any
    def __init__(self, connection: Optional[Any] = ...) -> None: ...
    def startElement(self, name, attrs, connection): ...
    def endElement(self, name, value, connection): ...

class SDBResponseError(BotoServerError): ...
class AWSConnectionError(BotoClientError): ...
class StorageDataError(BotoClientError): ...
class S3DataError(StorageDataError): ...
class GSDataError(StorageDataError): ...

class InvalidUriError(Exception):
    message: Any
    def __init__(self, message) -> None: ...

class InvalidAclError(Exception):
    message: Any
    def __init__(self, message) -> None: ...

class InvalidCorsError(Exception):
    message: Any
    def __init__(self, message) -> None: ...

class NoAuthHandlerFound(Exception): ...

class InvalidLifecycleConfigError(Exception):
    message: Any
    def __init__(self, message) -> None: ...

class ResumableTransferDisposition:
    START_OVER: str
    WAIT_BEFORE_RETRY: str
    ABORT_CUR_PROCESS: str
    ABORT: str

class ResumableUploadException(Exception):
    message: Any
    disposition: Any
    def __init__(self, message, disposition) -> None: ...

class ResumableDownloadException(Exception):
    message: Any
    disposition: Any
    def __init__(self, message, disposition) -> None: ...

class TooManyRecordsException(Exception):
    message: Any
    def __init__(self, message) -> None: ...

class PleaseRetryException(Exception):
    message: Any
    response: Any
    def __init__(self, message, response: Optional[Any] = ...) -> None: ...

class InvalidInstanceMetadataError(Exception):
    MSG: str
    def __init__(self, msg) -> None: ...
```
