## Supplementary 2 for "A Universal RT-qPCR Method for DNA Aptamer Quantification": __init__.pyi

```
from typing import List

import boto.regioninfo

def regions() -> List[boto.regioninfo.RegionInfo]: ...
def connect_to_region(region_name, **kw_params): ...
```
