## Supplementary 2 for "A Universal RT-qPCR Method for DNA Aptamer Quantification": exceptions.pyi

```
from boto.exception import BotoServerError

class InvalidGrantTokenException(BotoServerError): ...
class DisabledException(BotoServerError): ...
class LimitExceededException(BotoServerError): ...
class DependencyTimeoutException(BotoServerError): ...
class InvalidMarkerException(BotoServerError): ...
class AlreadyExistsException(BotoServerError): ...
class InvalidCiphertextException(BotoServerError): ...
class KeyUnavailableException(BotoServerError): ...
class InvalidAliasNameException(BotoServerError): ...
class UnsupportedOperationException(BotoServerError): ...
class InvalidArnException(BotoServerError): ...
class KMSInternalException(BotoServerError): ...
class InvalidKeyUsageException(BotoServerError): ...
class MalformedPolicyDocumentException(BotoServerError): ...
class NotFoundException(BotoServerError): ...
```
