## Supplementary 2 for "A Universal RT-qPCR Method for DNA Aptamer Quantification": layer1.pyi

```
from typing import Any, Dict, List, Mapping, Optional, Type

from boto.connection import AWSQueryConnection

class KMSConnection(AWSQueryConnection):
    APIVersion: str
    DefaultRegionName: str
    DefaultRegionEndpoint: str
    ServiceName: str
    TargetPrefix: str
    ResponseError: Type[Exception]
    region: Any
    def __init__(self, **kwargs) -> None: ...
    def create_alias(self, alias_name: str, target_key_id: str) -> Optional[Dict[str, Any]]: ...
    def create_grant(
        self,
        key_id: str,
        grantee_principal: str,
        retiring_principal: Optional[str] = ...,
        operations: Optional[List[str]] = ...,
        constraints: Optional[Dict[str, Dict[str, str]]] = ...,
        grant_tokens: Optional[List[str]] = ...,
    ) -> Optional[Dict[str, Any]]: ...
    def create_key(
        self, policy: Optional[str] = ..., description: Optional[str] = ..., key_usage: Optional[str] = ...
    ) -> Optional[Dict[str, Any]]: ...
    def decrypt(
        self,
        ciphertext_blob: bytes,
        encryption_context: Optional[Mapping[str, Any]] = ...,
        grant_tokens: Optional[List[str]] = ...,
    ) -> Optional[Dict[str, Any]]: ...
    def delete_alias(self, alias_name: str) -> Optional[Dict[str, Any]]: ...
    def describe_key(self, key_id: str) -> Optional[Dict[str, Any]]: ...
    def disable_key(self, key_id: str) -> Optional[Dict[str, Any]]: ...
    def disable_key_rotation(self, key_id: str) -> Optional[Dict[str, Any]]: ...
    def enable_key(self, key_id: str) -> Optional[Dict[str, Any]]: ...
    def enable_key_rotation(self, key_id: str) -> Optional[Dict[str, Any]]: ...
    def encrypt(
        self,
        key_id: str,
        plaintext: bytes,
        encryption_context: Optional[Mapping[str, Any]] = ...,
        grant_tokens: Optional[List[str]] = ...,
    ) -> Optional[Dict[str, Any]]: ...
    def generate_data_key(
        self,
        key_id: str,
        encryption_context: Optional[Mapping[str, Any]] = ...,
        number_of_bytes: Optional[int] = ...,
        key_spec: Optional[str] = ...,
        grant_tokens: Optional[List[str]] = ...,
    ) -> Optional[Dict[str, Any]]: ...
    def generate_data_key_without_plaintext(
        self,
        key_id: str,
        encryption_context: Optional[Mapping[str, Any]] = ...,
        key_spec: Optional[str] = ...,
        number_of_bytes: Optional[int] = ...,
        grant_tokens: Optional[List[str]] = ...,
    ) -> Optional[Dict[str, Any]]: ...
    def generate_random(self, number_of_bytes: Optional[int] = ...) -> Optional[Dict[str, Any]]: ...
    def get_key_policy(self, key_id: str, policy_name: str) -> Optional[Dict[str, Any]]: ...
    def get_key_rotation_status(self, key_id: str) -> Optional[Dict[str, Any]]: ...
    def list_aliases(self, limit: Optional[int] = ..., marker: Optional[str] = ...) -> Optional[Dict[str, Any]]: ...
    def list_grants(self, key_id: str, limit: Optional[int] = ..., marker: Optional[str] = ...) -> Optional[Dict[str, Any]]: ...
    def list_key_policies(
        self, key_id: str, limit: Optional[int] = ..., marker: Optional[str] = ...
    ) -> Optional[Dict[str, Any]]: ...
    def list_keys(self, limit: Optional[int] = ..., marker: Optional[str] = ...) -> Optional[Dict[str, Any]]: ...
    def put_key_policy(self, key_id: str, policy_name: str, policy: str) -> Optional[Dict[str, Any]]: ...
    def re_encrypt(
        self,
        ciphertext_blob: bytes,
        destination_key_id: str,
        source_encryption_context: Optional[Mapping[str, Any]] = ...,
        destination_encryption_context: Optional[Mapping[str, Any]] = ...,
        grant_tokens: Optional[List[str]] = ...,
    ) -> Optional[Dict[str, Any]]: ...
    def retire_grant(self, grant_token: str) -> Optional[Dict[str, Any]]: ...
    def revoke_grant(self, key_id: str, grant_id: str) -> Optional[Dict[str, Any]]: ...
    def update_key_description(self, key_id: str, description: str) -> Optional[Dict[str, Any]]: ...
```
