## Supplementary 2 for "A Universal RT-qPCR Method for DNA Aptamer Quantification": plugin.pyi

```
from typing import Any, Optional

class Plugin:
    capability: Any
    @classmethod
    def is_capable(cls, requested_capability): ...

def get_plugin(cls, requested_capability: Optional[Any] = ...): ...
def load_plugins(config): ...
```
