## Supplementary 2 for "A Universal RT-qPCR Method for DNA Aptamer Quantification": regioninfo.pyi

```
from typing import Any, Optional

def load_endpoint_json(path): ...
def merge_endpoints(defaults, additions): ...
def load_regions(): ...
def get_regions(service_name, region_cls: Optional[Any] = ..., connection_cls: Optional[Any] = ...): ...

class RegionInfo:
    connection: Any
    name: Any
    endpoint: Any
    connection_cls: Any
    def __init__(
        self,
        connection: Optional[Any] = ...,
        name: Optional[Any] = ...,
        endpoint: Optional[Any] = ...,
        connection_cls: Optional[Any] = ...,
    ) -> None: ...
    def startElement(self, name, attrs, connection): ...
    def endElement(self, name, value, connection): ...
    def connect(self, **kw_params): ...
```
