## Supplementary 2 for "A Universal RT-qPCR Method for DNA Aptamer Quantification": __init__.pyi

```
from typing import List, Optional, Text, Type

from boto.connection import AWSAuthConnection
from boto.regioninfo import RegionInfo

from .connection import S3Connection

class S3RegionInfo(RegionInfo):
    def connect(
        self,
        name: Optional[Text] = ...,
        endpoint: Optional[str] = ...,
        connection_cls: Optional[Type[AWSAuthConnection]] = ...,
        **kw_params,
    ) -> S3Connection: ...

def regions() -> List[S3RegionInfo]: ...
def connect_to_region(region_name: Text, **kw_params): ...
```
