## Supplementary 2 for "A Universal RT-qPCR Method for DNA Aptamer Quantification": acl.pyi

```
from typing import Any, Dict, List, Optional, Text, Union

from .connection import S3Connection
from .user import User

CannedACLStrings: List[str]

class Policy:
    parent: Any
    namespace: Any
    acl: ACL
    def __init__(self, parent: Optional[Any] = ...) -> None: ...
    owner: User
    def startElement(self, name: Text, attrs: Dict[str, Any], connection: S3Connection) -> Union[None, User, ACL]: ...
    def endElement(self, name: Text, value: Any, connection: S3Connection) -> None: ...
    def to_xml(self) -> str: ...

class ACL:
    policy: Policy
    grants: List[Grant]
    def __init__(self, policy: Optional[Policy] = ...) -> None: ...
    def add_grant(self, grant: Grant) -> None: ...
    def add_email_grant(self, permission: Text, email_address: Text) -> None: ...
    def add_user_grant(self, permission: Text, user_id: Text, display_name: Optional[Text] = ...) -> None: ...
    def startElement(self, name, attrs, connection): ...
    def endElement(self, name: Text, value: Any, connection: S3Connection) -> None: ...
    def to_xml(self) -> str: ...

class Grant:
    NameSpace: Text
    permission: Text
    id: Text
    display_name: Text
    uri: Text
    email_address: Text
    type: Text
    def __init__(
        self,
        permission: Optional[Text] = ...,
        type: Optional[Text] = ...,
        id: Optional[Text] = ...,
        display_name: Optional[Text] = ...,
        uri: Optional[Text] = ...,
        email_address: Optional[Text] = ...,
    ) -> None: ...
    def startElement(self, name, attrs, connection): ...
    def endElement(self, name: Text, value: Any, connection: S3Connection) -> None: ...
    def to_xml(self) -> str: ...
```
