## Supplementary 2 for "A Universal RT-qPCR Method for DNA Aptamer Quantification": bucket.pyi

```
from typing import Any, Dict, List, Optional, Text, Type

from .bucketlistresultset import BucketListResultSet
from .connection import S3Connection
from .key import Key

class S3WebsiteEndpointTranslate:
    trans_region: Dict[str, str]
    @classmethod
    def translate_region(cls, reg: Text) -> str: ...

S3Permissions: List[str]

class Bucket:
    LoggingGroup: str
    BucketPaymentBody: str
    VersioningBody: str
    VersionRE: str
    MFADeleteRE: str
    name: Text
    connection: S3Connection
    key_class: Type[Key]
    def __init__(
        self, connection: Optional[S3Connection] = ..., name: Optional[Text] = ..., key_class: Type[Key] = ...
    ) -> None: ...
    def __iter__(self): ...
    def __contains__(self, key_name) -> bool: ...
    def startElement(self, name, attrs, connection): ...
    creation_date: Any
    def endElement(self, name, value, connection): ...
    def set_key_class(self, key_class): ...
    def lookup(self, key_name, headers: Optional[Dict[Text, Text]] = ...): ...
    def get_key(
        self,
        key_name,
        headers: Optional[Dict[Text, Text]] = ...,
        version_id: Optional[Any] = ...,
        response_headers: Optional[Dict[Text, Text]] = ...,
        validate: bool = ...,
    ) -> Key: ...
    def list(
        self,
        prefix: Text = ...,
        delimiter: Text = ...,
        marker: Text = ...,
        headers: Optional[Dict[Text, Text]] = ...,
        encoding_type: Optional[Any] = ...,
    ) -> BucketListResultSet: ...
    def list_versions(
        self,
        prefix: str = ...,
        delimiter: str = ...,
        key_marker: str = ...,
        version_id_marker: str = ...,
        headers: Optional[Dict[Text, Text]] = ...,
        encoding_type: Optional[Text] = ...,
    ) -> BucketListResultSet: ...
    def list_multipart_uploads(
        self,
        key_marker: str = ...,
        upload_id_marker: str = ...,
        headers: Optional[Dict[Text, Text]] = ...,
        encoding_type: Optional[Any] = ...,
    ): ...
    def validate_kwarg_names(self, kwargs, names): ...
    def get_all_keys(self, headers: Optional[Dict[Text, Text]] = ..., **params): ...
    def get_all_versions(self, headers: Optional[Dict[Text, Text]] = ..., **params): ...
    def validate_get_all_versions_params(self, params): ...
    def get_all_multipart_uploads(self, headers: Optional[Dict[Text, Text]] = ..., **params): ...
    def new_key(self, key_name: Optional[Any] = ...): ...
    def generate_url(
        self,
        expires_in,
        method: str = ...,
        headers: Optional[Dict[Text, Text]] = ...,
        force_http: bool = ...,
        response_headers: Optional[Dict[Text, Text]] = ...,
        expires_in_absolute: bool = ...,
    ): ...
    def delete_keys(self, keys, quiet: bool = ..., mfa_token: Optional[Any] = ..., headers: Optional[Dict[Text, Text]] = ...): ...
    def delete_key(
        self, key_name, headers: Optional[Dict[Text, Text]] = ..., version_id: Optional[Any] = ..., mfa_token: Optional[Any] = ...
    ): ...
    def copy_key(
        self,
        new_key_name,
        src_bucket_name,
        src_key_name,
        metadata: Optional[Any] = ...,
        src_version_id: Optional[Any] = ...,
        storage_class: str = ...,
        preserve_acl: bool = ...,
        encrypt_key: bool = ...,
        headers: Optional[Dict[Text, Text]] = ...,
        query_args: Optional[Any] = ...,
    ): ...
    def set_canned_acl(
        self, acl_str, key_name: str = ..., headers: Optional[Dict[Text, Text]] = ..., version_id: Optional[Any] = ...
    ): ...
    def get_xml_acl(self, key_name: str = ..., headers: Optional[Dict[Text, Text]] = ..., version_id: Optional[Any] = ...): ...
    def set_xml_acl(
        self,
        acl_str,
        key_name: str = ...,
        headers: Optional[Dict[Text, Text]] = ...,
        version_id: Optional[Any] = ...,
        query_args: str = ...,
    ): ...
    def set_acl(
        self, acl_or_str, key_name: str = ..., headers: Optional[Dict[Text, Text]] = ..., version_id: Optional[Any] = ...
    ): ...
    def get_acl(self, key_name: str = ..., headers: Optional[Dict[Text, Text]] = ..., version_id: Optional[Any] = ...): ...
    def set_subresource(
        self, subresource, value, key_name: str = ..., headers: Optional[Dict[Text, Text]] = ..., version_id: Optional[Any] = ...
    ): ...
    def get_subresource(
        self, subresource, key_name: str = ..., headers: Optional[Dict[Text, Text]] = ..., version_id: Optional[Any] = ...
    ): ...
    def make_public(self, recursive: bool = ..., headers: Optional[Dict[Text, Text]] = ...): ...
    def add_email_grant(self, permission, email_address, recursive: bool = ..., headers: Optional[Dict[Text, Text]] = ...): ...
    def add_user_grant(
        self,
        permission,
        user_id,
        recursive: bool = ...,
        headers: Optional[Dict[Text, Text]] = ...,
        display_name: Optional[Any] = ...,
    ): ...
    def list_grants(self, headers: Optional[Dict[Text, Text]] = ...): ...
    def get_location(self): ...
    def set_xml_logging(self, logging_str, headers: Optional[Dict[Text, Text]] = ...): ...
    def enable_logging(
        self, target_bucket, target_prefix: str = ..., grants: Optional[Any] = ..., headers: Optional[Dict[Text, Text]] = ...
    ): ...
    def disable_logging(self, headers: Optional[Dict[Text, Text]] = ...): ...
    def get_logging_status(self, headers: Optional[Dict[Text, Text]] = ...): ...
    def set_as_logging_target(self, headers: Optional[Dict[Text, Text]] = ...): ...
    def get_request_payment(self, headers: Optional[Dict[Text, Text]] = ...): ...
    def set_request_payment(self, payer: str = ..., headers: Optional[Dict[Text, Text]] = ...): ...
    def configure_versioning(
        self, versioning, mfa_delete: bool = ..., mfa_token: Optional[Any] = ..., headers: Optional[Dict[Text, Text]] = ...
    ): ...
    def get_versioning_status(self, headers: Optional[Dict[Text, Text]] = ...): ...
    def configure_lifecycle(self, lifecycle_config, headers: Optional[Dict[Text, Text]] = ...): ...
    def get_lifecycle_config(self, headers: Optional[Dict[Text, Text]] = ...): ...
    def delete_lifecycle_configuration(self, headers: Optional[Dict[Text, Text]] = ...): ...
    def configure_website(
        self,
        suffix: Optional[Any] = ...,
        error_key: Optional[Any] = ...,
        redirect_all_requests_to: Optional[Any] = ...,
        routing_rules: Optional[Any] = ...,
        headers: Optional[Dict[Text, Text]] = ...,
    ): ...
    def set_website_configuration(self, config, headers: Optional[Dict[Text, Text]] = ...): ...
    def set_website_configuration_xml(self, xml, headers: Optional[Dict[Text, Text]] = ...): ...
    def get_website_configuration(self, headers: Optional[Dict[Text, Text]] = ...): ...
    def get_website_configuration_obj(self, headers: Optional[Dict[Text, Text]] = ...): ...
    def get_website_configuration_with_xml(self, headers: Optional[Dict[Text, Text]] = ...): ...
    def get_website_configuration_xml(self, headers: Optional[Dict[Text, Text]] = ...): ...
    def delete_website_configuration(self, headers: Optional[Dict[Text, Text]] = ...): ...
    def get_website_endpoint(self): ...
    def get_policy(self, headers: Optional[Dict[Text, Text]] = ...): ...
    def set_policy(self, policy, headers: Optional[Dict[Text, Text]] = ...): ...
    def delete_policy(self, headers: Optional[Dict[Text, Text]] = ...): ...
    def set_cors_xml(self, cors_xml, headers: Optional[Dict[Text, Text]] = ...): ...
    def set_cors(self, cors_config, headers: Optional[Dict[Text, Text]] = ...): ...
    def get_cors_xml(self, headers: Optional[Dict[Text, Text]] = ...): ...
    def get_cors(self, headers: Optional[Dict[Text, Text]] = ...): ...
    def delete_cors(self, headers: Optional[Dict[Text, Text]] = ...): ...
    def initiate_multipart_upload(
        self,
        key_name,
        headers: Optional[Dict[Text, Text]] = ...,
        reduced_redundancy: bool = ...,
        metadata: Optional[Any] = ...,
        encrypt_key: bool = ...,
        policy: Optional[Any] = ...,
    ): ...
    def complete_multipart_upload(self, key_name, upload_id, xml_body, headers: Optional[Dict[Text, Text]] = ...): ...
    def cancel_multipart_upload(self, key_name, upload_id, headers: Optional[Dict[Text, Text]] = ...): ...
    def delete(self, headers: Optional[Dict[Text, Text]] = ...): ...
    def get_tags(self): ...
    def get_xml_tags(self): ...
    def set_xml_tags(self, tag_str, headers: Optional[Dict[Text, Text]] = ..., query_args: str = ...): ...
    def set_tags(self, tags, headers: Optional[Dict[Text, Text]] = ...): ...
    def delete_tags(self, headers: Optional[Dict[Text, Text]] = ...): ...
```
