## Supplementary 2 for "A Universal RT-qPCR Method for DNA Aptamer Quantification": bucketlistresultset.pyi

```
from typing import Any, Iterable, Iterator, Optional

from .key import Key

def bucket_lister(
    bucket,
    prefix: str = ...,
    delimiter: str = ...,
    marker: str = ...,
    headers: Optional[Any] = ...,
    encoding_type: Optional[Any] = ...,
): ...

class BucketListResultSet(Iterable[Key]):
    bucket: Any
    prefix: Any
    delimiter: Any
    marker: Any
    headers: Any
    encoding_type: Any
    def __init__(
        self,
        bucket: Optional[Any] = ...,
        prefix: str = ...,
        delimiter: str = ...,
        marker: str = ...,
        headers: Optional[Any] = ...,
        encoding_type: Optional[Any] = ...,
    ) -> None: ...
    def __iter__(self) -> Iterator[Key]: ...

def versioned_bucket_lister(
    bucket,
    prefix: str = ...,
    delimiter: str = ...,
    key_marker: str = ...,
    version_id_marker: str = ...,
    headers: Optional[Any] = ...,
    encoding_type: Optional[Any] = ...,
): ...

class VersionedBucketListResultSet:
    bucket: Any
    prefix: Any
    delimiter: Any
    key_marker: Any
    version_id_marker: Any
    headers: Any
    encoding_type: Any
    def __init__(
        self,
        bucket: Optional[Any] = ...,
        prefix: str = ...,
        delimiter: str = ...,
        key_marker: str = ...,
        version_id_marker: str = ...,
        headers: Optional[Any] = ...,
        encoding_type: Optional[Any] = ...,
    ) -> None: ...
    def __iter__(self) -> Iterator[Key]: ...

def multipart_upload_lister(
    bucket, key_marker: str = ..., upload_id_marker: str = ..., headers: Optional[Any] = ..., encoding_type: Optional[Any] = ...
): ...

class MultiPartUploadListResultSet:
    bucket: Any
    key_marker: Any
    upload_id_marker: Any
    headers: Any
    encoding_type: Any
    def __init__(
        self,
        bucket: Optional[Any] = ...,
        key_marker: str = ...,
        upload_id_marker: str = ...,
        headers: Optional[Any] = ...,
        encoding_type: Optional[Any] = ...,
    ) -> None: ...
    def __iter__(self): ...
```
