## Supplementary 2 for "A Universal RT-qPCR Method for DNA Aptamer Quantification": bucketlogging.pyi

```
from typing import Any, Optional

class BucketLogging:
    target: Any
    prefix: Any
    grants: Any
    def __init__(self, target: Optional[Any] = ..., prefix: Optional[Any] = ..., grants: Optional[Any] = ...) -> None: ...
    def add_grant(self, grant): ...
    def startElement(self, name, attrs, connection): ...
    def endElement(self, name, value, connection): ...
    def to_xml(self): ...
```
