## Supplementary 2 for "A Universal RT-qPCR Method for DNA Aptamer Quantification": connection.pyi

```
from typing import Any, Dict, Optional, Text, Type

from boto.connection import AWSAuthConnection
from boto.exception import BotoClientError

from .bucket import Bucket

def check_lowercase_bucketname(n): ...
def assert_case_insensitive(f): ...

class _CallingFormat:
    def get_bucket_server(self, server, bucket): ...
    def build_url_base(self, connection, protocol, server, bucket, key: str = ...): ...
    def build_host(self, server, bucket): ...
    def build_auth_path(self, bucket, key: str = ...): ...
    def build_path_base(self, bucket, key: str = ...): ...

class SubdomainCallingFormat(_CallingFormat):
    def get_bucket_server(self, server, bucket): ...

class VHostCallingFormat(_CallingFormat):
    def get_bucket_server(self, server, bucket): ...

class OrdinaryCallingFormat(_CallingFormat):
    def get_bucket_server(self, server, bucket): ...
    def build_path_base(self, bucket, key: str = ...): ...

class ProtocolIndependentOrdinaryCallingFormat(OrdinaryCallingFormat):
    def build_url_base(self, connection, protocol, server, bucket, key: str = ...): ...

class Location:
    DEFAULT: str
    EU: str
    EUCentral1: str
    USWest: str
    USWest2: str
    SAEast: str
    APNortheast: str
    APSoutheast: str
    APSoutheast2: str
    CNNorth1: str

class NoHostProvided: ...
class HostRequiredError(BotoClientError): ...

class S3Connection(AWSAuthConnection):
    DefaultHost: Any
    DefaultCallingFormat: Any
    QueryString: str
    calling_format: Any
    bucket_class: Type[Bucket]
    anon: Any
    def __init__(
        self,
        aws_access_key_id: Optional[Any] = ...,
        aws_secret_access_key: Optional[Any] = ...,
        is_secure: bool = ...,
        port: Optional[Any] = ...,
        proxy: Optional[Any] = ...,
        proxy_port: Optional[Any] = ...,
        proxy_user: Optional[Any] = ...,
        proxy_pass: Optional[Any] = ...,
        host: Any = ...,
        debug: int = ...,
        https_connection_factory: Optional[Any] = ...,
        calling_format: Any = ...,
        path: str = ...,
        provider: str = ...,
        bucket_class: Type[Bucket] = ...,
        security_token: Optional[Any] = ...,
        suppress_consec_slashes: bool = ...,
        anon: bool = ...,
        validate_certs: Optional[Any] = ...,
        profile_name: Optional[Any] = ...,
    ) -> None: ...
    def __iter__(self): ...
    def __contains__(self, bucket_name): ...
    def set_bucket_class(self, bucket_class: Type[Bucket]) -> None: ...
    def build_post_policy(self, expiration_time, conditions): ...
    def build_post_form_args(
        self,
        bucket_name,
        key,
        expires_in: int = ...,
        acl: Optional[Any] = ...,
        success_action_redirect: Optional[Any] = ...,
        max_content_length: Optional[Any] = ...,
        http_method: str = ...,
        fields: Optional[Any] = ...,
        conditions: Optional[Any] = ...,
        storage_class: str = ...,
        server_side_encryption: Optional[Any] = ...,
    ): ...
    def generate_url_sigv4(
        self,
        expires_in,
        method,
        bucket: str = ...,
        key: str = ...,
        headers: Optional[Dict[Text, Text]] = ...,
        force_http: bool = ...,
        response_headers: Optional[Dict[Text, Text]] = ...,
        version_id: Optional[Any] = ...,
        iso_date: Optional[Any] = ...,
    ): ...
    def generate_url(
        self,
        expires_in,
        method,
        bucket: str = ...,
        key: str = ...,
        headers: Optional[Dict[Text, Text]] = ...,
        query_auth: bool = ...,
        force_http: bool = ...,
        response_headers: Optional[Dict[Text, Text]] = ...,
        expires_in_absolute: bool = ...,
        version_id: Optional[Any] = ...,
    ): ...
    def get_all_buckets(self, headers: Optional[Dict[Text, Text]] = ...): ...
    def get_canonical_user_id(self, headers: Optional[Dict[Text, Text]] = ...): ...
    def get_bucket(self, bucket_name: Text, validate: bool = ..., headers: Optional[Dict[Text, Text]] = ...) -> Bucket: ...
    def head_bucket(self, bucket_name, headers: Optional[Dict[Text, Text]] = ...): ...
    def lookup(self, bucket_name, validate: bool = ..., headers: Optional[Dict[Text, Text]] = ...): ...
    def create_bucket(
        self, bucket_name, headers: Optional[Dict[Text, Text]] = ..., location: Any = ..., policy: Optional[Any] = ...
    ): ...
    def delete_bucket(self, bucket, headers: Optional[Dict[Text, Text]] = ...): ...
    def make_request(self, method, bucket: str = ..., key: str = ..., headers: Optional[Any] = ..., data: str = ..., query_args: Optional[Any] = ..., sender: Optional[Any] = ..., override_num_retries: Optional[Any] = ..., retry_handler: Optional[Any] = ..., *args, **kwargs): ...  # type: ignore # https://github.com/python/mypy/issues/1237
```
