## Supplementary 2 for "A Universal RT-qPCR Method for DNA Aptamer Quantification": cors.pyi

```
from typing import Any, List, Optional

class CORSRule:
    allowed_method: Any
    allowed_origin: Any
    id: Any
    allowed_header: Any
    max_age_seconds: Any
    expose_header: Any
    def __init__(
        self,
        allowed_method: Optional[Any] = ...,
        allowed_origin: Optional[Any] = ...,
        id: Optional[Any] = ...,
        allowed_header: Optional[Any] = ...,
        max_age_seconds: Optional[Any] = ...,
        expose_header: Optional[Any] = ...,
    ) -> None: ...
    def startElement(self, name, attrs, connection): ...
    def endElement(self, name, value, connection): ...
    def to_xml(self) -> str: ...

class CORSConfiguration(List[CORSRule]):
    def startElement(self, name, attrs, connection): ...
    def endElement(self, name, value, connection): ...
    def to_xml(self) -> str: ...
    def add_rule(
        self,
        allowed_method,
        allowed_origin,
        id: Optional[Any] = ...,
        allowed_header: Optional[Any] = ...,
        max_age_seconds: Optional[Any] = ...,
        expose_header: Optional[Any] = ...,
    ): ...
```
