## Supplementary 2 for "A Universal RT-qPCR Method for DNA Aptamer Quantification": deletemarker.pyi

```
from typing import Any, Optional

class DeleteMarker:
    bucket: Any
    name: Any
    version_id: Any
    is_latest: bool
    last_modified: Any
    owner: Any
    def __init__(self, bucket: Optional[Any] = ..., name: Optional[Any] = ...) -> None: ...
    def startElement(self, name, attrs, connection): ...
    def endElement(self, name, value, connection): ...
```
