## Supplementary 2 for "A Universal RT-qPCR Method for DNA Aptamer Quantification": key.pyi

```
from typing import Any, Callable, Dict, Optional, Text, Union, overload

class Key:
    DefaultContentType: str
    RestoreBody: str
    BufferSize: Any
    base_user_settable_fields: Any
    base_fields: Any
    bucket: Any
    name: str
    metadata: Any
    cache_control: Any
    content_type: Any
    content_encoding: Any
    content_disposition: Any
    content_language: Any
    filename: Any
    etag: Any
    is_latest: bool
    last_modified: Any
    owner: Any
    path: Any
    resp: Any
    mode: Any
    size: Any
    version_id: Any
    source_version_id: Any
    delete_marker: bool
    encrypted: Any
    ongoing_restore: Any
    expiry_date: Any
    local_hashes: Any
    def __init__(self, bucket: Optional[Any] = ..., name: Optional[Any] = ...) -> None: ...
    def __iter__(self): ...
    @property
    def provider(self): ...
    key: Any
    md5: Any
    base64md5: Any
    storage_class: Any
    def get_md5_from_hexdigest(self, md5_hexdigest): ...
    def handle_encryption_headers(self, resp): ...
    def handle_version_headers(self, resp, force: bool = ...): ...
    def handle_restore_headers(self, response): ...
    def handle_addl_headers(self, headers): ...
    def open_read(
        self,
        headers: Optional[Dict[Text, Text]] = ...,
        query_args: str = ...,
        override_num_retries: Optional[Any] = ...,
        response_headers: Optional[Dict[Text, Text]] = ...,
    ): ...
    def open_write(self, headers: Optional[Dict[Text, Text]] = ..., override_num_retries: Optional[Any] = ...): ...
    def open(
        self,
        mode: str = ...,
        headers: Optional[Dict[Text, Text]] = ...,
        query_args: Optional[Any] = ...,
        override_num_retries: Optional[Any] = ...,
    ): ...
    closed: bool
    def close(self, fast: bool = ...): ...
    def next(self): ...
    __next__: Any
    def read(self, size: int = ...): ...
    def change_storage_class(self, new_storage_class, dst_bucket: Optional[Any] = ..., validate_dst_bucket: bool = ...): ...
    def copy(
        self,
        dst_bucket,
        dst_key,
        metadata: Optional[Any] = ...,
        reduced_redundancy: bool = ...,
        preserve_acl: bool = ...,
        encrypt_key: bool = ...,
        validate_dst_bucket: bool = ...,
    ): ...
    def startElement(self, name, attrs, connection): ...
    def endElement(self, name, value, connection): ...
    def exists(self, headers: Optional[Dict[Text, Text]] = ...): ...
    def delete(self, headers: Optional[Dict[Text, Text]] = ...): ...
    def get_metadata(self, name): ...
    def set_metadata(self, name, value): ...
    def update_metadata(self, d): ...
    def set_acl(self, acl_str, headers: Optional[Dict[Text, Text]] = ...): ...
    def get_acl(self, headers: Optional[Dict[Text, Text]] = ...): ...
    def get_xml_acl(self, headers: Optional[Dict[Text, Text]] = ...): ...
    def set_xml_acl(self, acl_str, headers: Optional[Dict[Text, Text]] = ...): ...
    def set_canned_acl(self, acl_str, headers: Optional[Dict[Text, Text]] = ...): ...
    def get_redirect(self): ...
    def set_redirect(self, redirect_location, headers: Optional[Dict[Text, Text]] = ...): ...
    def make_public(self, headers: Optional[Dict[Text, Text]] = ...): ...
    def generate_url(
        self,
        expires_in,
        method: str = ...,
        headers: Optional[Dict[Text, Text]] = ...,
        query_auth: bool = ...,
        force_http: bool = ...,
        response_headers: Optional[Dict[Text, Text]] = ...,
        expires_in_absolute: bool = ...,
        version_id: Optional[Any] = ...,
        policy: Optional[Any] = ...,
        reduced_redundancy: bool = ...,
        encrypt_key: bool = ...,
    ): ...
    def send_file(
        self,
        fp,
        headers: Optional[Dict[Text, Text]] = ...,
        cb: Optional[Callable[[int, int], Any]] = ...,
        num_cb: int = ...,
        query_args: Optional[Any] = ...,
        chunked_transfer: bool = ...,
        size: Optional[Any] = ...,
    ): ...
    def should_retry(self, response, chunked_transfer: bool = ...): ...
    def compute_md5(self, fp, size: Optional[Any] = ...): ...
    def set_contents_from_stream(
        self,
        fp,
        headers: Optional[Dict[Text, Text]] = ...,
        replace: bool = ...,
        cb: Optional[Callable[[int, int], Any]] = ...,
        num_cb: int = ...,
        policy: Optional[Any] = ...,
        reduced_redundancy: bool = ...,
        query_args: Optional[Any] = ...,
        size: Optional[Any] = ...,
    ): ...
    def set_contents_from_file(
        self,
        fp,
        headers: Optional[Dict[Text, Text]] = ...,
        replace: bool = ...,
        cb: Optional[Callable[[int, int], Any]] = ...,
        num_cb: int = ...,
        policy: Optional[Any] = ...,
        md5: Optional[Any] = ...,
        reduced_redundancy: bool = ...,
        query_args: Optional[Any] = ...,
        encrypt_key: bool = ...,
        size: Optional[Any] = ...,
        rewind: bool = ...,
    ): ...
    def set_contents_from_filename(
        self,
        filename,
        headers: Optional[Dict[Text, Text]] = ...,
        replace: bool = ...,
        cb: Optional[Callable[[int, int], Any]] = ...,
        num_cb: int = ...,
        policy: Optional[Any] = ...,
        md5: Optional[Any] = ...,
        reduced_redundancy: bool = ...,
        encrypt_key: bool = ...,
    ): ...
    def set_contents_from_string(
        self,
        string_data: Union[Text, bytes],
        headers: Optional[Dict[Text, Text]] = ...,
        replace: bool = ...,
        cb: Optional[Callable[[int, int], Any]] = ...,
        num_cb: int = ...,
        policy: Optional[Any] = ...,
        md5: Optional[Any] = ...,
        reduced_redundancy: bool = ...,
        encrypt_key: bool = ...,
    ) -> None: ...
    def get_file(
        self,
        fp,
        headers: Optional[Dict[Text, Text]] = ...,
        cb: Optional[Callable[[int, int], Any]] = ...,
        num_cb: int = ...,
        torrent: bool = ...,
        version_id: Optional[Any] = ...,
        override_num_retries: Optional[Any] = ...,
        response_headers: Optional[Dict[Text, Text]] = ...,
    ): ...
    def get_torrent_file(
        self, fp, headers: Optional[Dict[Text, Text]] = ..., cb: Optional[Callable[[int, int], Any]] = ..., num_cb: int = ...
    ): ...
    def get_contents_to_file(
        self,
        fp,
        headers: Optional[Dict[Text, Text]] = ...,
        cb: Optional[Callable[[int, int], Any]] = ...,
        num_cb: int = ...,
        torrent: bool = ...,
        version_id: Optional[Any] = ...,
        res_download_handler: Optional[Any] = ...,
        response_headers: Optional[Dict[Text, Text]] = ...,
    ): ...
    def get_contents_to_filename(
        self,
        filename,
        headers: Optional[Dict[Text, Text]] = ...,
        cb: Optional[Callable[[int, int], Any]] = ...,
        num_cb: int = ...,
        torrent: bool = ...,
        version_id: Optional[Any] = ...,
        res_download_handler: Optional[Any] = ...,
        response_headers: Optional[Dict[Text, Text]] = ...,
    ): ...
    @overload
    def get_contents_as_string(
        self,
        headers: Optional[Dict[Text, Text]] = ...,
        cb: Optional[Callable[[int, int], Any]] = ...,
        num_cb: int = ...,
        torrent: bool = ...,
        version_id: Optional[Any] = ...,
        response_headers: Optional[Dict[Text, Text]] = ...,
        encoding: None = ...,
    ) -> bytes: ...
    @overload
    def get_contents_as_string(
        self,
        headers: Optional[Dict[Text, Text]] = ...,
        cb: Optional[Callable[[int, int], Any]] = ...,
        num_cb: int = ...,
        torrent: bool = ...,
        version_id: Optional[Any] = ...,
        response_headers: Optional[Dict[Text, Text]] = ...,
        *,
        encoding: Text,
    ) -> Text: ...
    def add_email_grant(self, permission, email_address, headers: Optional[Dict[Text, Text]] = ...): ...
    def add_user_grant(
        self, permission, user_id, headers: Optional[Dict[Text, Text]] = ..., display_name: Optional[Any] = ...
    ): ...
    def set_remote_metadata(self, metadata_plus, metadata_minus, preserve_acl, headers: Optional[Dict[Text, Text]] = ...): ...
    def restore(self, days, headers: Optional[Dict[Text, Text]] = ...): ...
```
