## Supplementary 2 for "A Universal RT-qPCR Method for DNA Aptamer Quantification": keyfile.pyi

```
from typing import Any

class KeyFile:
    key: Any
    location: int
    closed: bool
    softspace: int
    mode: str
    encoding: str
    errors: str
    newlines: str
    name: Any
    def __init__(self, key) -> None: ...
    def tell(self): ...
    def seek(self, pos, whence: Any = ...): ...
    def read(self, size): ...
    def close(self): ...
    def isatty(self): ...
    def getkey(self): ...
    def write(self, buf): ...
    def fileno(self): ...
    def flush(self): ...
    def next(self): ...
    def readinto(self): ...
    def readline(self): ...
    def readlines(self): ...
    def truncate(self): ...
    def writelines(self): ...
    def xreadlines(self): ...
```
