## Supplementary 2 for "A Universal RT-qPCR Method for DNA Aptamer Quantification": lifecycle.pyi

```
from typing import Any, List, Optional

class Rule:
    id: Any
    prefix: Any
    status: Any
    expiration: Any
    transition: Any
    def __init__(
        self,
        id: Optional[Any] = ...,
        prefix: Optional[Any] = ...,
        status: Optional[Any] = ...,
        expiration: Optional[Any] = ...,
        transition: Optional[Any] = ...,
    ) -> None: ...
    def startElement(self, name, attrs, connection): ...
    def endElement(self, name, value, connection): ...
    def to_xml(self): ...

class Expiration:
    days: Any
    date: Any
    def __init__(self, days: Optional[Any] = ..., date: Optional[Any] = ...) -> None: ...
    def startElement(self, name, attrs, connection): ...
    def endElement(self, name, value, connection): ...
    def to_xml(self): ...

class Transition:
    days: Any
    date: Any
    storage_class: Any
    def __init__(self, days: Optional[Any] = ..., date: Optional[Any] = ..., storage_class: Optional[Any] = ...) -> None: ...
    def to_xml(self): ...

class Transitions(List[Transition]):
    transition_properties: int
    current_transition_property: int
    temp_days: Any
    temp_date: Any
    temp_storage_class: Any
    def __init__(self) -> None: ...
    def startElement(self, name, attrs, connection): ...
    def endElement(self, name, value, connection): ...
    def to_xml(self): ...
    def add_transition(self, days: Optional[Any] = ..., date: Optional[Any] = ..., storage_class: Optional[Any] = ...): ...
    @property
    def days(self): ...
    @property
    def date(self): ...
    @property
    def storage_class(self): ...

class Lifecycle(List[Rule]):
    def startElement(self, name, attrs, connection): ...
    def endElement(self, name, value, connection): ...
    def to_xml(self): ...
    def add_rule(
        self,
        id: Optional[Any] = ...,
        prefix: str = ...,
        status: str = ...,
        expiration: Optional[Any] = ...,
        transition: Optional[Any] = ...,
    ): ...
```
