## Supplementary 2 for "A Universal RT-qPCR Method for DNA Aptamer Quantification": multidelete.pyi

```
from typing import Any, Optional

class Deleted:
    key: Any
    version_id: Any
    delete_marker: Any
    delete_marker_version_id: Any
    def __init__(
        self,
        key: Optional[Any] = ...,
        version_id: Optional[Any] = ...,
        delete_marker: bool = ...,
        delete_marker_version_id: Optional[Any] = ...,
    ) -> None: ...
    def startElement(self, name, attrs, connection): ...
    def endElement(self, name, value, connection): ...

class Error:
    key: Any
    version_id: Any
    code: Any
    message: Any
    def __init__(
        self, key: Optional[Any] = ..., version_id: Optional[Any] = ..., code: Optional[Any] = ..., message: Optional[Any] = ...
    ) -> None: ...
    def startElement(self, name, attrs, connection): ...
    def endElement(self, name, value, connection): ...

class MultiDeleteResult:
    bucket: Any
    deleted: Any
    errors: Any
    def __init__(self, bucket: Optional[Any] = ...) -> None: ...
    def startElement(self, name, attrs, connection): ...
    def endElement(self, name, value, connection): ...
```
