## Supplementary 2 for "A Universal RT-qPCR Method for DNA Aptamer Quantification": multipart.pyi

```
from typing import Any, Optional

class CompleteMultiPartUpload:
    bucket: Any
    location: Any
    bucket_name: Any
    key_name: Any
    etag: Any
    version_id: Any
    encrypted: Any
    def __init__(self, bucket: Optional[Any] = ...) -> None: ...
    def startElement(self, name, attrs, connection): ...
    def endElement(self, name, value, connection): ...

class Part:
    bucket: Any
    part_number: Any
    last_modified: Any
    etag: Any
    size: Any
    def __init__(self, bucket: Optional[Any] = ...) -> None: ...
    def startElement(self, name, attrs, connection): ...
    def endElement(self, name, value, connection): ...

def part_lister(mpupload, part_number_marker: Optional[Any] = ...): ...

class MultiPartUpload:
    bucket: Any
    bucket_name: Any
    key_name: Any
    id: Any
    initiator: Any
    owner: Any
    storage_class: Any
    initiated: Any
    part_number_marker: Any
    next_part_number_marker: Any
    max_parts: Any
    is_truncated: bool
    def __init__(self, bucket: Optional[Any] = ...) -> None: ...
    def __iter__(self): ...
    def to_xml(self): ...
    def startElement(self, name, attrs, connection): ...
    def endElement(self, name, value, connection): ...
    def get_all_parts(
        self, max_parts: Optional[Any] = ..., part_number_marker: Optional[Any] = ..., encoding_type: Optional[Any] = ...
    ): ...
    def upload_part_from_file(
        self,
        fp,
        part_num,
        headers: Optional[Any] = ...,
        replace: bool = ...,
        cb: Optional[Any] = ...,
        num_cb: int = ...,
        md5: Optional[Any] = ...,
        size: Optional[Any] = ...,
    ): ...
    def copy_part_from_key(
        self,
        src_bucket_name,
        src_key_name,
        part_num,
        start: Optional[Any] = ...,
        end: Optional[Any] = ...,
        src_version_id: Optional[Any] = ...,
        headers: Optional[Any] = ...,
    ): ...
    def complete_upload(self): ...
    def cancel_upload(self): ...
```
