## Supplementary 2 for "A Universal RT-qPCR Method for DNA Aptamer Quantification": prefix.pyi

```
from typing import Any, Optional

class Prefix:
    bucket: Any
    name: Any
    def __init__(self, bucket: Optional[Any] = ..., name: Optional[Any] = ...) -> None: ...
    def startElement(self, name, attrs, connection): ...
    def endElement(self, name, value, connection): ...
    @property
    def provider(self): ...
```
