## Supplementary 2 for "A Universal RT-qPCR Method for DNA Aptamer Quantification": tagging.pyi

```
from typing import Any, List, Optional

class Tag:
    key: Any
    value: Any
    def __init__(self, key: Optional[Any] = ..., value: Optional[Any] = ...) -> None: ...
    def startElement(self, name, attrs, connection): ...
    def endElement(self, name, value, connection): ...
    def to_xml(self): ...
    def __eq__(self, other): ...

class TagSet(List[Tag]):
    def startElement(self, name, attrs, connection): ...
    def endElement(self, name, value, connection): ...
    def add_tag(self, key, value): ...
    def to_xml(self): ...

class Tags(List[TagSet]):
    def startElement(self, name, attrs, connection): ...
    def endElement(self, name, value, connection): ...
    def to_xml(self): ...
    def add_tag_set(self, tag_set): ...
```
