## Supplementary 2 for "A Universal RT-qPCR Method for DNA Aptamer Quantification": user.pyi

```
from typing import Any, Optional

class User:
    type: Any
    id: Any
    display_name: Any
    def __init__(self, parent: Optional[Any] = ..., id: str = ..., display_name: str = ...) -> None: ...
    def startElement(self, name, attrs, connection): ...
    def endElement(self, name, value, connection): ...
    def to_xml(self, element_name: str = ...): ...
```
