## Supplementary 2 for "A Universal RT-qPCR Method for DNA Aptamer Quantification": website.pyi

```
from typing import Any, List, Optional

def tag(key, value): ...

class WebsiteConfiguration:
    suffix: Any
    error_key: Any
    redirect_all_requests_to: Any
    routing_rules: Any
    def __init__(
        self,
        suffix: Optional[Any] = ...,
        error_key: Optional[Any] = ...,
        redirect_all_requests_to: Optional[Any] = ...,
        routing_rules: Optional[Any] = ...,
    ) -> None: ...
    def startElement(self, name, attrs, connection): ...
    def endElement(self, name, value, connection): ...
    def to_xml(self): ...

class _XMLKeyValue:
    translator: Any
    container: Any
    def __init__(self, translator, container: Optional[Any] = ...) -> None: ...
    def startElement(self, name, attrs, connection): ...
    def endElement(self, name, value, connection): ...
    def to_xml(self): ...

class RedirectLocation(_XMLKeyValue):
    TRANSLATOR: Any
    hostname: Any
    protocol: Any
    def __init__(self, hostname: Optional[Any] = ..., protocol: Optional[Any] = ...) -> None: ...
    def to_xml(self): ...

class RoutingRules(List[RoutingRule]):
    def add_rule(self, rule: RoutingRule) -> RoutingRules: ...
    def startElement(self, name, attrs, connection): ...
    def endElement(self, name, value, connection): ...
    def to_xml(self): ...

class RoutingRule:
    condition: Any
    redirect: Any
    def __init__(self, condition: Optional[Any] = ..., redirect: Optional[Any] = ...) -> None: ...
    def startElement(self, name, attrs, connection): ...
    def endElement(self, name, value, connection): ...
    def to_xml(self): ...
    @classmethod
    def when(cls, key_prefix: Optional[Any] = ..., http_error_code: Optional[Any] = ...): ...
    def then_redirect(
        self,
        hostname: Optional[Any] = ...,
        protocol: Optional[Any] = ...,
        replace_key: Optional[Any] = ...,
        replace_key_prefix: Optional[Any] = ...,
        http_redirect_code: Optional[Any] = ...,
    ): ...

class Condition(_XMLKeyValue):
    TRANSLATOR: Any
    key_prefix: Any
    http_error_code: Any
    def __init__(self, key_prefix: Optional[Any] = ..., http_error_code: Optional[Any] = ...) -> None: ...
    def to_xml(self): ...

class Redirect(_XMLKeyValue):
    TRANSLATOR: Any
    hostname: Any
    protocol: Any
    replace_key: Any
    replace_key_prefix: Any
    http_redirect_code: Any
    def __init__(
        self,
        hostname: Optional[Any] = ...,
        protocol: Optional[Any] = ...,
        replace_key: Optional[Any] = ...,
        replace_key_prefix: Optional[Any] = ...,
        http_redirect_code: Optional[Any] = ...,
    ) -> None: ...
    def to_xml(self): ...
```
