## Supplementary 2 for "A Universal RT-qPCR Method for DNA Aptamer Quantification": utils.pyi

```
import datetime
import logging.handlers
import subprocess
import sys
import time
from typing import (
    IO,
    Any,
    Callable,
    ContextManager,
    Dict,
    Iterable,
    List,
    Mapping,
    Optional,
    Sequence,
    Tuple,
    Type,
    TypeVar,
    Union,
)

import boto.connection

_KT = TypeVar("_KT")
_VT = TypeVar("_VT")

if sys.version_info >= (3,):
    # TODO move _StringIO definition into boto.compat once stubs exist and rename to StringIO
    import io

    _StringIO = io.StringIO

    from hashlib import _Hash

    _HashType = _Hash

    from email.message import Message as _Message
else:
    # TODO move _StringIO definition into boto.compat once stubs exist and rename to StringIO
    import StringIO

    _StringIO = StringIO.StringIO[Any]

    from hashlib import _hash

    _HashType = _hash

    # TODO use email.message.Message once stubs exist
    _Message = Any

_Provider = Any  # TODO replace this with boto.provider.Provider once stubs exist
_LockType = Any  # TODO replace this with _thread.LockType once stubs exist

JSONDecodeError: Type[ValueError]
qsa_of_interest: List[str]

def unquote_v(nv: str) -> Union[str, Tuple[str, str]]: ...
def canonical_string(
    method: str,
    path: str,
    headers: Mapping[str, Optional[str]],
    expires: Optional[int] = ...,
    provider: Optional[_Provider] = ...,
) -> str: ...
def merge_meta(
    headers: Mapping[str, str], metadata: Mapping[str, str], provider: Optional[_Provider] = ...
) -> Mapping[str, str]: ...
def get_aws_metadata(headers: Mapping[str, str], provider: Optional[_Provider] = ...) -> Mapping[str, str]: ...
def retry_url(url: str, retry_on_404: bool = ..., num_retries: int = ..., timeout: Optional[int] = ...) -> str: ...

class LazyLoadMetadata(Dict[_KT, _VT]):
    def __init__(self, url: str, num_retries: int, timeout: Optional[int] = ...) -> None: ...

def get_instance_metadata(
    version: str = ..., url: str = ..., data: str = ..., timeout: Optional[int] = ..., num_retries: int = ...
) -> Optional[LazyLoadMetadata[Any, Any]]: ...
def get_instance_identity(
    version: str = ..., url: str = ..., timeout: Optional[int] = ..., num_retries: int = ...
) -> Optional[Mapping[str, Any]]: ...
def get_instance_userdata(
    version: str = ..., sep: Optional[str] = ..., url: str = ..., timeout: Optional[int] = ..., num_retries: int = ...
) -> Mapping[str, str]: ...

ISO8601: str
ISO8601_MS: str
RFC1123: str
LOCALE_LOCK: _LockType

def setlocale(name: Union[str, Tuple[str, str]]) -> ContextManager[str]: ...
def get_ts(ts: Optional[time.struct_time] = ...) -> str: ...
def parse_ts(ts: str) -> datetime.datetime: ...
def find_class(module_name: str, class_name: Optional[str] = ...) -> Optional[Type[Any]]: ...
def update_dme(username: str, password: str, dme_id: str, ip_address: str) -> str: ...
def fetch_file(
    uri: str, file: Optional[IO[str]] = ..., username: Optional[str] = ..., password: Optional[str] = ...
) -> Optional[IO[str]]: ...

class ShellCommand:
    exit_code: int
    command: subprocess._CMD
    log_fp: _StringIO
    wait: bool
    fail_fast: bool
    def __init__(
        self, command: subprocess._CMD, wait: bool = ..., fail_fast: bool = ..., cwd: Optional[subprocess._TXT] = ...
    ) -> None: ...
    process: subprocess.Popen[Any]
    def run(self, cwd: Optional[subprocess._CMD] = ...) -> Optional[int]: ...
    def setReadOnly(self, value) -> None: ...
    def getStatus(self) -> Optional[int]: ...
    status: Optional[int]
    def getOutput(self) -> str: ...
    output: str

class AuthSMTPHandler(logging.handlers.SMTPHandler):
    username: str
    password: str
    def __init__(
        self, mailhost: str, username: str, password: str, fromaddr: str, toaddrs: Sequence[str], subject: str
    ) -> None: ...

class LRUCache(Dict[_KT, _VT]):
    class _Item:
        previous: Optional[LRUCache._Item]
        next: Optional[LRUCache._Item]
        key = ...
        value = ...
        def __init__(self, key, value) -> None: ...
    _dict: Dict[_KT, LRUCache._Item]
    capacity: int
    head: Optional[LRUCache._Item]
    tail: Optional[LRUCache._Item]
    def __init__(self, capacity: int) -> None: ...

# This exists to work around Password.str's name shadowing the str type
_str = str

class Password:
    hashfunc: Callable[[bytes], _HashType]
    str: Optional[_str]
    def __init__(self, str: Optional[_str] = ..., hashfunc: Optional[Callable[[bytes], _HashType]] = ...) -> None: ...
    def set(self, value: Union[bytes, _str]) -> None: ...
    def __eq__(self, other: Any) -> bool: ...
    def __len__(self) -> int: ...

def notify(
    subject: str,
    body: Optional[str] = ...,
    html_body: Optional[Union[Sequence[str], str]] = ...,
    to_string: Optional[str] = ...,
    attachments: Optional[Iterable[_Message]] = ...,
    append_instance_id: bool = ...,
) -> None: ...
def get_utf8_value(value: str) -> bytes: ...
def mklist(value: Any) -> List[Any]: ...
def pythonize_name(name: str) -> str: ...
def write_mime_multipart(
    content: List[Tuple[str, str]], compress: bool = ..., deftype: str = ..., delimiter: str = ...
) -> str: ...
def guess_mime_type(content: str, deftype: str) -> str: ...
def compute_md5(fp: IO[Any], buf_size: int = ..., size: Optional[int] = ...) -> Tuple[str, str, int]: ...
def compute_hash(
    fp: IO[Any], buf_size: int = ..., size: Optional[int] = ..., hash_algorithm: Any = ...
) -> Tuple[str, str, int]: ...
def find_matching_headers(name: str, headers: Mapping[str, Optional[str]]) -> List[str]: ...
def merge_headers_by_name(name: str, headers: Mapping[str, Optional[str]]) -> str: ...

class RequestHook:
    def handle_request_data(
        self, request: boto.connection.HTTPRequest, response: boto.connection.HTTPResponse, error: bool = ...
    ) -> Any: ...

def host_is_ipv6(hostname: str) -> bool: ...
def parse_host(hostname: str) -> str: ...
```
