## Supplementary 2 for "A Universal RT-qPCR Method for DNA Aptamer Quantification": __init__.pyi

```
from .cache import Cache as Cache
from .decorators import cached as cached, cachedmethod as cachedmethod
from .lfu import LFUCache as LFUCache
from .lru import LRUCache as LRUCache
from .rr import RRCache as RRCache
from .ttl import TTLCache as TTLCache
```
