## Supplementary 2 for "A Universal RT-qPCR Method for DNA Aptamer Quantification": abc.pyi

```
from abc import ABCMeta
from typing import MutableMapping, TypeVar

_KT = TypeVar("_KT")
_VT = TypeVar("_VT")

class DefaultMapping(MutableMapping[_KT, _VT], metaclass=ABCMeta): ...
```
