## Supplementary 2 for "A Universal RT-qPCR Method for DNA Aptamer Quantification": cache.pyi

```
from typing import Callable, Generic, Iterator, Optional, TypeVar

from .abc import DefaultMapping as DefaultMapping

_KT = TypeVar("_KT")
_VT = TypeVar("_VT")

class Cache(DefaultMapping[_KT, _VT], Generic[_KT, _VT]):
    def __init__(self, maxsize: int, getsizeof: Optional[Callable[[_VT], int]] = ...) -> None: ...
    def __getitem__(self, key: _KT) -> _VT: ...
    def __setitem__(self, key: _KT, value: _VT) -> None: ...
    def __delitem__(self, key: _KT) -> None: ...
    def __iter__(self) -> Iterator[_KT]: ...
    def __len__(self) -> int: ...
    @property
    def maxsize(self) -> int: ...
    @property
    def currsize(self) -> int: ...
    @staticmethod
    def getsizeof(value: _VT) -> int: ...
```
