## Supplementary 2 for "A Universal RT-qPCR Method for DNA Aptamer Quantification": decorators.pyi

```
from typing import Any, Callable, ContextManager, MutableMapping, Optional, TypeVar

_KT = TypeVar("_KT")
_VT = TypeVar("_VT")
_T = TypeVar("_T", bound=Callable[..., Any])
_T_co = TypeVar("_T_co", covariant=True)
_T_self = TypeVar("_T_self")

def cached(
    cache: Optional[MutableMapping[_KT, _VT]], key: Callable[..., _KT] = ..., lock: Optional[ContextManager[_T_co]] = ...
) -> Callable[[_T], _T]: ...
def cachedmethod(
    cache: Callable[[_T_self], Optional[MutableMapping[_KT, _VT]]],
    key: Callable[..., _KT] = ...,
    lock: Optional[ContextManager[_T_co]] = ...,
) -> Callable[[_T], _T]: ...
```
