## Supplementary 2 for "A Universal RT-qPCR Method for DNA Aptamer Quantification": func.pyi

```
from typing import Any, Callable, Optional, Sequence, TypeVar

_T = TypeVar("_T")

_F = TypeVar("_F", bound=Callable[..., Any])
_RET = Callable[[_F], _F]

def lfu_cache(maxsize: int = ..., typed: bool = ...) -> _RET: ...
def lru_cache(maxsize: int = ..., typed: bool = ...) -> _RET: ...
def rr_cache(maxsize: int = ..., choice: Optional[Callable[[Sequence[_T]], _T]] = ..., typed: bool = ...) -> _RET: ...
def ttl_cache(maxsize: int = ..., ttl: float = ..., timer: float = ..., typed: bool = ...) -> _RET: ...
```
