## Supplementary 2 for "A Universal RT-qPCR Method for DNA Aptamer Quantification": lfu.pyi

```
from typing import Callable, Iterator, Optional, TypeVar

from .cache import Cache

_KT = TypeVar("_KT")
_VT = TypeVar("_VT")

class LFUCache(Cache[_KT, _VT]):
    def __init__(self, maxsize: int, getsizeof: Optional[Callable[[_VT], int]] = ...) -> None: ...
    def __getitem__(self, key: _KT, cache_getitem: Callable[[_KT], _VT] = ...) -> _VT: ...
    def __setitem__(self, key: _KT, value: _VT, cache_setitem: Callable[[_KT, _VT], None] = ...) -> None: ...
    def __delitem__(self, key: _KT, cache_delitem: Callable[[_KT], None] = ...) -> None: ...
    def __iter__(self) -> Iterator[_KT]: ...
    def __len__(self) -> int: ...
```
