## Supplementary 2 for "A Universal RT-qPCR Method for DNA Aptamer Quantification": rr.pyi

```
from typing import Callable, Iterator, Optional, Sequence, TypeVar

from .cache import Cache as Cache

_KT = TypeVar("_KT")
_VT = TypeVar("_VT")

class RRCache(Cache[_KT, _VT]):
    def __init__(
        self,
        maxsize: int,
        choice: Optional[Callable[[Sequence[_KT]], _KT]] = ...,
        getsizeof: Optional[Callable[[_VT], int]] = ...,
    ) -> None: ...
    def __getitem__(self, key: _KT) -> _VT: ...
    def __setitem__(self, key: _KT, value: _VT) -> None: ...
    def __delitem__(self, key: _KT) -> None: ...
    def __iter__(self) -> Iterator[_KT]: ...
    def __len__(self) -> int: ...
    @property
    def choice(self) -> Callable[[Sequence[_KT]], _KT]: ...
```
