## Supplementary 2 for "A Universal RT-qPCR Method for DNA Aptamer Quantification": __init__.pyi

```
from typing import Any, AnyStr, Callable, Dict, Optional, Sequence, Type, TypeVar, Union

def with_repr(attrs: Sequence[Union[AnyStr, Attribute]]) -> Callable[..., Any]: ...
def with_cmp(attrs: Sequence[Union[AnyStr, Attribute]]) -> Callable[..., Any]: ...
def with_init(attrs: Sequence[Union[AnyStr, Attribute]]) -> Callable[..., Any]: ...
def immutable(attrs: Sequence[Union[AnyStr, Attribute]]) -> Callable[..., Any]: ...
def strip_leading_underscores(attribute_name: AnyStr) -> AnyStr: ...

NOTHING = Any

_T = TypeVar("_T")

def attributes(
    attrs: Sequence[Union[AnyStr, Attribute]],
    apply_with_cmp: bool = ...,
    apply_with_init: bool = ...,
    apply_with_repr: bool = ...,
    apply_immutable: bool = ...,
    store_attributes: Optional[Callable[[type, Attribute], Any]] = ...,
    **kw: Optional[Dict[Any, Any]],
) -> Callable[[Type[_T]], Type[_T]]: ...

class Attribute:
    def __init__(
        self,
        name: AnyStr,
        exclude_from_cmp: bool = ...,
        exclude_from_init: bool = ...,
        exclude_from_repr: bool = ...,
        exclude_from_immutable: bool = ...,
        default_value: Any = ...,
        default_factory: Optional[Callable[[None], Any]] = ...,
        instance_of: Optional[Any] = ...,
        init_aliaser: Optional[Callable[[AnyStr], AnyStr]] = ...,
    ) -> None: ...
```
