## Supplementary 2 for "A Universal RT-qPCR Method for DNA Aptamer Quantification": __init__.pyi

```
import sys
from typing import Any, Tuple

from .universaldetector import UniversalDetector as UniversalDetector

def __getattr__(name: str) -> Any: ...  # incomplete

if sys.version_info >= (3, 8):
    from typing import TypedDict
else:
    from typing_extensions import TypedDict

class _LangModelType(TypedDict):
    char_to_order_map: Tuple[int, ...]
    precedence_matrix: Tuple[int, ...]
    typical_positive_ratio: float
    keep_english_letter: bool
    charset_name: str
    language: str

class _SMModelType(TypedDict):
    class_table: Tuple[int, ...]
    class_factor: int
    state_table: Tuple[int, ...]
    char_len_table: Tuple[int, ...]
    name: str
```
