## Supplementary 2 for "A Universal RT-qPCR Method for DNA Aptamer Quantification": enums.pyi

```
class InputState(object):
    PURE_ASCII: int
    ESC_ASCII: int
    HIGH_BYTE: int

class LanguageFilter(object):
    CHINESE_SIMPLIFIED: int
    CHINESE_TRADITIONAL: int
    JAPANESE: int
    KOREAN: int
    NON_CJK: int
    ALL: int
    CHINESE: int
    CJK: int

class ProbingState(object):
    DETECTING: int
    FOUND_IT: int
    NOT_ME: int

class MachineState(object):
    START: int
    ERROR: int
    ITS_ME: int

class SequenceLikelihood(object):
    NEGATIVE: int
    UNLIKELY: int
    LIKELY: int
    POSITIVE: int
    @classmethod
    def get_num_categories(cls) -> int: ...

class CharacterCategory(object):
    UNDEFINED: int
    LINE_BREAK: int
    SYMBOL: int
    DIGIT: int
    CONTROL: int
```
