## Supplementary 2 for "A Universal RT-qPCR Method for DNA Aptamer Quantification": langbulgarianmodel.pyi

```
from typing import Tuple

from . import _LangModelType

Latin5_BulgarianCharToOrderMap: Tuple[int, ...]
win1251BulgarianCharToOrderMap: Tuple[int, ...]
BulgarianLangModel: Tuple[int, ...]
Latin5BulgarianModel: _LangModelType
Win1251BulgarianModel: _LangModelType
```
