## Supplementary 2 for "A Universal RT-qPCR Method for DNA Aptamer Quantification": langcyrillicmodel.pyi

```
from typing import Tuple

from . import _LangModelType

KOI8R_char_to_order_map: Tuple[int, ...]
win1251_char_to_order_map: Tuple[int, ...]
latin5_char_to_order_map: Tuple[int, ...]
macCyrillic_char_to_order_map: Tuple[int, ...]
IBM855_char_to_order_map: Tuple[int, ...]
IBM866_char_to_order_map: Tuple[int, ...]
RussianLangModel: Tuple[int, ...]
Koi8rModel: _LangModelType
Win1251CyrillicModel: _LangModelType
Latin5CyrillicModel: _LangModelType
MacCyrillicModel: _LangModelType
Ibm866Model: _LangModelType
Ibm855Model: _LangModelType
```
