## Supplementary 2 for "A Universal RT-qPCR Method for DNA Aptamer Quantification": langgreekmodel.pyi

```
from typing import Tuple

from . import _LangModelType

Latin7_char_to_order_map: Tuple[int, ...]
win1253_char_to_order_map: Tuple[int, ...]
GreekLangModel: Tuple[int, ...]
Latin7GreekModel: _LangModelType
Win1253GreekModel: _LangModelType
```
