## Supplementary 2 for "A Universal RT-qPCR Method for DNA Aptamer Quantification": langhebrewmodel.pyi

```
from typing import Tuple

from . import _LangModelType

WIN1255_CHAR_TO_ORDER_MAP: Tuple[int, ...]
HEBREW_LANG_MODEL: Tuple[int, ...]
Win1255HebrewModel: _LangModelType
```
