## Supplementary 2 for "A Universal RT-qPCR Method for DNA Aptamer Quantification": langhungarianmodel.pyi

```
from typing import Tuple

from . import _LangModelType

Latin2_HungarianCharToOrderMap: Tuple[int, ...]
win1250HungarianCharToOrderMap: Tuple[int, ...]
HungarianLangModel: Tuple[int, ...]
Latin2HungarianModel: _LangModelType
Win1250HungarianModel: _LangModelType
```
