## Supplementary 2 for "A Universal RT-qPCR Method for DNA Aptamer Quantification": langthaimodel.pyi

```
from typing import Tuple

from . import _LangModelType

TIS620CharToOrderMap: Tuple[int, ...]
ThaiLangModel: Tuple[int, ...]
TIS620ThaiModel: _LangModelType
```
