## Supplementary 2 for "A Universal RT-qPCR Method for DNA Aptamer Quantification": langturkishmodel.pyi

```
from typing import Tuple

from . import _LangModelType

Latin5_TurkishCharToOrderMap: Tuple[int, ...]
TurkishLangModel: Tuple[int, ...]
Latin5TurkishModel: _LangModelType
```
