## Supplementary 2 for "A Universal RT-qPCR Method for DNA Aptamer Quantification": universaldetector.pyi

```
from logging import Logger
from typing import Dict, Optional, Pattern
from typing_extensions import TypedDict

class _FinalResultType(TypedDict):
    encoding: str
    confidence: float
    language: str

class _IntermediateResultType(TypedDict):
    encoding: Optional[str]
    confidence: float
    language: Optional[str]

class UniversalDetector(object):
    MINIMUM_THRESHOLD: float
    HIGH_BYTE_DETECTOR: Pattern[bytes]
    ESC_DETECTOR: Pattern[bytes]
    WIN_BYTE_DETECTOR: Pattern[bytes]
    ISO_WIN_MAP: Dict[str, str]

    result: _IntermediateResultType
    done: bool
    lang_filter: int
    logger: Logger
    def __init__(self, lang_filter: int = ...) -> None: ...
    def reset(self) -> None: ...
    def feed(self, byte_str: bytes) -> None: ...
    def close(self) -> _FinalResultType: ...
```
