## Supplementary 2 for "A Universal RT-qPCR Method for DNA Aptamer Quantification": __init__.pyi

```
from .core import (
    Argument as Argument,
    BaseCommand as BaseCommand,
    Command as Command,
    CommandCollection as CommandCollection,
    Context as Context,
    Group as Group,
    MultiCommand as MultiCommand,
    Option as Option,
    Parameter as Parameter,
)
from .decorators import (
    argument as argument,
    command as command,
    confirmation_option as confirmation_option,
    group as group,
    help_option as help_option,
    make_pass_decorator as make_pass_decorator,
    option as option,
    pass_context as pass_context,
    pass_obj as pass_obj,
    password_option as password_option,
    version_option as version_option,
)
from .exceptions import (
    Abort as Abort,
    BadArgumentUsage as BadArgumentUsage,
    BadOptionUsage as BadOptionUsage,
    BadParameter as BadParameter,
    ClickException as ClickException,
    FileError as FileError,
    MissingParameter as MissingParameter,
    NoSuchOption as NoSuchOption,
    UsageError as UsageError,
)
from .formatting import HelpFormatter as HelpFormatter, wrap_text as wrap_text
from .globals import get_current_context as get_current_context
from .parser import OptionParser as OptionParser
from .termui import (
    clear as clear,
    confirm as confirm,
    echo_via_pager as echo_via_pager,
    edit as edit,
    get_terminal_size as get_terminal_size,
    getchar as getchar,
    launch as launch,
    pause as pause,
    progressbar as progressbar,
    prompt as prompt,
    secho as secho,
    style as style,
    unstyle as unstyle,
)
from .types import (
    BOOL as BOOL,
    FLOAT as FLOAT,
    INT as INT,
    STRING as STRING,
    UNPROCESSED as UNPROCESSED,
    UUID as UUID,
    Choice as Choice,
    DateTime as DateTime,
    File as File,
    FloatRange as FloatRange,
    IntRange as IntRange,
    ParamType as ParamType,
    Path as Path,
    Tuple as Tuple,
)
from .utils import (
    echo as echo,
    format_filename as format_filename,
    get_app_dir as get_app_dir,
    get_binary_stream as get_binary_stream,
    get_os_args as get_os_args,
    get_text_stream as get_text_stream,
    open_file as open_file,
)

# Controls if click should emit the warning about the use of unicode
# literals.
disable_unicode_literals_warning: bool

__version__: str
```
