## Supplementary 2 for "A Universal RT-qPCR Method for DNA Aptamer Quantification": _termui_impl.pyi

```
from typing import Generic, Optional, TypeVar

_T = TypeVar("_T")

class ProgressBar(Generic[_T]):
    def update(self, n_steps: int) -> None: ...
    def finish(self) -> None: ...
    def __enter__(self) -> ProgressBar[_T]: ...
    def __exit__(self, exc_type, exc_value, tb) -> None: ...
    def __iter__(self) -> ProgressBar[_T]: ...
    def next(self) -> _T: ...
    def __next__(self) -> _T: ...
    length: Optional[int]
    label: str
```
