## Supplementary 2 for "A Universal RT-qPCR Method for DNA Aptamer Quantification": core.pyi

```
from typing import (
    Any,
    Callable,
    ContextManager,
    Dict,
    Iterable,
    List,
    Mapping,
    NoReturn,
    Optional,
    Sequence,
    Set,
    Tuple,
    TypeVar,
    Union,
)

from click.formatting import HelpFormatter
from click.parser import OptionParser

_CC = TypeVar("_CC", bound=Callable[[], Any])

def invoke_param_callback(
    callback: Callable[[Context, Parameter, Optional[str]], Any], ctx: Context, param: Parameter, value: Optional[str]
) -> Any: ...
def augment_usage_errors(ctx: Context, param: Optional[Parameter] = ...) -> ContextManager[None]: ...
def iter_params_for_processing(
    invocation_order: Sequence[Parameter], declaration_order: Iterable[Parameter]
) -> Iterable[Parameter]: ...

class Context:
    parent: Optional[Context]
    command: Command
    info_name: Optional[str]
    params: Dict[Any, Any]
    args: List[str]
    protected_args: List[str]
    obj: Any
    default_map: Optional[Mapping[str, Any]]
    invoked_subcommand: Optional[str]
    terminal_width: Optional[int]
    max_content_width: Optional[int]
    allow_extra_args: bool
    allow_interspersed_args: bool
    ignore_unknown_options: bool
    help_option_names: List[str]
    token_normalize_func: Optional[Callable[[str], str]]
    resilient_parsing: bool
    auto_envvar_prefix: Optional[str]
    color: Optional[bool]
    _meta: Dict[str, Any]
    _close_callbacks: List[Any]
    _depth: int
    def __init__(
        self,
        command: Command,
        parent: Optional[Context] = ...,
        info_name: Optional[str] = ...,
        obj: Optional[Any] = ...,
        auto_envvar_prefix: Optional[str] = ...,
        default_map: Optional[Mapping[str, Any]] = ...,
        terminal_width: Optional[int] = ...,
        max_content_width: Optional[int] = ...,
        resilient_parsing: bool = ...,
        allow_extra_args: Optional[bool] = ...,
        allow_interspersed_args: Optional[bool] = ...,
        ignore_unknown_options: Optional[bool] = ...,
        help_option_names: Optional[List[str]] = ...,
        token_normalize_func: Optional[Callable[[str], str]] = ...,
        color: Optional[bool] = ...,
    ) -> None: ...
    @property
    def meta(self) -> Dict[str, Any]: ...
    @property
    def command_path(self) -> str: ...
    def scope(self, cleanup: bool = ...) -> ContextManager[Context]: ...
    def make_formatter(self) -> HelpFormatter: ...
    def call_on_close(self, f: _CC) -> _CC: ...
    def close(self) -> None: ...
    def find_root(self) -> Context: ...
    def find_object(self, object_type: type) -> Any: ...
    def ensure_object(self, object_type: type) -> Any: ...
    def lookup_default(self, name: str) -> Any: ...
    def fail(self, message: str) -> NoReturn: ...
    def abort(self) -> NoReturn: ...
    def exit(self, code: Union[int, str] = ...) -> NoReturn: ...
    def get_usage(self) -> str: ...
    def get_help(self) -> str: ...
    def invoke(self, callback: Union[Command, Callable[..., Any]], *args, **kwargs) -> Any: ...
    def forward(self, callback: Union[Command, Callable[..., Any]], *args, **kwargs) -> Any: ...

class BaseCommand:
    allow_extra_args: bool
    allow_interspersed_args: bool
    ignore_unknown_options: bool
    name: str
    context_settings: Dict[Any, Any]
    def __init__(self, name: str, context_settings: Optional[Dict[Any, Any]] = ...) -> None: ...
    def get_usage(self, ctx: Context) -> str: ...
    def get_help(self, ctx: Context) -> str: ...
    def make_context(self, info_name: str, args: List[str], parent: Optional[Context] = ..., **extra) -> Context: ...
    def parse_args(self, ctx: Context, args: List[str]) -> List[str]: ...
    def invoke(self, ctx: Context) -> Any: ...
    def main(
        self,
        args: Optional[List[str]] = ...,
        prog_name: Optional[str] = ...,
        complete_var: Optional[str] = ...,
        standalone_mode: bool = ...,
        **extra,
    ) -> Any: ...
    def __call__(self, *args, **kwargs) -> Any: ...

class Command(BaseCommand):
    callback: Optional[Callable[..., Any]]
    params: List[Parameter]
    help: Optional[str]
    epilog: Optional[str]
    short_help: Optional[str]
    options_metavar: str
    add_help_option: bool
    hidden: bool
    deprecated: bool
    def __init__(
        self,
        name: str,
        context_settings: Optional[Dict[Any, Any]] = ...,
        callback: Optional[Callable[..., Any]] = ...,
        params: Optional[List[Parameter]] = ...,
        help: Optional[str] = ...,
        epilog: Optional[str] = ...,
        short_help: Optional[str] = ...,
        options_metavar: str = ...,
        add_help_option: bool = ...,
        hidden: bool = ...,
        deprecated: bool = ...,
    ) -> None: ...
    def get_params(self, ctx: Context) -> List[Parameter]: ...
    def format_usage(self, ctx: Context, formatter: HelpFormatter) -> None: ...
    def collect_usage_pieces(self, ctx: Context) -> List[str]: ...
    def get_help_option_names(self, ctx: Context) -> Set[str]: ...
    def get_help_option(self, ctx: Context) -> Optional[Option]: ...
    def make_parser(self, ctx: Context) -> OptionParser: ...
    def get_short_help_str(self, limit: int = ...) -> str: ...
    def format_help(self, ctx: Context, formatter: HelpFormatter) -> None: ...
    def format_help_text(self, ctx: Context, formatter: HelpFormatter) -> None: ...
    def format_options(self, ctx: Context, formatter: HelpFormatter) -> None: ...
    def format_epilog(self, ctx: Context, formatter: HelpFormatter) -> None: ...

_T = TypeVar("_T")
_F = TypeVar("_F", bound=Callable[..., Any])

class MultiCommand(Command):
    no_args_is_help: bool
    invoke_without_command: bool
    subcommand_metavar: str
    chain: bool
    result_callback: Callable[..., Any]
    def __init__(
        self,
        name: Optional[str] = ...,
        invoke_without_command: bool = ...,
        no_args_is_help: Optional[bool] = ...,
        subcommand_metavar: Optional[str] = ...,
        chain: bool = ...,
        result_callback: Optional[Callable[..., Any]] = ...,
        **attrs,
    ) -> None: ...
    def resultcallback(self, replace: bool = ...) -> Callable[[_F], _F]: ...
    def format_commands(self, ctx: Context, formatter: HelpFormatter) -> None: ...
    def resolve_command(self, ctx: Context, args: List[str]) -> Tuple[str, Command, List[str]]: ...
    def get_command(self, ctx: Context, cmd_name: str) -> Optional[Command]: ...
    def list_commands(self, ctx: Context) -> Iterable[str]: ...

class Group(MultiCommand):
    commands: Dict[str, Command]
    def __init__(self, name: Optional[str] = ..., commands: Optional[Dict[str, Command]] = ..., **attrs) -> None: ...
    def add_command(self, cmd: Command, name: Optional[str] = ...): ...
    def command(self, *args, **kwargs) -> Callable[[Callable[..., Any]], Command]: ...
    def group(self, *args, **kwargs) -> Callable[[Callable[..., Any]], Group]: ...

class CommandCollection(MultiCommand):
    sources: List[MultiCommand]
    def __init__(self, name: Optional[str] = ..., sources: Optional[List[MultiCommand]] = ..., **attrs) -> None: ...
    def add_source(self, multi_cmd: MultiCommand) -> None: ...

class _ParamType:
    name: str
    is_composite: bool
    envvar_list_splitter: Optional[str]
    def __call__(self, value: Optional[str], param: Optional[Parameter] = ..., ctx: Optional[Context] = ...) -> Any: ...
    def get_metavar(self, param: Parameter) -> str: ...
    def get_missing_message(self, param: Parameter) -> str: ...
    def convert(self, value: str, param: Optional[Parameter], ctx: Optional[Context]) -> Any: ...
    def split_envvar_value(self, rv: str) -> List[str]: ...
    def fail(self, message: str, param: Optional[Parameter] = ..., ctx: Optional[Context] = ...) -> NoReturn: ...

# This type is here to resolve https://github.com/python/mypy/issues/5275
_ConvertibleType = Union[
    type, _ParamType, Tuple[Union[type, _ParamType], ...], Callable[[str], Any], Callable[[Optional[str]], Any]
]

class Parameter:
    param_type_name: str
    name: str
    opts: List[str]
    secondary_opts: List[str]
    type: _ParamType
    required: bool
    callback: Optional[Callable[[Context, Parameter, str], Any]]
    nargs: int
    multiple: bool
    expose_value: bool
    default: Any
    is_eager: bool
    metavar: Optional[str]
    envvar: Union[str, List[str], None]
    def __init__(
        self,
        param_decls: Optional[List[str]] = ...,
        type: Optional[_ConvertibleType] = ...,
        required: bool = ...,
        default: Optional[Any] = ...,
        callback: Optional[Callable[[Context, Parameter, str], Any]] = ...,
        nargs: Optional[int] = ...,
        metavar: Optional[str] = ...,
        expose_value: bool = ...,
        is_eager: bool = ...,
        envvar: Optional[Union[str, List[str]]] = ...,
    ) -> None: ...
    @property
    def human_readable_name(self) -> str: ...
    def make_metavar(self) -> str: ...
    def get_default(self, ctx: Context) -> Any: ...
    def add_to_parser(self, parser: OptionParser, ctx: Context) -> None: ...
    def consume_value(self, ctx: Context, opts: Dict[str, Any]) -> Any: ...
    def type_cast_value(self, ctx: Context, value: Any) -> Any: ...
    def process_value(self, ctx: Context, value: Any) -> Any: ...
    def value_is_missing(self, value: Any) -> bool: ...
    def full_process_value(self, ctx: Context, value: Any) -> Any: ...
    def resolve_envvar_value(self, ctx: Context) -> str: ...
    def value_from_envvar(self, ctx: Context) -> Union[str, List[str]]: ...
    def handle_parse_result(self, ctx: Context, opts: Dict[str, Any], args: List[str]) -> Tuple[Any, List[str]]: ...
    def get_help_record(self, ctx: Context) -> Tuple[str, str]: ...
    def get_usage_pieces(self, ctx: Context) -> List[str]: ...
    def get_error_hint(self, ctx: Context) -> str: ...

class Option(Parameter):
    prompt: str  # sic
    confirmation_prompt: bool
    hide_input: bool
    is_flag: bool
    flag_value: Any
    is_bool_flag: bool
    count: bool
    multiple: bool
    allow_from_autoenv: bool
    help: Optional[str]
    hidden: bool
    show_default: bool
    show_choices: bool
    show_envvar: bool
    def __init__(
        self,
        param_decls: Optional[List[str]] = ...,
        show_default: bool = ...,
        prompt: Union[bool, str] = ...,
        confirmation_prompt: bool = ...,
        hide_input: bool = ...,
        is_flag: Optional[bool] = ...,
        flag_value: Optional[Any] = ...,
        multiple: bool = ...,
        count: bool = ...,
        allow_from_autoenv: bool = ...,
        type: Optional[_ConvertibleType] = ...,
        help: Optional[str] = ...,
        hidden: bool = ...,
        show_choices: bool = ...,
        show_envvar: bool = ...,
        **attrs,
    ) -> None: ...
    def prompt_for_value(self, ctx: Context) -> Any: ...

class Argument(Parameter):
    def __init__(self, param_decls: Optional[List[str]] = ..., required: Optional[bool] = ..., **attrs) -> None: ...
```
