## Supplementary 2 for "A Universal RT-qPCR Method for DNA Aptamer Quantification": decorators.pyi

```
from distutils.version import Version
from typing import Any, Callable, Dict, List, Optional, Protocol, Text, Tuple, Type, TypeVar, Union, overload

from click.core import Argument, Command, Context, Group, Option, Parameter, _ConvertibleType

_T = TypeVar("_T")
_F = TypeVar("_F", bound=Callable[..., Any])

class _IdentityFunction(Protocol):
    def __call__(self, __x: _T) -> _T: ...

_Callback = Callable[[Context, Union[Option, Parameter], Any], Any]

def pass_context(__f: _T) -> _T: ...
def pass_obj(__f: _T) -> _T: ...
def make_pass_decorator(object_type: type, ensure: bool = ...) -> _IdentityFunction: ...

# NOTE: Decorators below have **attrs converted to concrete constructor
# arguments from core.pyi to help with type checking.

def command(
    name: Optional[str] = ...,
    cls: Optional[Type[Command]] = ...,
    # Command
    context_settings: Optional[Dict[Any, Any]] = ...,
    help: Optional[str] = ...,
    epilog: Optional[str] = ...,
    short_help: Optional[str] = ...,
    options_metavar: str = ...,
    add_help_option: bool = ...,
    hidden: bool = ...,
    deprecated: bool = ...,
) -> Callable[[Callable[..., Any]], Command]: ...

# This inherits attrs from Group, MultiCommand and Command.

def group(
    name: Optional[str] = ...,
    cls: Type[Command] = ...,
    # Group
    commands: Optional[Dict[str, Command]] = ...,
    # MultiCommand
    invoke_without_command: bool = ...,
    no_args_is_help: Optional[bool] = ...,
    subcommand_metavar: Optional[str] = ...,
    chain: bool = ...,
    result_callback: Optional[Callable[..., Any]] = ...,
    # Command
    help: Optional[str] = ...,
    epilog: Optional[str] = ...,
    short_help: Optional[str] = ...,
    options_metavar: str = ...,
    add_help_option: bool = ...,
    hidden: bool = ...,
    deprecated: bool = ...,
    # User-defined
    **kwargs: Any,
) -> Callable[[Callable[..., Any]], Group]: ...
def argument(
    *param_decls: Text,
    cls: Type[Argument] = ...,
    # Argument
    required: Optional[bool] = ...,
    # Parameter
    type: Optional[_ConvertibleType] = ...,
    default: Optional[Any] = ...,
    callback: Optional[_Callback] = ...,
    nargs: Optional[int] = ...,
    metavar: Optional[str] = ...,
    expose_value: bool = ...,
    is_eager: bool = ...,
    envvar: Optional[Union[str, List[str]]] = ...,
    autocompletion: Optional[Callable[[Any, List[str], str], List[Union[str, Tuple[str, str]]]]] = ...,
) -> _IdentityFunction: ...
@overload
def option(
    *param_decls: Text,
    cls: Type[Option] = ...,
    # Option
    show_default: Union[bool, Text] = ...,
    prompt: Union[bool, Text] = ...,
    confirmation_prompt: bool = ...,
    hide_input: bool = ...,
    is_flag: Optional[bool] = ...,
    flag_value: Optional[Any] = ...,
    multiple: bool = ...,
    count: bool = ...,
    allow_from_autoenv: bool = ...,
    type: Optional[_ConvertibleType] = ...,
    help: Optional[Text] = ...,
    show_choices: bool = ...,
    # Parameter
    default: Optional[Any] = ...,
    required: bool = ...,
    callback: Optional[_Callback] = ...,
    nargs: Optional[int] = ...,
    metavar: Optional[str] = ...,
    expose_value: bool = ...,
    is_eager: bool = ...,
    envvar: Optional[Union[str, List[str]]] = ...,
    # User-defined
    **kwargs: Any,
) -> _IdentityFunction: ...
@overload
def option(
    *param_decls: str,
    cls: Type[Option] = ...,
    # Option
    show_default: Union[bool, Text] = ...,
    prompt: Union[bool, Text] = ...,
    confirmation_prompt: bool = ...,
    hide_input: bool = ...,
    is_flag: Optional[bool] = ...,
    flag_value: Optional[Any] = ...,
    multiple: bool = ...,
    count: bool = ...,
    allow_from_autoenv: bool = ...,
    type: _T = ...,
    help: Optional[str] = ...,
    show_choices: bool = ...,
    # Parameter
    default: Optional[Any] = ...,
    required: bool = ...,
    callback: Optional[Callable[[Context, Union[Option, Parameter], Union[bool, int, str]], _T]] = ...,
    nargs: Optional[int] = ...,
    metavar: Optional[str] = ...,
    expose_value: bool = ...,
    is_eager: bool = ...,
    envvar: Optional[Union[str, List[str]]] = ...,
    # User-defined
    **kwargs: Any,
) -> _IdentityFunction: ...
@overload
def option(
    *param_decls: str,
    cls: Type[Option] = ...,
    # Option
    show_default: Union[bool, Text] = ...,
    prompt: Union[bool, Text] = ...,
    confirmation_prompt: bool = ...,
    hide_input: bool = ...,
    is_flag: Optional[bool] = ...,
    flag_value: Optional[Any] = ...,
    multiple: bool = ...,
    count: bool = ...,
    allow_from_autoenv: bool = ...,
    type: Type[str] = ...,
    help: Optional[str] = ...,
    show_choices: bool = ...,
    # Parameter
    default: Optional[Any] = ...,
    required: bool = ...,
    callback: Callable[[Context, Union[Option, Parameter], str], Any] = ...,
    nargs: Optional[int] = ...,
    metavar: Optional[str] = ...,
    expose_value: bool = ...,
    is_eager: bool = ...,
    envvar: Optional[Union[str, List[str]]] = ...,
    # User-defined
    **kwargs: Any,
) -> _IdentityFunction: ...
@overload
def option(
    *param_decls: str,
    cls: Type[Option] = ...,
    # Option
    show_default: Union[bool, Text] = ...,
    prompt: Union[bool, Text] = ...,
    confirmation_prompt: bool = ...,
    hide_input: bool = ...,
    is_flag: Optional[bool] = ...,
    flag_value: Optional[Any] = ...,
    multiple: bool = ...,
    count: bool = ...,
    allow_from_autoenv: bool = ...,
    type: Type[int] = ...,
    help: Optional[str] = ...,
    show_choices: bool = ...,
    # Parameter
    default: Optional[Any] = ...,
    required: bool = ...,
    callback: Callable[[Context, Union[Option, Parameter], int], Any] = ...,
    nargs: Optional[int] = ...,
    metavar: Optional[str] = ...,
    expose_value: bool = ...,
    is_eager: bool = ...,
    envvar: Optional[Union[str, List[str]]] = ...,
    # User-defined
    **kwargs: Any,
) -> _IdentityFunction: ...
def confirmation_option(
    *param_decls: str,
    cls: Type[Option] = ...,
    # Option
    show_default: Union[bool, Text] = ...,
    prompt: Union[bool, Text] = ...,
    confirmation_prompt: bool = ...,
    hide_input: bool = ...,
    is_flag: bool = ...,
    flag_value: Optional[Any] = ...,
    multiple: bool = ...,
    count: bool = ...,
    allow_from_autoenv: bool = ...,
    type: Optional[_ConvertibleType] = ...,
    help: str = ...,
    show_choices: bool = ...,
    # Parameter
    default: Optional[Any] = ...,
    callback: Optional[_Callback] = ...,
    nargs: Optional[int] = ...,
    metavar: Optional[str] = ...,
    expose_value: bool = ...,
    is_eager: bool = ...,
    envvar: Optional[Union[str, List[str]]] = ...,
) -> _IdentityFunction: ...
def password_option(
    *param_decls: str,
    cls: Type[Option] = ...,
    # Option
    show_default: Union[bool, Text] = ...,
    prompt: Union[bool, Text] = ...,
    confirmation_prompt: bool = ...,
    hide_input: bool = ...,
    is_flag: Optional[bool] = ...,
    flag_value: Optional[Any] = ...,
    multiple: bool = ...,
    count: bool = ...,
    allow_from_autoenv: bool = ...,
    type: Optional[_ConvertibleType] = ...,
    help: Optional[str] = ...,
    show_choices: bool = ...,
    # Parameter
    default: Optional[Any] = ...,
    callback: Optional[_Callback] = ...,
    nargs: Optional[int] = ...,
    metavar: Optional[str] = ...,
    expose_value: bool = ...,
    is_eager: bool = ...,
    envvar: Optional[Union[str, List[str]]] = ...,
) -> _IdentityFunction: ...
def version_option(
    version: Optional[Union[str, Version]] = ...,
    *param_decls: str,
    cls: Type[Option] = ...,
    # Option
    prog_name: Optional[str] = ...,
    message: Optional[str] = ...,
    show_default: Union[bool, Text] = ...,
    prompt: Union[bool, Text] = ...,
    confirmation_prompt: bool = ...,
    hide_input: bool = ...,
    is_flag: bool = ...,
    flag_value: Optional[Any] = ...,
    multiple: bool = ...,
    count: bool = ...,
    allow_from_autoenv: bool = ...,
    type: Optional[_ConvertibleType] = ...,
    help: str = ...,
    show_choices: bool = ...,
    # Parameter
    default: Optional[Any] = ...,
    callback: Optional[_Callback] = ...,
    nargs: Optional[int] = ...,
    metavar: Optional[str] = ...,
    expose_value: bool = ...,
    is_eager: bool = ...,
    envvar: Optional[Union[str, List[str]]] = ...,
) -> _IdentityFunction: ...
def help_option(
    *param_decls: str,
    cls: Type[Option] = ...,
    # Option
    show_default: Union[bool, Text] = ...,
    prompt: Union[bool, Text] = ...,
    confirmation_prompt: bool = ...,
    hide_input: bool = ...,
    is_flag: bool = ...,
    flag_value: Optional[Any] = ...,
    multiple: bool = ...,
    count: bool = ...,
    allow_from_autoenv: bool = ...,
    type: Optional[_ConvertibleType] = ...,
    help: str = ...,
    show_choices: bool = ...,
    # Parameter
    default: Optional[Any] = ...,
    callback: Optional[_Callback] = ...,
    nargs: Optional[int] = ...,
    metavar: Optional[str] = ...,
    expose_value: bool = ...,
    is_eager: bool = ...,
    envvar: Optional[Union[str, List[str]]] = ...,
) -> _IdentityFunction: ...
```
