## Supplementary 2 for "A Universal RT-qPCR Method for DNA Aptamer Quantification": exceptions.pyi

```
from typing import IO, Any, List, Optional

from click.core import Context, Parameter

class ClickException(Exception):
    exit_code: int
    message: str
    def __init__(self, message: str) -> None: ...
    def format_message(self) -> str: ...
    def show(self, file: Optional[Any] = ...) -> None: ...

class UsageError(ClickException):
    ctx: Optional[Context]
    def __init__(self, message: str, ctx: Optional[Context] = ...) -> None: ...
    def show(self, file: Optional[IO[Any]] = ...) -> None: ...

class BadParameter(UsageError):
    param: Optional[Parameter]
    param_hint: Optional[str]
    def __init__(
        self, message: str, ctx: Optional[Context] = ..., param: Optional[Parameter] = ..., param_hint: Optional[str] = ...
    ) -> None: ...

class MissingParameter(BadParameter):
    param_type: str  # valid values: 'parameter', 'option', 'argument'
    def __init__(
        self,
        message: Optional[str] = ...,
        ctx: Optional[Context] = ...,
        param: Optional[Parameter] = ...,
        param_hint: Optional[str] = ...,
        param_type: Optional[str] = ...,
    ) -> None: ...

class NoSuchOption(UsageError):
    option_name: str
    possibilities: Optional[List[str]]
    def __init__(
        self,
        option_name: str,
        message: Optional[str] = ...,
        possibilities: Optional[List[str]] = ...,
        ctx: Optional[Context] = ...,
    ) -> None: ...

class BadOptionUsage(UsageError):
    def __init__(self, option_name: str, message: str, ctx: Optional[Context] = ...) -> None: ...

class BadArgumentUsage(UsageError):
    def __init__(self, message: str, ctx: Optional[Context] = ...) -> None: ...

class FileError(ClickException):
    ui_filename: str
    filename: str
    def __init__(self, filename: str, hint: Optional[str] = ...) -> None: ...

class Abort(RuntimeError): ...

class Exit(RuntimeError):
    def __init__(self, code: int = ...) -> None: ...
```
