## Supplementary 2 for "A Universal RT-qPCR Method for DNA Aptamer Quantification": formatting.pyi

```
from typing import ContextManager, Generator, Iterable, List, Optional, Tuple

FORCED_WIDTH: Optional[int]

def measure_table(rows: Iterable[Iterable[str]]) -> Tuple[int, ...]: ...
def iter_rows(rows: Iterable[Iterable[str]], col_count: int) -> Generator[Tuple[str, ...], None, None]: ...
def wrap_text(
    text: str, width: int = ..., initial_indent: str = ..., subsequent_indent: str = ..., preserve_paragraphs: bool = ...
) -> str: ...

class HelpFormatter:
    indent_increment: int
    width: Optional[int]
    current_indent: int
    buffer: List[str]
    def __init__(self, indent_increment: int = ..., width: Optional[int] = ..., max_width: Optional[int] = ...) -> None: ...
    def write(self, string: str) -> None: ...
    def indent(self) -> None: ...
    def dedent(self) -> None: ...
    def write_usage(
        self,
        prog: str,
        args: str = ...,
        prefix: str = ...,
    ): ...
    def write_heading(self, heading: str) -> None: ...
    def write_paragraph(self) -> None: ...
    def write_text(self, text: str) -> None: ...
    def write_dl(self, rows: Iterable[Iterable[str]], col_max: int = ..., col_spacing: int = ...) -> None: ...
    def section(self, name) -> ContextManager[None]: ...
    def indentation(self) -> ContextManager[None]: ...
    def getvalue(self) -> str: ...

def join_options(options: List[str]) -> Tuple[str, bool]: ...
```
