## Supplementary 2 for "A Universal RT-qPCR Method for DNA Aptamer Quantification": globals.pyi

```
from typing import Optional

from click.core import Context

def get_current_context(silent: bool = ...) -> Context: ...
def push_context(ctx: Context) -> None: ...
def pop_context() -> None: ...
def resolve_color_default(color: Optional[bool] = ...) -> Optional[bool]: ...
```
