## Supplementary 2 for "A Universal RT-qPCR Method for DNA Aptamer Quantification": parser.pyi

```
from typing import Any, Dict, Iterable, List, Optional, Set, Tuple

from click.core import Context

def _unpack_args(args: Iterable[str], nargs_spec: Iterable[int]) -> Tuple[Tuple[Optional[Tuple[str, ...]], ...], List[str]]: ...
def split_opt(opt: str) -> Tuple[str, str]: ...
def normalize_opt(opt: str, ctx: Context) -> str: ...
def split_arg_string(string: str) -> List[str]: ...

class Option:
    dest: str
    action: str
    nargs: int
    const: Any
    obj: Any
    prefixes: Set[str]
    _short_opts: List[str]
    _long_opts: List[str]
    def __init__(
        self,
        opts: Iterable[str],
        dest: str,
        action: Optional[str] = ...,
        nargs: int = ...,
        const: Optional[Any] = ...,
        obj: Optional[Any] = ...,
    ) -> None: ...
    @property
    def takes_value(self) -> bool: ...
    def process(self, value: Any, state: ParsingState) -> None: ...

class Argument:
    dest: str
    nargs: int
    obj: Any
    def __init__(self, dest: str, nargs: int = ..., obj: Optional[Any] = ...) -> None: ...
    def process(self, value: Any, state: ParsingState) -> None: ...

class ParsingState:
    opts: Dict[str, Any]
    largs: List[str]
    rargs: List[str]
    order: List[Any]
    def __init__(self, rargs: List[str]) -> None: ...

class OptionParser:
    ctx: Optional[Context]
    allow_interspersed_args: bool
    ignore_unknown_options: bool
    _short_opt: Dict[str, Option]
    _long_opt: Dict[str, Option]
    _opt_prefixes: Set[str]
    _args: List[Argument]
    def __init__(self, ctx: Optional[Context] = ...) -> None: ...
    def add_option(
        self,
        opts: Iterable[str],
        dest: str,
        action: Optional[str] = ...,
        nargs: int = ...,
        const: Optional[Any] = ...,
        obj: Optional[Any] = ...,
    ) -> None: ...
    def add_argument(self, dest: str, nargs: int = ..., obj: Optional[Any] = ...) -> None: ...
    def parse_args(self, args: List[str]) -> Tuple[Dict[str, Any], List[str], List[Any]]: ...
```
