## Supplementary 2 for "A Universal RT-qPCR Method for DNA Aptamer Quantification": termui.pyi

```
from typing import IO, Any, Callable, Generator, Iterable, Optional, Text, Tuple, TypeVar, Union, overload

from click._termui_impl import ProgressBar as _ProgressBar
from click.core import _ConvertibleType

def hidden_prompt_func(prompt: str) -> str: ...
def _build_prompt(text: str, suffix: str, show_default: bool = ..., default: Optional[str] = ...) -> str: ...
def prompt(
    text: str,
    default: Optional[str] = ...,
    hide_input: bool = ...,
    confirmation_prompt: bool = ...,
    type: Optional[_ConvertibleType] = ...,
    value_proc: Optional[Callable[[Optional[str]], Any]] = ...,
    prompt_suffix: str = ...,
    show_default: bool = ...,
    err: bool = ...,
    show_choices: bool = ...,
) -> Any: ...
def confirm(
    text: str, default: bool = ..., abort: bool = ..., prompt_suffix: str = ..., show_default: bool = ..., err: bool = ...
) -> bool: ...
def get_terminal_size() -> Tuple[int, int]: ...
def echo_via_pager(
    text_or_generator: Union[str, Iterable[str], Callable[[], Generator[str, None, None]]], color: Optional[bool] = ...
) -> None: ...

_T = TypeVar("_T")
@overload
def progressbar(
    iterable: Iterable[_T],
    length: Optional[int] = ...,
    label: Optional[str] = ...,
    show_eta: bool = ...,
    show_percent: Optional[bool] = ...,
    show_pos: bool = ...,
    item_show_func: Optional[Callable[[_T], str]] = ...,
    fill_char: str = ...,
    empty_char: str = ...,
    bar_template: str = ...,
    info_sep: str = ...,
    width: int = ...,
    file: Optional[IO[Any]] = ...,
    color: Optional[bool] = ...,
) -> _ProgressBar[_T]: ...
@overload
def progressbar(
    iterable: None = ...,
    length: Optional[int] = ...,
    label: Optional[str] = ...,
    show_eta: bool = ...,
    show_percent: Optional[bool] = ...,
    show_pos: bool = ...,
    item_show_func: Optional[Callable[[_T], str]] = ...,
    fill_char: str = ...,
    empty_char: str = ...,
    bar_template: str = ...,
    info_sep: str = ...,
    width: int = ...,
    file: Optional[IO[Any]] = ...,
    color: Optional[bool] = ...,
) -> _ProgressBar[int]: ...
def clear() -> None: ...
def style(
    text: Text,
    fg: Optional[Text] = ...,
    bg: Optional[Text] = ...,
    bold: Optional[bool] = ...,
    dim: Optional[bool] = ...,
    underline: Optional[bool] = ...,
    blink: Optional[bool] = ...,
    reverse: Optional[bool] = ...,
    reset: bool = ...,
) -> str: ...
def unstyle(text: Text) -> str: ...

# Styling options copied from style() for nicer type checking.
def secho(
    message: Optional[str] = ...,
    file: Optional[IO[Any]] = ...,
    nl: bool = ...,
    err: bool = ...,
    color: Optional[bool] = ...,
    fg: Optional[str] = ...,
    bg: Optional[str] = ...,
    bold: Optional[bool] = ...,
    dim: Optional[bool] = ...,
    underline: Optional[bool] = ...,
    blink: Optional[bool] = ...,
    reverse: Optional[bool] = ...,
    reset: bool = ...,
): ...
def edit(
    text: Optional[str] = ...,
    editor: Optional[str] = ...,
    env: Optional[str] = ...,
    require_save: bool = ...,
    extension: str = ...,
    filename: Optional[str] = ...,
) -> str: ...
def launch(url: str, wait: bool = ..., locate: bool = ...) -> int: ...
def getchar(echo: bool = ...) -> Text: ...
def pause(info: str = ..., err: bool = ...) -> None: ...
```
