## Supplementary 2 for "A Universal RT-qPCR Method for DNA Aptamer Quantification": testing.pyi

```
from typing import IO, Any, BinaryIO, ContextManager, Dict, Iterable, List, Mapping, Optional, Text, Union

from .core import BaseCommand

clickpkg: Any

class EchoingStdin:
    def __init__(self, input: BinaryIO, output: BinaryIO) -> None: ...
    def __getattr__(self, x: str) -> Any: ...
    def read(self, n: int = ...) -> bytes: ...
    def readline(self, n: int = ...) -> bytes: ...
    def readlines(self) -> List[bytes]: ...
    def __iter__(self) -> Iterable[bytes]: ...

def make_input_stream(input: Optional[Union[bytes, Text, IO[Any]]], charset: Text) -> BinaryIO: ...

class Result:
    runner: CliRunner
    exit_code: int
    exception: Any
    exc_info: Optional[Any]
    stdout_bytes: bytes
    stderr_bytes: bytes
    def __init__(
        self,
        runner: CliRunner,
        stdout_bytes: bytes,
        stderr_bytes: bytes,
        exit_code: int,
        exception: Any,
        exc_info: Optional[Any] = ...,
    ) -> None: ...
    @property
    def output(self) -> Text: ...
    @property
    def stdout(self) -> Text: ...
    @property
    def stderr(self) -> Text: ...

class CliRunner:
    charset: str
    env: Mapping[str, str]
    echo_stdin: bool
    mix_stderr: bool
    def __init__(
        self,
        charset: Optional[Text] = ...,
        env: Optional[Mapping[str, str]] = ...,
        echo_stdin: bool = ...,
        mix_stderr: bool = ...,
    ) -> None: ...
    def get_default_prog_name(self, cli: BaseCommand) -> str: ...
    def make_env(self, overrides: Optional[Mapping[str, str]] = ...) -> Dict[str, str]: ...
    def isolation(
        self, input: Optional[Union[bytes, Text, IO[Any]]] = ..., env: Optional[Mapping[str, str]] = ..., color: bool = ...
    ) -> ContextManager[BinaryIO]: ...
    def invoke(
        self,
        cli: BaseCommand,
        args: Optional[Union[str, Iterable[str]]] = ...,
        input: Optional[Union[bytes, Text, IO[Any]]] = ...,
        env: Optional[Mapping[str, str]] = ...,
        catch_exceptions: bool = ...,
        color: bool = ...,
        **extra: Any,
    ) -> Result: ...
    def isolated_filesystem(self) -> ContextManager[str]: ...
```
