## Supplementary 2 for "A Universal RT-qPCR Method for DNA Aptamer Quantification": types.pyi

```
import datetime
import uuid
from typing import IO, Any, Callable, Generic, Iterable, List, Optional, Sequence, Text, Tuple as _PyTuple, Type, TypeVar, Union

from click.core import Context, Parameter, _ConvertibleType, _ParamType

ParamType = _ParamType

class BoolParamType(ParamType):
    def __call__(self, value: Optional[str], param: Optional[Parameter] = ..., ctx: Optional[Context] = ...) -> bool: ...
    def convert(self, value: str, param: Optional[Parameter], ctx: Optional[Context]) -> bool: ...

class CompositeParamType(ParamType):
    arity: int

class Choice(ParamType):
    choices: Iterable[str]
    case_sensitive: bool
    def __init__(self, choices: Iterable[str], case_sensitive: bool = ...) -> None: ...

class DateTime(ParamType):
    formats: Sequence[str]
    def __init__(self, formats: Optional[Sequence[str]] = ...) -> None: ...
    def convert(self, value: str, param: Optional[Parameter], ctx: Optional[Context]) -> datetime.datetime: ...

class FloatParamType(ParamType):
    def __call__(self, value: Optional[str], param: Optional[Parameter] = ..., ctx: Optional[Context] = ...) -> float: ...
    def convert(self, value: str, param: Optional[Parameter], ctx: Optional[Context]) -> float: ...

class FloatRange(FloatParamType):
    min: Optional[float]
    max: Optional[float]
    clamp: bool
    def __init__(self, min: Optional[float] = ..., max: Optional[float] = ..., clamp: bool = ...) -> None: ...

class File(ParamType):
    mode: str
    encoding: Optional[str]
    errors: Optional[str]
    lazy: Optional[bool]
    atomic: bool
    def __init__(
        self,
        mode: Text = ...,
        encoding: Optional[str] = ...,
        errors: Optional[str] = ...,
        lazy: Optional[bool] = ...,
        atomic: Optional[bool] = ...,
    ) -> None: ...
    def __call__(self, value: Optional[str], param: Optional[Parameter] = ..., ctx: Optional[Context] = ...) -> IO[Any]: ...
    def convert(self, value: str, param: Optional[Parameter], ctx: Optional[Context]) -> IO[Any]: ...
    def resolve_lazy_flag(self, value: str) -> bool: ...

_F = TypeVar("_F")  # result of the function
_Func = Callable[[Optional[str]], _F]

class FuncParamType(ParamType, Generic[_F]):
    func: _Func[_F]
    def __init__(self, func: _Func[_F]) -> None: ...
    def __call__(self, value: Optional[str], param: Optional[Parameter] = ..., ctx: Optional[Context] = ...) -> _F: ...
    def convert(self, value: str, param: Optional[Parameter], ctx: Optional[Context]) -> _F: ...

class IntParamType(ParamType):
    def __call__(self, value: Optional[str], param: Optional[Parameter] = ..., ctx: Optional[Context] = ...) -> int: ...
    def convert(self, value: str, param: Optional[Parameter], ctx: Optional[Context]) -> int: ...

class IntRange(IntParamType):
    min: Optional[int]
    max: Optional[int]
    clamp: bool
    def __init__(self, min: Optional[int] = ..., max: Optional[int] = ..., clamp: bool = ...) -> None: ...

_PathType = TypeVar("_PathType", str, bytes)
_PathTypeBound = Union[Type[str], Type[bytes]]

class Path(ParamType):
    exists: bool
    file_okay: bool
    dir_okay: bool
    writable: bool
    readable: bool
    resolve_path: bool
    allow_dash: bool
    type: Optional[_PathTypeBound]
    def __init__(
        self,
        exists: bool = ...,
        file_okay: bool = ...,
        dir_okay: bool = ...,
        writable: bool = ...,
        readable: bool = ...,
        resolve_path: bool = ...,
        allow_dash: bool = ...,
        path_type: Optional[Type[_PathType]] = ...,
    ) -> None: ...
    def coerce_path_result(self, rv: Union[str, bytes]) -> _PathType: ...
    def __call__(self, value: Optional[str], param: Optional[Parameter] = ..., ctx: Optional[Context] = ...) -> _PathType: ...
    def convert(self, value: str, param: Optional[Parameter], ctx: Optional[Context]) -> _PathType: ...

class StringParamType(ParamType):
    def __call__(self, value: Optional[str], param: Optional[Parameter] = ..., ctx: Optional[Context] = ...) -> str: ...
    def convert(self, value: str, param: Optional[Parameter], ctx: Optional[Context]) -> str: ...

class Tuple(CompositeParamType):
    types: List[ParamType]
    def __init__(self, types: Iterable[Any]) -> None: ...
    def __call__(self, value: Optional[str], param: Optional[Parameter] = ..., ctx: Optional[Context] = ...) -> Tuple: ...
    def convert(self, value: str, param: Optional[Parameter], ctx: Optional[Context]) -> Tuple: ...

class UnprocessedParamType(ParamType): ...

class UUIDParameterType(ParamType):
    def __call__(self, value: Optional[str], param: Optional[Parameter] = ..., ctx: Optional[Context] = ...) -> uuid.UUID: ...
    def convert(self, value: str, param: Optional[Parameter], ctx: Optional[Context]) -> uuid.UUID: ...

def convert_type(ty: Optional[_ConvertibleType], default: Optional[Any] = ...) -> ParamType: ...

# parameter type shortcuts

BOOL: BoolParamType
FLOAT: FloatParamType
INT: IntParamType
STRING: StringParamType
UNPROCESSED: UnprocessedParamType
UUID: UUIDParameterType
```
