## Supplementary 2 for "A Universal RT-qPCR Method for DNA Aptamer Quantification": utils.pyi

```
from typing import IO, Any, AnyStr, Generic, Iterator, List, Optional, Text, TypeVar

_T = TypeVar("_T")

def _posixify(name: str) -> str: ...
def safecall(func: _T) -> _T: ...
def make_str(value: Any) -> str: ...
def make_default_short_help(help: str, max_length: int = ...): ...

class LazyFile(object):
    name: str
    mode: str
    encoding: Optional[str]
    errors: str
    atomic: bool
    def __init__(
        self, filename: str, mode: str = ..., encoding: Optional[str] = ..., errors: str = ..., atomic: bool = ...
    ) -> None: ...
    def open(self) -> IO[Any]: ...
    def close(self) -> None: ...
    def close_intelligently(self) -> None: ...
    def __enter__(self) -> LazyFile: ...
    def __exit__(self, exc_type, exc_value, tb): ...
    def __iter__(self) -> Iterator[Any]: ...

class KeepOpenFile(Generic[AnyStr]):
    _file: IO[AnyStr]
    def __init__(self, file: IO[AnyStr]) -> None: ...
    def __enter__(self) -> KeepOpenFile[AnyStr]: ...
    def __exit__(self, exc_type, exc_value, tb): ...
    def __iter__(self) -> Iterator[AnyStr]: ...

def echo(
    message: object = ..., file: Optional[IO[Text]] = ..., nl: bool = ..., err: bool = ..., color: Optional[bool] = ...
) -> None: ...
def get_binary_stream(name: str) -> IO[bytes]: ...
def get_text_stream(name: str, encoding: Optional[str] = ..., errors: str = ...) -> IO[str]: ...
def open_file(
    filename: str, mode: str = ..., encoding: Optional[str] = ..., errors: str = ..., lazy: bool = ..., atomic: bool = ...
) -> Any: ...  # really Union[IO, LazyFile, KeepOpenFile]
def get_os_args() -> List[str]: ...
def format_filename(filename: str, shorten: bool = ...) -> str: ...
def get_app_dir(app_name: str, roaming: bool = ..., force_posix: bool = ...) -> str: ...
```
