## Supplementary 2 for "A Universal RT-qPCR Method for DNA Aptamer Quantification": croniter.pyi

```
import datetime
from typing import Any, Dict, Iterator, List, Optional, Text, Tuple, Type, TypeVar, Union

_RetType = Union[Type[float], Type[datetime.datetime]]
_SelfT = TypeVar("_SelfT", bound=croniter)

class CroniterError(ValueError): ...
class CroniterBadCronError(CroniterError): ...
class CroniterBadDateError(CroniterError): ...
class CroniterNotAlphaError(CroniterError): ...

class croniter(Iterator[Any]):
    MONTHS_IN_YEAR: int
    RANGES: Tuple[Tuple[int, int], ...]
    DAYS: Tuple[int, ...]
    ALPHACONV: Tuple[Dict[str, Any], ...]
    LOWMAP: Tuple[Dict[int, Any], ...]
    bad_length: str
    tzinfo: Optional[datetime.tzinfo]
    cur: float
    expanded: List[List[str]]
    start_time: float
    dst_start_time: float
    nth_weekday_of_month: Dict[str, Any]
    def __init__(
        self, expr_format: Text, start_time: Optional[Union[float, datetime.datetime]] = ..., ret_type: Optional[_RetType] = ...
    ) -> None: ...
    # Most return value depend on ret_type, which can be passed in both as a method argument and as
    # a constructor argument.
    def get_next(self, ret_type: Optional[_RetType] = ...) -> Any: ...
    def get_prev(self, ret_type: Optional[_RetType] = ...) -> Any: ...
    def get_current(self, ret_type: Optional[_RetType] = ...) -> Any: ...
    def __iter__(self: _SelfT) -> _SelfT: ...
    def __next__(self, ret_type: Optional[_RetType] = ...) -> Any: ...
    def next(self, ret_type: Optional[_RetType] = ...) -> Any: ...
    def all_next(self, ret_type: Optional[_RetType] = ...) -> Iterator[Any]: ...
    def all_prev(self, ret_type: Optional[_RetType] = ...) -> Iterator[Any]: ...
    def iter(self, ret_type: Optional[_RetType] = ...) -> Iterator[Any]: ...
    def is_leap(self, year: int) -> bool: ...
    @classmethod
    def expand(cls, expr_format: Text) -> Tuple[List[List[str]], Dict[str, Any]]: ...
    @classmethod
    def is_valid(cls, expression: Text) -> bool: ...
```
