## Supplementary 2 for "A Universal RT-qPCR Method for DNA Aptamer Quantification": exceptions.pyi

```
class AlreadyFinalized(Exception): ...
class AlreadyUpdated(Exception): ...
class InvalidKey(Exception): ...
class InvalidSignature(Exception): ...
class InvalidTag(Exception): ...
class NotYetFinalized(Exception): ...
class UnsupportedAlgorithm(Exception): ...
```
