## Supplementary 2 for "A Universal RT-qPCR Method for DNA Aptamer Quantification": fernet.pyi

```
from typing import List, Optional, Text, Union

class InvalidToken(Exception): ...

class Fernet(object):
    def __init__(self, key: Union[bytes, Text]) -> None: ...
    def decrypt(self, token: bytes, ttl: Optional[int] = ...) -> bytes: ...
    # decrypt_at_time accepts None ttl at runtime but it's an implementtion detail and it doesn't really
    # make sense for the client code to use it like that, so the parameter is typed as int as opposed to
    # Optional[int].
    def decrypt_at_time(self, token: bytes, ttl: int, current_time: int) -> bytes: ...
    def encrypt(self, data: bytes) -> bytes: ...
    def encrypt_at_time(self, data: bytes, current_time: int) -> bytes: ...
    def extract_timestamp(self, token: bytes) -> int: ...
    @classmethod
    def generate_key(cls) -> bytes: ...

class MultiFernet(object):
    def __init__(self, fernets: List[Fernet]) -> None: ...
    def decrypt(self, token: bytes, ttl: Optional[int] = ...) -> bytes: ...
    # See a note above on the typing of the ttl parameter.
    def decrypt_at_time(self, token: bytes, ttl: int, current_time: int) -> bytes: ...
    def encrypt(self, data: bytes) -> bytes: ...
    def encrypt_at_time(self, data: bytes, current_time: int) -> bytes: ...
    def rotate(self, msg: bytes) -> bytes: ...
```
