## Supplementary 2 for "A Universal RT-qPCR Method for DNA Aptamer Quantification": __init__.pyi

```
from typing import Any

def default_backend() -> Any: ...

# TODO: add some backends
def __getattr__(name: str) -> Any: ...
```
