## Supplementary 2 for "A Universal RT-qPCR Method for DNA Aptamer Quantification": interfaces.pyi

```
from abc import ABCMeta, abstractmethod
from typing import Any, Optional, Union

from cryptography.hazmat.primitives.asymmetric.dh import (
    DHParameterNumbers,
    DHParameters,
    DHPrivateKey,
    DHPrivateNumbers,
    DHPublicKey,
    DHPublicNumbers,
)
from cryptography.hazmat.primitives.asymmetric.dsa import (
    DSAParameterNumbers,
    DSAParameters,
    DSAPrivateKey,
    DSAPrivateNumbers,
    DSAPublicKey,
    DSAPublicNumbers,
)
from cryptography.hazmat.primitives.asymmetric.ec import (
    EllipticCurve,
    EllipticCurvePrivateKey,
    EllipticCurvePrivateNumbers,
    EllipticCurvePublicKey,
    EllipticCurvePublicNumbers,
    EllipticCurveSignatureAlgorithm,
)
from cryptography.hazmat.primitives.asymmetric.padding import AsymmetricPadding
from cryptography.hazmat.primitives.asymmetric.rsa import RSAPrivateKey, RSAPrivateNumbers, RSAPublicKey, RSAPublicNumbers
from cryptography.hazmat.primitives.ciphers import BlockCipherAlgorithm, CipherAlgorithm, CipherContext
from cryptography.hazmat.primitives.ciphers.modes import Mode
from cryptography.hazmat.primitives.hashes import HashAlgorithm, HashContext
from cryptography.x509 import (
    Certificate,
    CertificateBuilder,
    CertificateRevocationList,
    CertificateRevocationListBuilder,
    CertificateSigningRequest,
    CertificateSigningRequestBuilder,
    Name,
    RevokedCertificate,
    RevokedCertificateBuilder,
)

class CipherBackend(metaclass=ABCMeta):
    @abstractmethod
    def cipher_supported(self, cipher: CipherAlgorithm, mode: Mode) -> bool: ...
    @abstractmethod
    def create_symmetric_encryption_ctx(self, cipher: CipherAlgorithm, mode: Mode) -> CipherContext: ...
    @abstractmethod
    def create_symmetric_decryption_ctx(self, cipher: CipherAlgorithm, mode: Mode) -> CipherContext: ...

class CMACBackend(metaclass=ABCMeta):
    @abstractmethod
    def cmac_algorithm_supported(self, algorithm: BlockCipherAlgorithm) -> bool: ...
    @abstractmethod
    def create_cmac_ctx(self, algorithm: BlockCipherAlgorithm) -> Any: ...

class DERSerializationBackend(metaclass=ABCMeta):
    @abstractmethod
    def load_der_parameters(self, data: bytes) -> Any: ...
    @abstractmethod
    def load_der_private_key(self, data: bytes, password: Optional[bytes]) -> Any: ...
    @abstractmethod
    def load_der_public_key(self, data: bytes) -> Any: ...

class DHBackend(metaclass=ABCMeta):
    @abstractmethod
    def dh_parameters_supported(self, p: int, g: int, q: Optional[int]) -> bool: ...
    @abstractmethod
    def dh_x942_serialization_supported(self) -> bool: ...
    @abstractmethod
    def generate_dh_parameters(self, generator: int, key_size: int) -> DHParameters: ...
    @abstractmethod
    def generate_dh_private_key(self, parameters: DHParameters) -> DHPrivateKey: ...
    @abstractmethod
    def generate_dh_private_key_and_parameters(self, generator: int, key_size: int) -> DHPrivateKey: ...
    @abstractmethod
    def load_dh_parameter_numbers(self, numbers: DHParameterNumbers) -> DHParameters: ...
    @abstractmethod
    def load_dh_private_numbers(self, numbers: DHPrivateNumbers) -> DHPrivateKey: ...
    @abstractmethod
    def load_dh_public_numbers(self, numbers: DHPublicNumbers) -> DHPublicKey: ...

class DSABackend(metaclass=ABCMeta):
    @abstractmethod
    def dsa_hash_supported(self, algorithm: HashAlgorithm) -> bool: ...
    @abstractmethod
    def dsa_parameters_supported(self, p: int, q: int, g: int) -> bool: ...
    @abstractmethod
    def generate_dsa_parameters(self, key_size: int) -> DSAParameters: ...
    @abstractmethod
    def generate_dsa_private_key(self, parameters: DSAParameters) -> DSAPrivateKey: ...
    @abstractmethod
    def generate_dsa_private_key_and_parameters(self, key_size: int) -> DSAPrivateKey: ...
    @abstractmethod
    def load_dsa_parameter_numbers(self, numbers: DSAParameterNumbers) -> DSAParameters: ...
    @abstractmethod
    def load_dsa_private_numbers(self, numbers: DSAPrivateNumbers) -> DSAPrivateKey: ...
    @abstractmethod
    def load_dsa_public_numbers(self, numbers: DSAPublicNumbers) -> DSAPublicKey: ...

class EllipticCurveBackend(metaclass=ABCMeta):
    @abstractmethod
    def derive_elliptic_curve_private_key(self, private_value: int, curve: EllipticCurve) -> EllipticCurvePrivateKey: ...
    @abstractmethod
    def elliptic_curve_signature_algorithm_supported(
        self, signature_algorithm: EllipticCurveSignatureAlgorithm, curve: EllipticCurve
    ) -> bool: ...
    @abstractmethod
    def elliptic_curve_supported(self, curve: EllipticCurve) -> bool: ...
    @abstractmethod
    def generate_elliptic_curve_private_key(self, curve: EllipticCurve) -> EllipticCurvePrivateKey: ...
    @abstractmethod
    def load_elliptic_curve_private_numbers(self, numbers: EllipticCurvePrivateNumbers) -> EllipticCurvePrivateKey: ...
    @abstractmethod
    def load_elliptic_curve_public_numbers(self, numbers: EllipticCurvePublicNumbers) -> EllipticCurvePublicKey: ...

class HMACBackend(metaclass=ABCMeta):
    @abstractmethod
    def create_hmac_ctx(self, key: bytes, algorithm: HashAlgorithm) -> HashContext: ...
    @abstractmethod
    def cmac_algorithm_supported(self, algorithm: HashAlgorithm) -> bool: ...

class HashBackend(metaclass=ABCMeta):
    @abstractmethod
    def create_hash_ctx(self, algorithm: HashAlgorithm) -> HashContext: ...
    @abstractmethod
    def hash_supported(self, algorithm: HashAlgorithm) -> bool: ...

class PBKDF2HMACBackend(metaclass=ABCMeta):
    @abstractmethod
    def derive_pbkdf2_hmac(
        self, algorithm: HashAlgorithm, length: int, salt: bytes, iterations: int, key_material: bytes
    ) -> bytes: ...
    @abstractmethod
    def pbkdf2_hmac_supported(self, algorithm: HashAlgorithm) -> bool: ...

class PEMSerializationBackend(metaclass=ABCMeta):
    @abstractmethod
    def load_pem_parameters(self, data: bytes) -> Any: ...
    @abstractmethod
    def load_pem_private_key(self, data: bytes, password: Optional[bytes]) -> Any: ...
    @abstractmethod
    def load_pem_public_key(self, data: bytes) -> Any: ...

class RSABackend(metaclass=ABCMeta):
    @abstractmethod
    def generate_rsa_parameters_supported(self, public_exponent: int, key_size: int) -> bool: ...
    @abstractmethod
    def generate_rsa_private_key(self, public_exponent: int, key_size: int) -> RSAPrivateKey: ...
    @abstractmethod
    def load_rsa_public_numbers(self, numbers: RSAPublicNumbers) -> RSAPublicKey: ...
    @abstractmethod
    def load_rsa_private_numbers(self, numbers: RSAPrivateNumbers) -> RSAPrivateKey: ...
    @abstractmethod
    def rsa_padding_supported(self, padding: AsymmetricPadding) -> bool: ...

class ScryptBackend(metaclass=ABCMeta):
    @abstractmethod
    def derive_scrypt(self, key_material: bytes, salt: bytes, length: int, n: int, r: int, p: int) -> bytes: ...

class X509Backend(metaclass=ABCMeta):
    @abstractmethod
    def create_x509_certificate(
        self,
        builder: CertificateBuilder,
        private_key: Union[DSAPrivateKey, EllipticCurvePrivateKey, RSAPrivateKey],
        algorithm: HashAlgorithm,
    ) -> Certificate: ...
    @abstractmethod
    def create_x509_crl(
        self,
        builder: CertificateRevocationListBuilder,
        private_key: Union[DSAPrivateKey, EllipticCurvePrivateKey, RSAPrivateKey],
        algorithm: HashAlgorithm,
    ) -> CertificateRevocationList: ...
    @abstractmethod
    def create_x509_csr(
        self,
        builder: CertificateSigningRequestBuilder,
        private_key: Union[DSAPrivateKey, EllipticCurvePrivateKey, RSAPrivateKey],
        algorithm: HashAlgorithm,
    ) -> CertificateSigningRequest: ...
    @abstractmethod
    def create_x509_revoked_certificate(self, builder: RevokedCertificateBuilder) -> RevokedCertificate: ...
    @abstractmethod
    def load_der_x509_certificate(self, data: bytes) -> Certificate: ...
    @abstractmethod
    def load_der_x509_csr(self, data: bytes) -> CertificateSigningRequest: ...
    @abstractmethod
    def load_pem_x509_certificate(self, data: bytes) -> Certificate: ...
    @abstractmethod
    def load_pem_x509_csr(self, data: bytes) -> CertificateSigningRequest: ...
    @abstractmethod
    def x509_name_bytes(self, name: Name) -> bytes: ...
```
