## Supplementary 2 for "A Universal RT-qPCR Method for DNA Aptamer Quantification": binding.pyi

```
from typing import Any, Optional

class Binding(object):
    ffi: Optional[Any]
    lib: Optional[Any]
    def init_static_locks(self) -> None: ...
```
