## Supplementary 2 for "A Universal RT-qPCR Method for DNA Aptamer Quantification": dh.pyi

```
from abc import ABCMeta, abstractmethod
from typing import Optional

from cryptography.hazmat.backends.interfaces import DHBackend
from cryptography.hazmat.primitives.serialization import (
    Encoding,
    KeySerializationEncryption,
    ParameterFormat,
    PrivateFormat,
    PublicFormat,
)

class DHParameters(metaclass=ABCMeta):
    @abstractmethod
    def generate_private_key(self) -> DHPrivateKey: ...
    @abstractmethod
    def parameter_bytes(self, encoding: Encoding, format: ParameterFormat) -> bytes: ...
    @abstractmethod
    def parameter_numbers(self) -> DHParameterNumbers: ...

DHParametersWithSerialization = DHParameters

class DHParameterNumbers(object):
    @property
    def p(self) -> int: ...
    @property
    def g(self) -> int: ...
    @property
    def q(self) -> int: ...
    def __init__(self, p: int, g: int, q: Optional[int]) -> None: ...
    def parameters(self, backend: Optional[DHBackend] = ...) -> DHParameters: ...

class DHPrivateKey(metaclass=ABCMeta):
    key_size: int
    @abstractmethod
    def exchange(self, peer_public_key: DHPublicKey) -> bytes: ...
    @abstractmethod
    def parameters(self) -> DHParameters: ...
    @abstractmethod
    def public_key(self) -> DHPublicKey: ...

class DHPrivateKeyWithSerialization(DHPrivateKey):
    @abstractmethod
    def private_bytes(
        self, encoding: Encoding, format: PrivateFormat, encryption_algorithm: KeySerializationEncryption
    ) -> bytes: ...
    @abstractmethod
    def private_numbers(self) -> DHPrivateNumbers: ...

class DHPrivateNumbers(object):
    @property
    def public_numbers(self) -> DHPublicNumbers: ...
    @property
    def x(self) -> int: ...
    def __init__(self, x: int, public_numbers: DHPublicNumbers) -> None: ...
    def private_key(self, backend: Optional[DHBackend] = ...) -> DHPrivateKey: ...

class DHPublicKey(metaclass=ABCMeta):
    @property
    @abstractmethod
    def key_size(self) -> int: ...
    @abstractmethod
    def parameters(self) -> DHParameters: ...
    @abstractmethod
    def public_bytes(self, encoding: Encoding, format: PublicFormat) -> bytes: ...
    @abstractmethod
    def public_numbers(self) -> DHPublicNumbers: ...

DHPublicKeyWithSerialization = DHPublicKey

class DHPublicNumbers(object):
    @property
    def parameter_numbers(self) -> DHParameterNumbers: ...
    @property
    def y(self) -> int: ...
    def __init__(self, y: int, parameter_numbers: DHParameterNumbers) -> None: ...
    def public_key(self, backend: Optional[DHBackend] = ...) -> DHPublicKey: ...

def generate_parameters(generator: int, key_size: int, backend: Optional[DHBackend] = ...) -> DHParameters: ...
```
