## Supplementary 2 for "A Universal RT-qPCR Method for DNA Aptamer Quantification": dsa.pyi

```
from abc import ABCMeta, abstractmethod
from typing import Optional, Union

from cryptography.hazmat.backends.interfaces import DSABackend
from cryptography.hazmat.primitives.asymmetric import AsymmetricVerificationContext
from cryptography.hazmat.primitives.asymmetric.utils import Prehashed
from cryptography.hazmat.primitives.hashes import HashAlgorithm
from cryptography.hazmat.primitives.serialization import Encoding, KeySerializationEncryption, PrivateFormat, PublicFormat

class DSAParameters(metaclass=ABCMeta):
    @abstractmethod
    def generate_private_key(self) -> DSAPrivateKey: ...

class DSAParametersWithNumbers(DSAParameters):
    @abstractmethod
    def parameter_numbers(self) -> DSAParameterNumbers: ...

class DSAParameterNumbers(object):
    @property
    def p(self) -> int: ...
    @property
    def q(self) -> int: ...
    @property
    def g(self) -> int: ...
    def __init__(self, p: int, q: int, g: int) -> None: ...
    def parameters(self, backend: Optional[DSABackend] = ...) -> DSAParameters: ...

class DSAPrivateKey(metaclass=ABCMeta):
    @property
    @abstractmethod
    def key_size(self) -> int: ...
    @abstractmethod
    def parameters(self) -> DSAParameters: ...
    @abstractmethod
    def public_key(self) -> DSAPublicKey: ...
    @abstractmethod
    def sign(self, data: bytes, algorithm: Union[HashAlgorithm, Prehashed]) -> bytes: ...

class DSAPrivateKeyWithSerialization(DSAPrivateKey):
    @abstractmethod
    def private_bytes(
        self, encoding: Encoding, format: PrivateFormat, encryption_algorithm: KeySerializationEncryption
    ) -> bytes: ...
    @abstractmethod
    def private_numbers(self) -> DSAPrivateNumbers: ...

class DSAPrivateNumbers(object):
    @property
    def x(self) -> int: ...
    @property
    def public_numbers(self) -> DSAPublicNumbers: ...
    def __init__(self, x: int, public_numbers: DSAPublicNumbers) -> None: ...

class DSAPublicKey(metaclass=ABCMeta):
    @property
    @abstractmethod
    def key_size(self) -> int: ...
    @abstractmethod
    def public_bytes(self, encoding: Encoding, format: PublicFormat) -> bytes: ...
    @abstractmethod
    def public_numbers(self) -> DSAPublicNumbers: ...
    @abstractmethod
    def verifier(
        self, signature: bytes, signature_algorithm: Union[HashAlgorithm, Prehashed]
    ) -> AsymmetricVerificationContext: ...
    @abstractmethod
    def verify(self, signature: bytes, data: bytes, algorithm: Union[HashAlgorithm, Prehashed]) -> None: ...

DSAPublicKeyWithSerialization = DSAPublicKey

class DSAPublicNumbers(object):
    @property
    def y(self) -> int: ...
    @property
    def parameter_numbers(self) -> DSAParameterNumbers: ...
    def __init__(self, y: int, parameter_numbers: DSAParameterNumbers) -> None: ...

def generate_parameters(key_size: int, backend: Optional[DSABackend] = ...) -> DSAParameters: ...
def generate_private_key(key_size: int, backend: Optional[DSABackend] = ...) -> DSAPrivateKey: ...
```
