## Supplementary 2 for "A Universal RT-qPCR Method for DNA Aptamer Quantification": ec.pyi

```
from abc import ABCMeta, abstractmethod
from typing import ClassVar, Optional, Union

from cryptography.hazmat.backends.interfaces import EllipticCurveBackend
from cryptography.hazmat.primitives.asymmetric import AsymmetricVerificationContext
from cryptography.hazmat.primitives.asymmetric.utils import Prehashed
from cryptography.hazmat.primitives.hashes import HashAlgorithm
from cryptography.hazmat.primitives.serialization import Encoding, KeySerializationEncryption, PrivateFormat, PublicFormat
from cryptography.x509 import ObjectIdentifier

class EllipticCurve(metaclass=ABCMeta):
    @property
    @abstractmethod
    def key_size(self) -> int: ...
    @property
    @abstractmethod
    def name(self) -> str: ...

class BrainpoolP256R1(EllipticCurve):
    key_size: int = ...
    name: str = ...

class BrainpoolP384R1(EllipticCurve):
    key_size: int = ...
    name: str = ...

class BrainpoolP512R1(EllipticCurve):
    key_size: int = ...
    name: str = ...

class SECP192R1(EllipticCurve):
    key_size: int = ...
    name: str = ...

class SECP224R1(EllipticCurve):
    key_size: int = ...
    name: str = ...

class SECP256K1(EllipticCurve):
    key_size: int = ...
    name: str = ...

class SECP256R1(EllipticCurve):
    key_size: int = ...
    name: str = ...

class SECP384R1(EllipticCurve):
    key_size: int = ...
    name: str = ...

class SECP521R1(EllipticCurve):
    key_size: int = ...
    name: str = ...

class SECT163K1(EllipticCurve):
    key_size: int = ...
    name: str = ...

class SECT163R2(EllipticCurve):
    key_size: int = ...
    name: str = ...

class SECT233K1(EllipticCurve):
    key_size: int = ...
    name: str = ...

class SECT233R1(EllipticCurve):
    key_size: int = ...
    name: str = ...

class SECT283K1(EllipticCurve):
    key_size: int = ...
    name: str = ...

class SECT283R1(EllipticCurve):
    key_size: int = ...
    name: str = ...

class SECT409K1(EllipticCurve):
    key_size: int = ...
    name: str = ...

class SECT409R1(EllipticCurve):
    key_size: int = ...
    name: str = ...

class SECT571K1(EllipticCurve):
    key_size: int = ...
    name: str = ...

class SECT571R1(EllipticCurve):
    key_size: int = ...
    name: str = ...

class EllipticCurveOID(object):
    SECP192R1: ClassVar[ObjectIdentifier]
    SECP224R1: ClassVar[ObjectIdentifier]
    SECP256K1: ClassVar[ObjectIdentifier]
    SECP256R1: ClassVar[ObjectIdentifier]
    SECP384R1: ClassVar[ObjectIdentifier]
    SECP521R1: ClassVar[ObjectIdentifier]
    BRAINPOOLP256R1: ClassVar[ObjectIdentifier]
    BRAINPOOLP384R1: ClassVar[ObjectIdentifier]
    BRAINPOOLP512R1: ClassVar[ObjectIdentifier]
    SECT163K1: ClassVar[ObjectIdentifier]
    SECT163R2: ClassVar[ObjectIdentifier]
    SECT233K1: ClassVar[ObjectIdentifier]
    SECT233R1: ClassVar[ObjectIdentifier]
    SECT283K1: ClassVar[ObjectIdentifier]
    SECT283R1: ClassVar[ObjectIdentifier]
    SECT409K1: ClassVar[ObjectIdentifier]
    SECT409R1: ClassVar[ObjectIdentifier]
    SECT571K1: ClassVar[ObjectIdentifier]
    SECT571R1: ClassVar[ObjectIdentifier]

class EllipticCurvePrivateKey(metaclass=ABCMeta):
    @property
    @abstractmethod
    def curve(self) -> EllipticCurve: ...
    @property
    @abstractmethod
    def key_size(self) -> int: ...
    @abstractmethod
    def exchange(self, algorithm: ECDH, peer_public_key: EllipticCurvePublicKey) -> bytes: ...
    @abstractmethod
    def public_key(self) -> EllipticCurvePublicKey: ...
    @abstractmethod
    def sign(self, data: bytes, signature_algorithm: EllipticCurveSignatureAlgorithm) -> bytes: ...

class EllipticCurvePrivateKeyWithSerialization(EllipticCurvePrivateKey):
    @abstractmethod
    def private_bytes(
        self, encoding: Encoding, format: PrivateFormat, encryption_algorithm: KeySerializationEncryption
    ) -> bytes: ...
    @abstractmethod
    def private_numbers(self) -> EllipticCurvePrivateNumbers: ...

class EllipticCurvePrivateNumbers(object):
    @property
    def private_value(self) -> int: ...
    @property
    def public_numbers(self) -> EllipticCurvePublicNumbers: ...
    def __init__(self, private_value: int, public_numbers: EllipticCurvePublicNumbers) -> None: ...
    def private_key(self, backend: Optional[EllipticCurveBackend] = ...) -> EllipticCurvePrivateKey: ...

class EllipticCurvePublicKey(metaclass=ABCMeta):
    @property
    @abstractmethod
    def curve(self) -> EllipticCurve: ...
    @property
    @abstractmethod
    def key_size(self) -> int: ...
    @classmethod
    def from_encoded_point(cls, curve: EllipticCurve, data: bytes) -> EllipticCurvePublicKey: ...
    @abstractmethod
    def public_bytes(self, encoding: Encoding, format: PublicFormat) -> bytes: ...
    @abstractmethod
    def public_numbers(self) -> EllipticCurvePublicNumbers: ...
    @abstractmethod
    def verifier(
        self, signature: bytes, signature_algorithm: EllipticCurveSignatureAlgorithm
    ) -> AsymmetricVerificationContext: ...
    @abstractmethod
    def verify(self, signature: bytes, data: bytes, signature_algorithm: EllipticCurveSignatureAlgorithm) -> None: ...

EllipticCurvePublicKeyWithSerialization = EllipticCurvePublicKey

class EllipticCurvePublicNumbers(object):
    @property
    def curve(self) -> EllipticCurve: ...
    @property
    def x(self) -> int: ...
    @property
    def y(self) -> int: ...
    def __init__(self, x: int, y: int, curve: EllipticCurve) -> None: ...
    @classmethod
    def from_encoded_point(cls, curve: EllipticCurve, data: bytes) -> EllipticCurvePublicNumbers: ...
    def public_key(self, backend: Optional[EllipticCurveBackend] = ...) -> EllipticCurvePublicKey: ...

class EllipticCurveSignatureAlgorithm(metaclass=ABCMeta):
    @property
    @abstractmethod
    def algorithm(self) -> Union[HashAlgorithm, Prehashed]: ...

class ECDH(object): ...

class ECDSA(EllipticCurveSignatureAlgorithm):
    def __init__(self, algorithm: Union[HashAlgorithm, Prehashed]): ...
    @property
    def algorithm(self) -> Union[HashAlgorithm, Prehashed]: ...

def derive_private_key(
    private_value: int, curve: EllipticCurve, backend: Optional[EllipticCurveBackend] = ...
) -> EllipticCurvePrivateKey: ...
def generate_private_key(curve: EllipticCurve, backend: Optional[EllipticCurveBackend] = ...) -> EllipticCurvePrivateKey: ...
def get_curve_for_oid(oid: ObjectIdentifier) -> EllipticCurve: ...
```
