## Supplementary 2 for "A Universal RT-qPCR Method for DNA Aptamer Quantification": padding.pyi

```
from abc import ABCMeta, abstractmethod
from typing import ClassVar, Optional, Union

from cryptography.hazmat.primitives.hashes import HashAlgorithm

class AsymmetricPadding(metaclass=ABCMeta):
    @property
    @abstractmethod
    def name(self) -> str: ...

class MGF1(object):
    def __init__(self, algorithm: HashAlgorithm) -> None: ...

class OAEP(AsymmetricPadding):
    def __init__(self, mgf: MGF1, algorithm: HashAlgorithm, label: Optional[bytes]) -> None: ...
    @property
    def name(self) -> str: ...

class PKCS1v15(AsymmetricPadding):
    @property
    def name(self) -> str: ...

class PSS(AsymmetricPadding):
    MAX_LENGTH: ClassVar[object]
    def __init__(self, mgf: MGF1, salt_length: Union[int, object]) -> None: ...
    @property
    def name(self) -> str: ...
```
