## Supplementary 2 for "A Universal RT-qPCR Method for DNA Aptamer Quantification": rsa.pyi

```
from abc import ABCMeta, abstractmethod
from typing import Optional, Tuple, Union

from cryptography.hazmat.backends.interfaces import RSABackend
from cryptography.hazmat.primitives.asymmetric import AsymmetricVerificationContext
from cryptography.hazmat.primitives.asymmetric.padding import AsymmetricPadding
from cryptography.hazmat.primitives.asymmetric.utils import Prehashed
from cryptography.hazmat.primitives.hashes import HashAlgorithm
from cryptography.hazmat.primitives.serialization import Encoding, KeySerializationEncryption, PrivateFormat, PublicFormat

class RSAPrivateKey(metaclass=ABCMeta):
    @property
    @abstractmethod
    def key_size(self) -> int: ...
    @abstractmethod
    def decrypt(self, ciphertext: bytes, padding: AsymmetricPadding) -> bytes: ...
    @abstractmethod
    def public_key(self) -> RSAPublicKey: ...
    @abstractmethod
    def sign(self, data: bytes, padding: AsymmetricPadding, algorithm: Union[HashAlgorithm, Prehashed]) -> bytes: ...

class RSAPrivateKeyWithSerialization(RSAPrivateKey):
    @abstractmethod
    def private_bytes(
        self, encoding: Encoding, format: PrivateFormat, encryption_algorithm: KeySerializationEncryption
    ) -> bytes: ...
    @abstractmethod
    def private_numbers(self) -> RSAPrivateNumbers: ...

class RSAPublicKey(metaclass=ABCMeta):
    @property
    @abstractmethod
    def key_size(self) -> int: ...
    @abstractmethod
    def encrypt(self, plaintext: bytes, padding: AsymmetricPadding) -> bytes: ...
    @abstractmethod
    def public_bytes(self, encoding: Encoding, format: PublicFormat) -> bytes: ...
    @abstractmethod
    def public_numbers(self) -> RSAPublicNumbers: ...
    @abstractmethod
    def verifier(
        self, signature: bytes, padding: AsymmetricPadding, algorithm: Union[HashAlgorithm, Prehashed]
    ) -> AsymmetricVerificationContext: ...
    @abstractmethod
    def verify(
        self, signature: bytes, data: bytes, padding: AsymmetricPadding, algorithm: Union[HashAlgorithm, Prehashed]
    ) -> None: ...

RSAPublicKeyWithSerialization = RSAPublicKey

def generate_private_key(
    public_exponent: int, key_size: int, backend: Optional[RSABackend] = ...
) -> RSAPrivateKeyWithSerialization: ...
def rsa_crt_iqmp(p: int, q: int) -> int: ...
def rsa_crt_dmp1(private_exponent: int, p: int) -> int: ...
def rsa_crt_dmq1(private_exponent: int, q: int) -> int: ...
def rsa_recover_prime_factors(n: int, e: int, d: int) -> Tuple[int, int]: ...

class RSAPrivateNumbers(object):
    def __init__(self, p: int, q: int, d: int, dmp1: int, dmq1: int, iqmp: int, public_numbers: RSAPublicNumbers) -> None: ...
    @property
    def p(self) -> int: ...
    @property
    def q(self) -> int: ...
    @property
    def d(self) -> int: ...
    @property
    def dmp1(self) -> int: ...
    @property
    def dmq1(self) -> int: ...
    @property
    def iqmp(self) -> int: ...
    @property
    def public_numbers(self) -> RSAPublicNumbers: ...
    def private_key(self, backend: Optional[RSABackend] = ...) -> RSAPrivateKey: ...

class RSAPublicNumbers(object):
    def __init__(self, e: int, n: int) -> None: ...
    @property
    def e(self) -> int: ...
    @property
    def n(self) -> int: ...
    def public_key(self, backend: Optional[RSABackend] = ...) -> RSAPublicKey: ...
```
