## Supplementary 2 for "A Universal RT-qPCR Method for DNA Aptamer Quantification": utils.pyi

```
from typing import Tuple

from cryptography.hazmat.primitives.hashes import HashAlgorithm

def decode_dss_signature(signature: bytes) -> Tuple[int, int]: ...
def encode_dss_signature(r: int, s: int) -> bytes: ...

class Prehashed(object):
    _algorithm: HashAlgorithm  # undocumented
    _digest_size: int  # undocumented
    def __init__(self, algorithm: HashAlgorithm) -> None: ...
    digest_size: int
```
