## Supplementary 2 for "A Universal RT-qPCR Method for DNA Aptamer Quantification": x448.pyi

```
from abc import ABCMeta, abstractmethod

from cryptography.hazmat.primitives.serialization import Encoding, KeySerializationEncryption, PrivateFormat, PublicFormat

class X448PrivateKey(metaclass=ABCMeta):
    @classmethod
    def from_private_bytes(cls, data: bytes) -> X448PrivateKey: ...
    @classmethod
    def generate(cls) -> X448PrivateKey: ...
    @abstractmethod
    def exchange(self, peer_public_key: X448PublicKey) -> bytes: ...
    @abstractmethod
    def private_bytes(
        self, encoding: Encoding, format: PrivateFormat, encryption_algorithm: KeySerializationEncryption
    ) -> bytes: ...
    @abstractmethod
    def public_key(self) -> X448PublicKey: ...

class X448PublicKey(metaclass=ABCMeta):
    @classmethod
    def from_public_bytes(cls, data: bytes) -> X448PublicKey: ...
    @abstractmethod
    def public_bytes(self, encoding: Encoding, format: PublicFormat) -> bytes: ...
```
