## Supplementary 2 for "A Universal RT-qPCR Method for DNA Aptamer Quantification": __init__.pyi

```
from abc import ABCMeta, abstractmethod
from typing import Optional

from cryptography.hazmat.backends.interfaces import CipherBackend
from cryptography.hazmat.primitives.ciphers.modes import Mode

class AEADCipherContext(metaclass=ABCMeta):
    @abstractmethod
    def authenticate_additional_data(self, data: bytes) -> None: ...

class AEADDecryptionContext(metaclass=ABCMeta):
    @abstractmethod
    def finalize_with_tag(self, tag: bytes) -> bytes: ...

class AEADEncryptionContext(metaclass=ABCMeta):
    @property
    @abstractmethod
    def tag(self) -> bytes: ...

class BlockCipherAlgorithm(metaclass=ABCMeta):
    @property
    @abstractmethod
    def block_size(self) -> int: ...

class Cipher(object):
    def __init__(self, algorithm: CipherAlgorithm, mode: Optional[Mode], backend: Optional[CipherBackend] = ...) -> None: ...
    def decryptor(self) -> CipherContext: ...
    def encryptor(self) -> CipherContext: ...

class CipherAlgorithm(metaclass=ABCMeta):
    @property
    @abstractmethod
    def key_size(self) -> int: ...
    @property
    @abstractmethod
    def name(self) -> str: ...

class CipherContext(metaclass=ABCMeta):
    @abstractmethod
    def finalize(self) -> bytes: ...
    @abstractmethod
    def update(self, data: bytes) -> bytes: ...
    @abstractmethod
    def update_into(self, data: bytes, buf: bytearray) -> int: ...
```
