## Supplementary 2 for "A Universal RT-qPCR Method for DNA Aptamer Quantification": aead.pyi

```
from typing import Optional

class AESCCM(object):
    def __init__(self, key: bytes, tag_length: Optional[int]) -> None: ...
    def decrypt(self, nonce: bytes, data: bytes, associated_data: Optional[bytes]) -> bytes: ...
    def encrypt(self, nonce: bytes, data: bytes, associated_data: Optional[bytes]) -> bytes: ...
    @classmethod
    def generate_key(cls, bit_length: int) -> bytes: ...

class AESGCM(object):
    def __init__(self, key: bytes) -> None: ...
    def decrypt(self, nonce: bytes, data: bytes, associated_data: Optional[bytes]) -> bytes: ...
    def encrypt(self, nonce: bytes, data: bytes, associated_data: Optional[bytes]) -> bytes: ...
    @classmethod
    def generate_key(cls, bit_length: int) -> bytes: ...

class ChaCha20Poly1305(object):
    def __init__(self, key: bytes) -> None: ...
    def decrypt(self, nonce: bytes, data: bytes, associated_data: Optional[bytes]) -> bytes: ...
    def encrypt(self, nonce: bytes, data: bytes, associated_data: Optional[bytes]) -> bytes: ...
    @classmethod
    def generate_key(cls) -> bytes: ...
```
