## Supplementary 2 for "A Universal RT-qPCR Method for DNA Aptamer Quantification": algorithms.pyi

```
from typing import FrozenSet

from cryptography.hazmat.primitives.ciphers import BlockCipherAlgorithm, CipherAlgorithm
from cryptography.hazmat.primitives.ciphers.modes import ModeWithNonce

class AES(BlockCipherAlgorithm, CipherAlgorithm):
    def __init__(self, key: bytes) -> None: ...
    block_size: int = ...
    name: str = ...
    key_sizes: FrozenSet[int] = ...
    @property
    def key_size(self) -> int: ...

class ARC4(CipherAlgorithm):
    def __init__(self, key: bytes) -> None: ...
    @property
    def key_size(self) -> int: ...
    name: str = ...
    key_sizes: FrozenSet[int] = ...

class Blowfish(BlockCipherAlgorithm, CipherAlgorithm):
    def __init__(self, key: bytes) -> None: ...
    @property
    def key_size(self) -> int: ...
    block_size: int = ...
    name: str = ...
    key_sizes: FrozenSet[int] = ...

class Camellia(BlockCipherAlgorithm, CipherAlgorithm):
    def __init__(self, key: bytes) -> None: ...
    @property
    def key_size(self) -> int: ...
    block_size: int = ...
    name: str = ...
    key_sizes: FrozenSet[int] = ...

class CAST5(BlockCipherAlgorithm, CipherAlgorithm):
    def __init__(self, key: bytes) -> None: ...
    @property
    def key_size(self) -> int: ...
    block_size: int = ...
    name: str = ...
    key_sizes: FrozenSet[int] = ...

class ChaCha20(CipherAlgorithm, ModeWithNonce):
    def __init__(self, key: bytes, nonce: bytes) -> None: ...
    @property
    def key_size(self) -> int: ...
    name: str = ...
    key_sizes: FrozenSet[int] = ...
    @property
    def nonce(self) -> bytes: ...

class IDEA(CipherAlgorithm):
    def __init__(self, key: bytes) -> None: ...
    @property
    def key_size(self) -> int: ...
    block_size: int = ...
    name: str = ...
    key_sizes: FrozenSet[int] = ...

class SEED(BlockCipherAlgorithm, CipherAlgorithm):
    def __init__(self, key: bytes) -> None: ...
    @property
    def key_size(self) -> int: ...
    block_size: int = ...
    name: str = ...
    key_sizes: FrozenSet[int] = ...

class TripleDES(BlockCipherAlgorithm, CipherAlgorithm):
    def __init__(self, key: bytes) -> None: ...
    @property
    def key_size(self) -> int: ...
    block_size: int = ...
    name: str = ...
    key_sizes: FrozenSet[int] = ...
```
