## Supplementary 2 for "A Universal RT-qPCR Method for DNA Aptamer Quantification": modes.pyi

```
from abc import ABCMeta, abstractmethod
from typing import Optional

from cryptography.hazmat.primitives.ciphers import CipherAlgorithm

class Mode(metaclass=ABCMeta):
    @property
    @abstractmethod
    def name(self) -> str: ...
    @abstractmethod
    def validate_for_algorithm(self, algorithm: CipherAlgorithm) -> None: ...

class ModeWithAuthenticationTag(metaclass=ABCMeta):
    @property
    @abstractmethod
    def tag(self) -> bytes: ...

class ModeWithInitializationVector(metaclass=ABCMeta):
    @property
    @abstractmethod
    def initialization_vector(self) -> bytes: ...

class ModeWithNonce(metaclass=ABCMeta):
    @property
    @abstractmethod
    def nonce(self) -> bytes: ...

class ModeWithTweak(metaclass=ABCMeta):
    @property
    @abstractmethod
    def tweak(self) -> bytes: ...

class CBC(Mode, ModeWithInitializationVector):
    def __init__(self, initialization_vector: bytes) -> None: ...
    @property
    def initialization_vector(self) -> bytes: ...
    @property
    def name(self) -> str: ...
    def validate_for_algorithm(self, algorithm: CipherAlgorithm) -> None: ...

class CTR(Mode, ModeWithNonce):
    def __init__(self, nonce: bytes) -> None: ...
    @property
    def name(self) -> str: ...
    @property
    def nonce(self) -> bytes: ...
    def validate_for_algorithm(self, algorithm: CipherAlgorithm) -> None: ...

class CFB(Mode, ModeWithInitializationVector):
    def __init__(self, initialization_vector: bytes) -> None: ...
    @property
    def initialization_vector(self) -> bytes: ...
    @property
    def name(self) -> str: ...
    def validate_for_algorithm(self, algorithm: CipherAlgorithm) -> None: ...

class CFB8(Mode, ModeWithInitializationVector):
    def __init__(self, initialization_vector: bytes) -> None: ...
    @property
    def initialization_vector(self) -> bytes: ...
    @property
    def name(self) -> str: ...
    def validate_for_algorithm(self, algorithm: CipherAlgorithm) -> None: ...

class ECB(Mode):
    @property
    def name(self) -> str: ...
    def validate_for_algorithm(self, algorithm: CipherAlgorithm) -> None: ...

class GCM(Mode, ModeWithInitializationVector, ModeWithAuthenticationTag):
    def __init__(self, initialization_vector: bytes, tag: Optional[bytes], min_tag_length: Optional[int]) -> None: ...
    @property
    def initialization_vector(self) -> bytes: ...
    @property
    def name(self) -> str: ...
    @property
    def tag(self) -> bytes: ...
    def validate_for_algorithm(self, algorithm: CipherAlgorithm) -> None: ...

class OFB(Mode, ModeWithInitializationVector):
    def __init__(self, initialization_vector: bytes) -> None: ...
    @property
    def initialization_vector(self) -> bytes: ...
    @property
    def name(self) -> str: ...
    def validate_for_algorithm(self, algorithm: CipherAlgorithm) -> None: ...

class XTS(Mode, ModeWithTweak):
    def __init__(self, tweak: bytes) -> None: ...
    @property
    def name(self) -> str: ...
    @property
    def tweak(self) -> bytes: ...
    def validate_for_algorithm(self, algorithm: CipherAlgorithm) -> None: ...
```
