## Supplementary 2 for "A Universal RT-qPCR Method for DNA Aptamer Quantification": cmac.pyi

```
from typing import Optional

from cryptography.hazmat.backends.interfaces import CMACBackend
from cryptography.hazmat.primitives.ciphers import BlockCipherAlgorithm

class CMAC(object):
    def __init__(self, algorithm: BlockCipherAlgorithm, backend: Optional[CMACBackend] = ...) -> None: ...
    def copy(self) -> CMAC: ...
    def finalize(self) -> bytes: ...
    def update(self, data: bytes) -> None: ...
    def verify(self, signature: bytes) -> None: ...
```
