## Supplementary 2 for "A Universal RT-qPCR Method for DNA Aptamer Quantification": hashes.pyi

```
from abc import ABCMeta, abstractmethod
from typing import Optional

from cryptography.hazmat.backends.interfaces import HashBackend

class HashAlgorithm(metaclass=ABCMeta):
    digest_size: int
    name: str

class HashContext(metaclass=ABCMeta):
    algorithm: HashAlgorithm
    @abstractmethod
    def copy(self) -> HashContext: ...
    @abstractmethod
    def finalize(self) -> bytes: ...
    @abstractmethod
    def update(self, data: bytes) -> None: ...

class BLAKE2b(HashAlgorithm): ...
class BLAKE2s(HashAlgorithm): ...
class MD5(HashAlgorithm): ...
class SHA1(HashAlgorithm): ...
class SHA224(HashAlgorithm): ...
class SHA256(HashAlgorithm): ...
class SHA384(HashAlgorithm): ...
class SHA3_224(HashAlgorithm): ...
class SHA3_256(HashAlgorithm): ...
class SHA3_384(HashAlgorithm): ...
class SHA3_512(HashAlgorithm): ...
class SHA512(HashAlgorithm): ...
class SHA512_224(HashAlgorithm): ...
class SHA512_256(HashAlgorithm): ...

class SHAKE128(HashAlgorithm):
    def __init__(self, digest_size: int) -> None: ...

class SHAKE256(HashAlgorithm):
    def __init__(self, digest_size: int) -> None: ...

class Hash(HashContext):
    def __init__(self, algorithm: HashAlgorithm, backend: Optional[HashBackend] = ...): ...
    def copy(self) -> Hash: ...
    def finalize(self) -> bytes: ...
    def update(self, data: bytes) -> None: ...
```
