## Supplementary 2 for "A Universal RT-qPCR Method for DNA Aptamer Quantification": hmac.pyi

```
from typing import Optional

from cryptography.hazmat.backends.interfaces import HMACBackend
from cryptography.hazmat.primitives.hashes import HashAlgorithm

class HMAC(object):
    def __init__(self, key: bytes, algorithm: HashAlgorithm, backend: Optional[HMACBackend] = ...) -> None: ...
    def copy(self) -> HMAC: ...
    def finalize(self) -> bytes: ...
    def update(self, msg: bytes) -> None: ...
    def verify(self, signature: bytes) -> None: ...
```
