## Supplementary 2 for "A Universal RT-qPCR Method for DNA Aptamer Quantification": __init__.pyi

```
from abc import ABCMeta, abstractmethod

class KeyDerivationFunction(metaclass=ABCMeta):
    @abstractmethod
    def derive(self, key_material: bytes) -> bytes: ...
    @abstractmethod
    def verify(self, key_material: bytes, expected_key: bytes) -> None: ...
```
