## Supplementary 2 for "A Universal RT-qPCR Method for DNA Aptamer Quantification": concatkdf.pyi

```
from typing import Optional

from cryptography.hazmat.backends.interfaces import HashBackend, HMACBackend
from cryptography.hazmat.primitives.hashes import HashAlgorithm
from cryptography.hazmat.primitives.kdf import KeyDerivationFunction

class ConcatKDFHash(KeyDerivationFunction):
    def __init__(
        self, algorithm: HashAlgorithm, length: int, otherinfo: Optional[bytes], backend: Optional[HashBackend] = ...
    ): ...
    def derive(self, key_material: bytes) -> bytes: ...
    def verify(self, key_material: bytes, expected_key: bytes) -> None: ...

class ConcatKDFHMAC(KeyDerivationFunction):
    def __init__(
        self,
        algorithm: HashAlgorithm,
        length: int,
        salt: Optional[bytes],
        otherinfo: Optional[bytes],
        backend: Optional[HMACBackend] = ...,
    ): ...
    def derive(self, key_material: bytes) -> bytes: ...
    def verify(self, key_material: bytes, expected_key: bytes) -> None: ...
```
