## Supplementary 2 for "A Universal RT-qPCR Method for DNA Aptamer Quantification": kbkdf.pyi

```
from enum import Enum
from typing import Optional

from cryptography.hazmat.backends.interfaces import HMACBackend
from cryptography.hazmat.primitives.hashes import HashAlgorithm
from cryptography.hazmat.primitives.kdf import KeyDerivationFunction

class Mode(Enum):
    CounterMode: str

class CounterLocation(Enum):
    BeforeFixed: str
    AfterFixed: str

class KBKDFHMAC(KeyDerivationFunction):
    def __init__(
        self,
        algorithm: HashAlgorithm,
        mode: Mode,
        length: int,
        rlen: int,
        llen: int,
        location: CounterLocation,
        label: Optional[bytes],
        context: Optional[bytes],
        fixed: Optional[bytes],
        backend: Optional[HMACBackend] = ...,
    ): ...
    def derive(self, key_material: bytes) -> bytes: ...
    def verify(self, key_material: bytes, expected_key: bytes) -> None: ...
```
