## Supplementary 2 for "A Universal RT-qPCR Method for DNA Aptamer Quantification": pbkdf2.pyi

```
from typing import Optional

from cryptography.hazmat.backends.interfaces import PBKDF2HMACBackend
from cryptography.hazmat.primitives.hashes import HashAlgorithm
from cryptography.hazmat.primitives.kdf import KeyDerivationFunction

class PBKDF2HMAC(KeyDerivationFunction):
    def __init__(
        self, algorithm: HashAlgorithm, length: int, salt: bytes, iterations: int, backend: Optional[PBKDF2HMACBackend] = ...
    ): ...
    def derive(self, key_material: bytes) -> bytes: ...
    def verify(self, key_material: bytes, expected_key: bytes) -> None: ...
```
