## Supplementary 2 for "A Universal RT-qPCR Method for DNA Aptamer Quantification": scrypt.pyi

```
from typing import Optional

from cryptography.hazmat.backends.interfaces import ScryptBackend
from cryptography.hazmat.primitives.kdf import KeyDerivationFunction

class Scrypt(KeyDerivationFunction):
    def __init__(self, salt: bytes, length: int, n: int, r: int, p: int, backend: Optional[ScryptBackend] = ...): ...
    def derive(self, key_material: bytes) -> bytes: ...
    def verify(self, key_material: bytes, expected_key: bytes) -> None: ...
```
