## Supplementary 2 for "A Universal RT-qPCR Method for DNA Aptamer Quantification": keywrap.pyi

```
from typing import Optional

from cryptography.hazmat.backends.interfaces import CipherBackend

def aes_key_wrap(wrapping_key: bytes, key_to_wrap: bytes, backend: Optional[CipherBackend] = ...) -> bytes: ...
def aes_key_wrap_with_padding(wrapping_key: bytes, key_to_wrap: bytes, backend: Optional[CipherBackend] = ...) -> bytes: ...
def aes_key_unwrap(wrapping_key: bytes, wrapped_key: bytes, backend: Optional[CipherBackend] = ...) -> bytes: ...
def aes_key_unwrap_with_padding(wrapping_key: bytes, wrapped_key: bytes, backend: Optional[CipherBackend] = ...) -> bytes: ...

class InvalidUnwrap(Exception): ...
```
