## Supplementary 2 for "A Universal RT-qPCR Method for DNA Aptamer Quantification": padding.pyi

```
from abc import ABCMeta, abstractmethod

class PaddingContext(metaclass=ABCMeta):
    @abstractmethod
    def finalize(self) -> bytes: ...
    @abstractmethod
    def update(self, data: bytes) -> bytes: ...

class ANSIX923(object):
    def __init__(self, block_size: int) -> None: ...
    def padder(self) -> PaddingContext: ...
    def unpadder(self) -> PaddingContext: ...

class PKCS7(object):
    def __init__(self, block_size: int) -> None: ...
    def padder(self) -> PaddingContext: ...
    def unpadder(self) -> PaddingContext: ...
```
