## Supplementary 2 for "A Universal RT-qPCR Method for DNA Aptamer Quantification": poly1305.pyi

```
class Poly1305(object):
    def __init__(self, key: bytes) -> None: ...
    def finalize(self) -> bytes: ...
    @classmethod
    def generate_tag(cls, key: bytes, data: bytes) -> bytes: ...
    def update(self, data: bytes) -> None: ...
    def verify(self, tag: bytes) -> None: ...
    @classmethod
    def verify_tag(cls, key: bytes, data: bytes, tag: bytes) -> None: ...
```
