## Supplementary 2 for "A Universal RT-qPCR Method for DNA Aptamer Quantification": __init__.pyi

```
from abc import ABCMeta
from enum import Enum
from typing import Any, Optional, Union

from cryptography.hazmat.backends.interfaces import (
    DERSerializationBackend,
    DSABackend,
    EllipticCurveBackend,
    PEMSerializationBackend,
    RSABackend,
)
from cryptography.hazmat.primitives.asymmetric.dh import DHPrivateKey, DHPublicKey
from cryptography.hazmat.primitives.asymmetric.dsa import DSAPrivateKey, DSAPublicKey
from cryptography.hazmat.primitives.asymmetric.ec import EllipticCurvePrivateKey, EllipticCurvePublicKey
from cryptography.hazmat.primitives.asymmetric.ed25519 import Ed25519PublicKey
from cryptography.hazmat.primitives.asymmetric.rsa import RSAPrivateKey, RSAPublicKey

def load_pem_private_key(
    data: bytes, password: Optional[bytes], backend: Optional[PEMSerializationBackend] = ...
) -> Any: ...  # actually Union[RSAPrivateKey, DSAPrivateKey, DHPrivateKey, EllipticCurvePrivateKey]
def load_pem_public_key(
    data: bytes, backend: Optional[PEMSerializationBackend] = ...
) -> Any: ...  # actually Union[RSAPublicKey, DSAPublicKey, DHPublicKey, EllipticCurvePublicKey]
def load_der_private_key(
    data: bytes, password: Optional[bytes], backend: Optional[DERSerializationBackend] = ...
) -> Any: ...  # actually Union[RSAPrivateKey, DSAPrivateKey, DHPrivateKey, EllipticCurvePrivateKey]
def load_der_public_key(
    data: bytes, backend: Optional[DERSerializationBackend] = ...
) -> Any: ...  # actually Union[RSAPublicKey, DSAPublicKey, DHPublicKey, EllipticCurvePublicKey]
def load_ssh_public_key(
    data: bytes, backend: Union[RSABackend, DSABackend, EllipticCurveBackend, None]
) -> Any: ...  # actually Union[RSAPublicKey, DSAPublicKey, DHPublicKey, EllipticCurvePublicKey, Ed25519PublicKey]

class Encoding(Enum):
    PEM: str
    DER: str
    OpenSSH: str
    Raw: str
    X962: str

class PrivateFormat(Enum):
    PKCS8: str
    TraditionalOpenSSL: str
    Raw: str

class PublicFormat(Enum):
    SubjectPublicKeyInfo: str
    PKCS1: str
    OpenSSH: str
    Raw: str
    CompressedPoint: str
    UncompressedPoint: str

class ParameterFormat(Enum):
    PKCS3: str

class KeySerializationEncryption(metaclass=ABCMeta): ...

class BestAvailableEncryption(KeySerializationEncryption):
    password: bytes
    def __init__(self, password: bytes) -> None: ...

class NoEncryption(KeySerializationEncryption): ...
```
