## Supplementary 2 for "A Universal RT-qPCR Method for DNA Aptamer Quantification": pkcs12.pyi

```
from typing import Any, List, Optional, Tuple, Union

from cryptography.hazmat.primitives.asymmetric.dsa import DSAPrivateKeyWithSerialization
from cryptography.hazmat.primitives.asymmetric.ec import EllipticCurvePrivateKeyWithSerialization
from cryptography.hazmat.primitives.asymmetric.rsa import RSAPrivateKeyWithSerialization
from cryptography.hazmat.primitives.serialization import KeySerializationEncryption
from cryptography.x509 import Certificate

def load_key_and_certificates(
    data: bytes, password: Optional[bytes], backend: Optional[Any] = ...
) -> Tuple[Optional[Any], Optional[Certificate], List[Certificate]]: ...
def serialize_key_and_certificates(
    name: bytes,
    key: Union[RSAPrivateKeyWithSerialization, EllipticCurvePrivateKeyWithSerialization, DSAPrivateKeyWithSerialization],
    cert: Optional[Certificate],
    cas: Optional[List[Certificate]],
    enc: KeySerializationEncryption,
) -> bytes: ...
```
