## Supplementary 2 for "A Universal RT-qPCR Method for DNA Aptamer Quantification": hotp.pyi

```
from typing import Optional

from cryptography.hazmat.backends.interfaces import HMACBackend
from cryptography.hazmat.primitives.hashes import HashAlgorithm

class HOTP(object):
    def __init__(
        self, key: bytes, length: int, algorithm: HashAlgorithm, backend: HMACBackend, enforce_key_length: bool = ...
    ): ...
    def generate(self, counter: int) -> bytes: ...
    def get_provisioning_uri(self, account_name: str, counter: int, issuer: Optional[str]) -> str: ...
    def verify(self, hotp: bytes, counter: int) -> None: ...
```
