## Supplementary 2 for "A Universal RT-qPCR Method for DNA Aptamer Quantification": totp.pyi

```
from typing import Optional

from cryptography.hazmat.backends.interfaces import HMACBackend
from cryptography.hazmat.primitives.hashes import HashAlgorithm

class TOTP(object):
    def __init__(
        self,
        key: bytes,
        length: int,
        algorithm: HashAlgorithm,
        time_step: int,
        backend: HMACBackend,
        enforce_key_length: bool = ...,
    ): ...
    def generate(self, time: int) -> bytes: ...
    def get_provisioning_uri(self, account_name: str, issuer: Optional[str]) -> str: ...
    def verify(self, totp: bytes, time: int) -> None: ...
```
