## Supplementary 2 for "A Universal RT-qPCR Method for DNA Aptamer Quantification": __init__.pyi

```
import datetime
from abc import ABCMeta, abstractmethod
from enum import Enum
from ipaddress import IPv4Address, IPv4Network, IPv6Address, IPv6Network
from typing import Any, ClassVar, Generator, Generic, Iterable, List, Optional, Sequence, Text, Type, TypeVar, Union

from cryptography.hazmat.backends.interfaces import X509Backend
from cryptography.hazmat.primitives.asymmetric.dsa import DSAPrivateKey, DSAPublicKey
from cryptography.hazmat.primitives.asymmetric.ec import EllipticCurvePrivateKey, EllipticCurvePublicKey
from cryptography.hazmat.primitives.asymmetric.ed448 import Ed448PrivateKey, Ed448PublicKey
from cryptography.hazmat.primitives.asymmetric.ed25519 import Ed25519PrivateKey, Ed25519PublicKey
from cryptography.hazmat.primitives.asymmetric.rsa import RSAPrivateKey, RSAPublicKey
from cryptography.hazmat.primitives.hashes import HashAlgorithm
from cryptography.hazmat.primitives.serialization import Encoding

class ObjectIdentifier(object):
    dotted_string: str
    def __init__(self, dotted_string: str) -> None: ...

class CRLEntryExtensionOID(object):
    CERTIFICATE_ISSUER: ClassVar[ObjectIdentifier]
    CRL_REASON: ClassVar[ObjectIdentifier]
    INVALIDITY_DATE: ClassVar[ObjectIdentifier]

class ExtensionOID(object):
    AUTHORITY_INFORMATION_ACCESS: ClassVar[ObjectIdentifier]
    AUTHORITY_KEY_IDENTIFIER: ClassVar[ObjectIdentifier]
    BASIC_CONSTRAINTS: ClassVar[ObjectIdentifier]
    CERTIFICATE_POLICIES: ClassVar[ObjectIdentifier]
    CRL_DISTRIBUTION_POINTS: ClassVar[ObjectIdentifier]
    CRL_NUMBER: ClassVar[ObjectIdentifier]
    DELTA_CRL_INDICATOR: ClassVar[ObjectIdentifier]
    EXTENDED_KEY_USAGE: ClassVar[ObjectIdentifier]
    FRESHEST_CRL: ClassVar[ObjectIdentifier]
    INHIBIT_ANY_POLICY: ClassVar[ObjectIdentifier]
    ISSUER_ALTERNATIVE_NAME: ClassVar[ObjectIdentifier]
    ISSUING_DISTRIBUTION_POINT: ClassVar[ObjectIdentifier]
    KEY_USAGE: ClassVar[ObjectIdentifier]
    NAME_CONSTRAINTS: ClassVar[ObjectIdentifier]
    OCSP_NO_CHECK: ClassVar[ObjectIdentifier]
    POLICY_CONSTRAINTS: ClassVar[ObjectIdentifier]
    POLICY_MAPPINGS: ClassVar[ObjectIdentifier]
    PRECERT_POISON: ClassVar[ObjectIdentifier]
    PRECERT_SIGNED_CERTIFICATE_TIMESTAMPS: ClassVar[ObjectIdentifier]
    SUBJECT_ALTERNATIVE_NAME: ClassVar[ObjectIdentifier]
    SUBJECT_DIRECTORY_ATTRIBUTES: ClassVar[ObjectIdentifier]
    SUBJECT_INFORMATION_ACCESS: ClassVar[ObjectIdentifier]
    SUBJECT_KEY_IDENTIFIER: ClassVar[ObjectIdentifier]
    TLS_FEATURE: ClassVar[ObjectIdentifier]

class NameOID(object):
    BUSINESS_CATEGORY: ClassVar[ObjectIdentifier]
    COMMON_NAME: ClassVar[ObjectIdentifier]
    COUNTRY_NAME: ClassVar[ObjectIdentifier]
    DN_QUALIFIER: ClassVar[ObjectIdentifier]
    DOMAIN_COMPONENT: ClassVar[ObjectIdentifier]
    EMAIL_ADDRESS: ClassVar[ObjectIdentifier]
    GENERATION_QUALIFIER: ClassVar[ObjectIdentifier]
    GIVEN_NAME: ClassVar[ObjectIdentifier]
    JURISDICTION_COUNTRY_NAME: ClassVar[ObjectIdentifier]
    JURISDICTION_LOCALITY_NAME: ClassVar[ObjectIdentifier]
    JURISDICTION_STATE_OR_PROVINCE_NAME: ClassVar[ObjectIdentifier]
    LOCALITY_NAME: ClassVar[ObjectIdentifier]
    ORGANIZATIONAL_UNIT_NAME: ClassVar[ObjectIdentifier]
    ORGANIZATION_NAME: ClassVar[ObjectIdentifier]
    POSTAL_ADDRESS: ClassVar[ObjectIdentifier]
    POSTAL_CODE: ClassVar[ObjectIdentifier]
    PSEUDONYM: ClassVar[ObjectIdentifier]
    SERIAL_NUMBER: ClassVar[ObjectIdentifier]
    STATE_OR_PROVINCE_NAME: ClassVar[ObjectIdentifier]
    STREET_ADDRESS: ClassVar[ObjectIdentifier]
    SURNAME: ClassVar[ObjectIdentifier]
    TITLE: ClassVar[ObjectIdentifier]
    USER_ID: ClassVar[ObjectIdentifier]
    X500_UNIQUE_IDENTIFIER: ClassVar[ObjectIdentifier]

class OCSPExtensionOID(object):
    NONCE: ClassVar[ObjectIdentifier]

class SignatureAlgorithmOID(object):
    DSA_WITH_SHA1: ClassVar[ObjectIdentifier]
    DSA_WITH_SHA224: ClassVar[ObjectIdentifier]
    DSA_WITH_SHA256: ClassVar[ObjectIdentifier]
    ECDSA_WITH_SHA1: ClassVar[ObjectIdentifier]
    ECDSA_WITH_SHA224: ClassVar[ObjectIdentifier]
    ECDSA_WITH_SHA256: ClassVar[ObjectIdentifier]
    ECDSA_WITH_SHA384: ClassVar[ObjectIdentifier]
    ECDSA_WITH_SHA512: ClassVar[ObjectIdentifier]
    ED25519: ClassVar[ObjectIdentifier]
    ED448: ClassVar[ObjectIdentifier]
    RSASSA_PSS: ClassVar[ObjectIdentifier]
    RSA_WITH_MD5: ClassVar[ObjectIdentifier]
    RSA_WITH_SHA1: ClassVar[ObjectIdentifier]
    RSA_WITH_SHA224: ClassVar[ObjectIdentifier]
    RSA_WITH_SHA256: ClassVar[ObjectIdentifier]
    RSA_WITH_SHA384: ClassVar[ObjectIdentifier]
    RSA_WITH_SHA512: ClassVar[ObjectIdentifier]

class ExtendedKeyUsageOID(object):
    SERVER_AUTH: ClassVar[ObjectIdentifier]
    CLIENT_AUTH: ClassVar[ObjectIdentifier]
    CODE_SIGNING: ClassVar[ObjectIdentifier]
    EMAIL_PROTECTION: ClassVar[ObjectIdentifier]
    TIME_STAMPING: ClassVar[ObjectIdentifier]
    OCSP_SIGNING: ClassVar[ObjectIdentifier]
    ANY_EXTENDED_KEY_USAGE: ClassVar[ObjectIdentifier]

class NameAttribute(object):
    oid: ObjectIdentifier
    value: Text
    def __init__(self, oid: ObjectIdentifier, value: Text) -> None: ...
    def rfc4514_string(self) -> str: ...

class RelativeDistinguishedName(object):
    def __init__(self, attributes: List[NameAttribute]) -> None: ...
    def __iter__(self) -> Generator[NameAttribute, None, None]: ...
    def get_attributes_for_oid(self, oid: ObjectIdentifier) -> List[NameAttribute]: ...
    def rfc4514_string(self) -> str: ...

class Name(object):
    rdns: List[RelativeDistinguishedName]
    def __init__(self, attributes: Sequence[Union[NameAttribute, RelativeDistinguishedName]]) -> None: ...
    def __iter__(self) -> Generator[NameAttribute, None, None]: ...
    def __len__(self) -> int: ...
    def get_attributes_for_oid(self, oid: ObjectIdentifier) -> List[NameAttribute]: ...
    def public_bytes(self, backend: Optional[X509Backend] = ...) -> bytes: ...
    def rfc4514_string(self) -> str: ...

class Version(Enum):
    v1: int
    v3: int

class Certificate(metaclass=ABCMeta):
    extensions: Extensions
    issuer: Name
    not_valid_after: datetime.datetime
    not_valid_before: datetime.datetime
    serial_number: int
    signature: bytes
    signature_algorithm_oid: ObjectIdentifier
    signature_hash_algorithm: HashAlgorithm
    tbs_certificate_bytes: bytes
    subject: Name
    version: Version
    @abstractmethod
    def fingerprint(self, algorithm: HashAlgorithm) -> bytes: ...
    @abstractmethod
    def public_bytes(self, encoding: Encoding) -> bytes: ...
    @abstractmethod
    def public_key(self) -> Union[DSAPublicKey, Ed25519PublicKey, Ed448PublicKey, EllipticCurvePublicKey, RSAPublicKey]: ...

class CertificateBuilder(object):
    def __init__(
        self,
        issuer_name: Optional[Name] = ...,
        subject_name: Optional[Name] = ...,
        public_key: Union[DSAPublicKey, Ed25519PublicKey, Ed448PublicKey, EllipticCurvePublicKey, RSAPublicKey, None] = ...,
        serial_number: Optional[int] = ...,
        not_valid_before: Optional[datetime.datetime] = ...,
        not_valid_after: Optional[datetime.datetime] = ...,
        extensions: Optional[Iterable[ExtensionType]] = ...,
    ) -> None: ...
    def add_extension(self, extension: ExtensionType, critical: bool) -> CertificateBuilder: ...
    def issuer_name(self, name: Name) -> CertificateBuilder: ...
    def not_valid_after(self, time: datetime.datetime) -> CertificateBuilder: ...
    def not_valid_before(self, time: datetime.datetime) -> CertificateBuilder: ...
    def public_key(
        self, public_key: Union[DSAPublicKey, Ed25519PublicKey, Ed448PublicKey, EllipticCurvePublicKey, RSAPublicKey]
    ) -> CertificateBuilder: ...
    def serial_number(self, serial_number: int) -> CertificateBuilder: ...
    def sign(
        self,
        private_key: Union[DSAPrivateKey, Ed25519PrivateKey, Ed448PrivateKey, EllipticCurvePrivateKey, RSAPrivateKey],
        algorithm: Optional[HashAlgorithm],
        backend: Optional[X509Backend] = ...,
    ) -> Certificate: ...
    def subject_name(self, name: Name) -> CertificateBuilder: ...

class CertificateRevocationList(metaclass=ABCMeta):
    extensions: Extensions
    issuer: Name
    last_update: datetime.datetime
    next_update: datetime.datetime
    signature: bytes
    signature_algorithm_oid: ObjectIdentifier
    signature_hash_algorithm: HashAlgorithm
    tbs_certlist_bytes: bytes
    @abstractmethod
    def fingerprint(self, algorithm: HashAlgorithm) -> bytes: ...
    @abstractmethod
    def get_revoked_certificate_by_serial_number(self, serial_number: int) -> RevokedCertificate: ...
    @abstractmethod
    def is_signature_valid(
        self, public_key: Union[DSAPublicKey, Ed25519PublicKey, Ed448PublicKey, EllipticCurvePublicKey, RSAPublicKey]
    ) -> bool: ...
    @abstractmethod
    def public_bytes(self, encoding: Encoding) -> bytes: ...

class CertificateRevocationListBuilder(object):
    def add_extension(self, extension: ExtensionType, critical: bool) -> CertificateRevocationListBuilder: ...
    def add_revoked_certificate(self, revoked_certificate: RevokedCertificate) -> CertificateRevocationListBuilder: ...
    def issuer_name(self, name: Name) -> CertificateRevocationListBuilder: ...
    def last_update(self, time: datetime.datetime) -> CertificateRevocationListBuilder: ...
    def next_update(self, time: datetime.datetime) -> CertificateRevocationListBuilder: ...
    def sign(
        self,
        private_key: Union[DSAPrivateKey, Ed25519PrivateKey, Ed448PrivateKey, EllipticCurvePrivateKey, RSAPrivateKey],
        algorithm: Optional[HashAlgorithm],
        backend: Optional[X509Backend] = ...,
    ) -> CertificateRevocationList: ...

class CertificateSigningRequest(metaclass=ABCMeta):
    extensions: Extensions
    is_signature_valid: bool
    signature: bytes
    signature_algorithm_oid: ObjectIdentifier
    signature_hash_algorithm: HashAlgorithm
    subject: Name
    tbs_certrequest_bytes: bytes
    @abstractmethod
    def public_bytes(self, encoding: Encoding) -> bytes: ...
    @abstractmethod
    def public_key(self) -> Union[DSAPublicKey, Ed25519PublicKey, Ed448PublicKey, EllipticCurvePublicKey, RSAPublicKey]: ...

class CertificateSigningRequestBuilder(object):
    def add_extension(self, extension: ExtensionType, critical: bool) -> CertificateSigningRequestBuilder: ...
    def subject_name(self, name: Name) -> CertificateSigningRequestBuilder: ...
    def sign(
        self,
        private_key: Union[DSAPrivateKey, Ed25519PrivateKey, Ed448PrivateKey, EllipticCurvePrivateKey, RSAPrivateKey],
        algorithm: Optional[HashAlgorithm],
        backend: Optional[X509Backend] = ...,
    ) -> CertificateSigningRequest: ...

class RevokedCertificate(metaclass=ABCMeta):
    extensions: Extensions
    revocation_date: datetime.datetime
    serial_number: int

class RevokedCertificateBuilder(object):
    def add_extension(self, extension: ExtensionType, critical: bool) -> RevokedCertificateBuilder: ...
    def build(self, backend: Optional[X509Backend] = ...) -> RevokedCertificate: ...
    def revocation_date(self, time: datetime.datetime) -> RevokedCertificateBuilder: ...
    def serial_number(self, serial_number: int) -> RevokedCertificateBuilder: ...

# General Name Classes

class GeneralName(metaclass=ABCMeta):
    value: Any

class DirectoryName(GeneralName):
    value: Name
    def __init__(self, value: Name) -> None: ...

class DNSName(GeneralName):
    value: Text
    def __init__(self, value: Text) -> None: ...

class IPAddress(GeneralName):
    value: Union[IPv4Address, IPv6Address, IPv4Network, IPv6Network]
    def __init__(self, value: Union[IPv4Address, IPv6Address, IPv4Network, IPv6Network]) -> None: ...

class OtherName(GeneralName):
    type_id: ObjectIdentifier
    value: bytes
    def __init__(self, type_id: ObjectIdentifier, value: bytes) -> None: ...

class RegisteredID(GeneralName):
    value: ObjectIdentifier
    def __init__(self, value: ObjectIdentifier) -> None: ...

class RFC822Name(GeneralName):
    value: Text
    def __init__(self, value: Text) -> None: ...

class UniformResourceIdentifier(GeneralName):
    value: Text
    def __init__(self, value: Text) -> None: ...

# X.509 Extensions

class ExtensionType(metaclass=ABCMeta):
    oid: ObjectIdentifier

_T = TypeVar("_T", bound="ExtensionType")

class Extension(Generic[_T]):
    critical: bool
    oid: ObjectIdentifier
    value: _T

class Extensions(object):
    def __init__(self, general_names: List[Extension[Any]]) -> None: ...
    def __iter__(self) -> Generator[Extension[Any], None, None]: ...
    def get_extension_for_oid(self, oid: ObjectIdentifier) -> Extension[Any]: ...
    def get_extension_for_class(self, extclass: Type[_T]) -> Extension[_T]: ...

class DuplicateExtension(Exception):
    oid: ObjectIdentifier
    def __init__(self, msg: str, oid: ObjectIdentifier) -> None: ...

class ExtensionNotFound(Exception):
    oid: ObjectIdentifier
    def __init__(self, msg: str, oid: ObjectIdentifier) -> None: ...

class IssuerAlternativeName(ExtensionType):
    def __init__(self, general_names: List[GeneralName]) -> None: ...
    def __iter__(self) -> Generator[GeneralName, None, None]: ...
    def get_values_for_type(self, type: Type[GeneralName]) -> List[Any]: ...

class SubjectAlternativeName(ExtensionType):
    def __init__(self, general_names: List[GeneralName]) -> None: ...
    def __iter__(self) -> Generator[GeneralName, None, None]: ...
    def get_values_for_type(self, type: Type[GeneralName]) -> List[Any]: ...

class AuthorityKeyIdentifier(ExtensionType):
    @property
    def key_identifier(self) -> bytes: ...
    @property
    def authority_cert_issuer(self) -> Optional[List[GeneralName]]: ...
    @property
    def authority_cert_serial_number(self) -> Optional[int]: ...
    def __init__(
        self,
        key_identifier: bytes,
        authority_cert_issuer: Optional[Iterable[GeneralName]],
        authority_cert_serial_number: Optional[int],
    ) -> None: ...
    @classmethod
    def from_issuer_public_key(
        cls, public_key: Union[RSAPublicKey, DSAPublicKey, EllipticCurvePublicKey, Ed25519PublicKey, Ed448PublicKey]
    ) -> AuthorityKeyIdentifier: ...
    @classmethod
    def from_issuer_subject_key_identifier(cls, ski: SubjectKeyIdentifier) -> AuthorityKeyIdentifier: ...

class SubjectKeyIdentifier(ExtensionType):
    @property
    def digest(self) -> bytes: ...
    def __init__(self, digest: bytes) -> None: ...
    @classmethod
    def from_public_key(
        cls, public_key: Union[RSAPublicKey, DSAPublicKey, EllipticCurvePublicKey, Ed25519PublicKey, Ed448PublicKey]
    ) -> SubjectKeyIdentifier: ...

class AccessDescription:
    @property
    def access_method(self) -> ObjectIdentifier: ...
    @property
    def access_location(self) -> GeneralName: ...
    def __init__(self, access_method: ObjectIdentifier, access_location: GeneralName) -> None: ...

class AuthorityInformationAccess(ExtensionType):
    def __init__(self, descriptions: Iterable[AccessDescription]) -> None: ...
    def __len__(self) -> int: ...
    def __iter__(self) -> Generator[AccessDescription, None, None]: ...
    def __getitem__(self, item: int) -> AccessDescription: ...

class SubjectInformationAccess(ExtensionType):
    def __init__(self, descriptions: Iterable[AccessDescription]) -> None: ...
    def __len__(self) -> int: ...
    def __iter__(self) -> Generator[AccessDescription, None, None]: ...
    def __getitem__(self, item: int) -> AccessDescription: ...

class BasicConstraints(ExtensionType):
    @property
    def ca(self) -> bool: ...
    @property
    def path_length(self) -> Optional[int]: ...
    def __init__(self, ca: bool, path_length: Optional[int]) -> None: ...

class KeyUsage(ExtensionType):
    @property
    def digital_signature(self) -> bool: ...
    @property
    def content_commitment(self) -> bool: ...
    @property
    def key_encipherment(self) -> bool: ...
    @property
    def data_encipherment(self) -> bool: ...
    @property
    def key_agreement(self) -> bool: ...
    @property
    def key_cert_sign(self) -> bool: ...
    @property
    def crl_sign(self) -> bool: ...
    @property
    def encipher_only(self) -> bool: ...
    @property
    def decipher_only(self) -> bool: ...
    def __init__(
        self,
        digital_signature: bool,
        content_commitment: bool,
        key_encipherment: bool,
        data_encipherment: bool,
        key_agreement: bool,
        key_cert_sign: bool,
        crl_sign: bool,
        encipher_only: bool,
        decipher_only: bool,
    ) -> None: ...

class ExtendedKeyUsage(ExtensionType):
    def __init__(self, usages: Iterable[ObjectIdentifier]) -> None: ...
    def __len__(self) -> int: ...
    def __iter__(self) -> Generator[ObjectIdentifier, None, None]: ...
    def __getitem__(self, item: int) -> ObjectIdentifier: ...

class UnrecognizedExtension(ExtensionType):
    @property
    def value(self) -> bytes: ...
    def __init__(self, oid: ObjectIdentifier, value: bytes) -> None: ...

def load_der_x509_certificate(data: bytes, backend: Optional[X509Backend] = ...) -> Certificate: ...
def load_pem_x509_certificate(data: bytes, backend: Optional[X509Backend] = ...) -> Certificate: ...
def load_der_x509_crl(data: bytes, backend: Optional[X509Backend] = ...) -> CertificateRevocationList: ...
def load_pem_x509_crl(data: bytes, backend: Optional[X509Backend] = ...) -> CertificateRevocationList: ...
def load_der_x509_csr(data: bytes, backend: Optional[X509Backend] = ...) -> CertificateSigningRequest: ...
def load_pem_x509_csr(data: bytes, backend: Optional[X509Backend] = ...) -> CertificateSigningRequest: ...
def __getattr__(name: str) -> Any: ...  # incomplete
```
