## Supplementary 2 for "A Universal RT-qPCR Method for DNA Aptamer Quantification": extensions.pyi

```
from typing import Any, Iterator

from cryptography.x509 import GeneralName, ObjectIdentifier

class Extension:
    value: Any = ...

class GeneralNames:
    def __iter__(self) -> Iterator[GeneralName]: ...

class DistributionPoint:
    full_name: GeneralNames = ...

class CRLDistributionPoints:
    def __iter__(self) -> Iterator[DistributionPoint]: ...

class AccessDescription:
    access_method: ObjectIdentifier = ...
    access_location: GeneralName = ...

class AuthorityInformationAccess:
    def __iter__(self) -> Iterator[AccessDescription]: ...
```
