## Supplementary 2 for "A Universal RT-qPCR Method for DNA Aptamer Quantification": oid.pyi

```
from typing import Dict, Optional

from cryptography.hazmat.primitives.hashes import HashAlgorithm
from cryptography.x509 import ObjectIdentifier

class ExtensionOID:
    SUBJECT_DIRECTORY_ATTRIBUTES: ObjectIdentifier = ...
    SUBJECT_KEY_IDENTIFIER: ObjectIdentifier = ...
    KEY_USAGE: ObjectIdentifier = ...
    SUBJECT_ALTERNATIVE_NAME: ObjectIdentifier = ...
    ISSUER_ALTERNATIVE_NAME: ObjectIdentifier = ...
    BASIC_CONSTRAINTS: ObjectIdentifier = ...
    NAME_CONSTRAINTS: ObjectIdentifier = ...
    CRL_DISTRIBUTION_POINTS: ObjectIdentifier = ...
    CERTIFICATE_POLICIES: ObjectIdentifier = ...
    POLICY_MAPPINGS: ObjectIdentifier = ...
    AUTHORITY_KEY_IDENTIFIER: ObjectIdentifier = ...
    POLICY_CONSTRAINTS: ObjectIdentifier = ...
    EXTENDED_KEY_USAGE: ObjectIdentifier = ...
    FRESHEST_CRL: ObjectIdentifier = ...
    INHIBIT_ANY_POLICY: ObjectIdentifier = ...
    ISSUING_DISTRIBUTION_POINT: ObjectIdentifier = ...
    AUTHORITY_INFORMATION_ACCESS: ObjectIdentifier = ...
    SUBJECT_INFORMATION_ACCESS: ObjectIdentifier = ...
    OCSP_NO_CHECK: ObjectIdentifier = ...
    TLS_FEATURE: ObjectIdentifier = ...
    CRL_NUMBER: ObjectIdentifier = ...
    DELTA_CRL_INDICATOR: ObjectIdentifier = ...
    PRECERT_SIGNED_CERTIFICATE_TIMESTAMPS: ObjectIdentifier = ...
    PRECERT_POISON: ObjectIdentifier = ...

class OCSPExtensionOID:
    NONCE: ObjectIdentifier = ...

class CRLEntryExtensionOID:
    CERTIFICATE_ISSUER: ObjectIdentifier = ...
    CRL_REASON: ObjectIdentifier = ...
    INVALIDITY_DATE: ObjectIdentifier = ...

class NameOID:
    COMMON_NAME: ObjectIdentifier = ...
    COUNTRY_NAME: ObjectIdentifier = ...
    LOCALITY_NAME: ObjectIdentifier = ...
    STATE_OR_PROVINCE_NAME: ObjectIdentifier = ...
    STREET_ADDRESS: ObjectIdentifier = ...
    ORGANIZATION_NAME: ObjectIdentifier = ...
    ORGANIZATIONAL_UNIT_NAME: ObjectIdentifier = ...
    SERIAL_NUMBER: ObjectIdentifier = ...
    SURNAME: ObjectIdentifier = ...
    GIVEN_NAME: ObjectIdentifier = ...
    TITLE: ObjectIdentifier = ...
    GENERATION_QUALIFIER: ObjectIdentifier = ...
    X500_UNIQUE_IDENTIFIER: ObjectIdentifier = ...
    DN_QUALIFIER: ObjectIdentifier = ...
    PSEUDONYM: ObjectIdentifier = ...
    USER_ID: ObjectIdentifier = ...
    DOMAIN_COMPONENT: ObjectIdentifier = ...
    EMAIL_ADDRESS: ObjectIdentifier = ...
    JURISDICTION_COUNTRY_NAME: ObjectIdentifier = ...
    JURISDICTION_LOCALITY_NAME: ObjectIdentifier = ...
    JURISDICTION_STATE_OR_PROVINCE_NAME: ObjectIdentifier = ...
    BUSINESS_CATEGORY: ObjectIdentifier = ...
    POSTAL_ADDRESS: ObjectIdentifier = ...
    POSTAL_CODE: ObjectIdentifier = ...

class SignatureAlgorithmOID:
    RSA_WITH_MD5: ObjectIdentifier = ...
    RSA_WITH_SHA1: ObjectIdentifier = ...
    _RSA_WITH_SHA1: ObjectIdentifier = ...
    RSA_WITH_SHA224: ObjectIdentifier = ...
    RSA_WITH_SHA256: ObjectIdentifier = ...
    RSA_WITH_SHA384: ObjectIdentifier = ...
    RSA_WITH_SHA512: ObjectIdentifier = ...
    RSASSA_PSS: ObjectIdentifier = ...
    ECDSA_WITH_SHA1: ObjectIdentifier = ...
    ECDSA_WITH_SHA224: ObjectIdentifier = ...
    ECDSA_WITH_SHA256: ObjectIdentifier = ...
    ECDSA_WITH_SHA384: ObjectIdentifier = ...
    ECDSA_WITH_SHA512: ObjectIdentifier = ...
    DSA_WITH_SHA1: ObjectIdentifier = ...
    DSA_WITH_SHA224: ObjectIdentifier = ...
    DSA_WITH_SHA256: ObjectIdentifier = ...
    ED25519: ObjectIdentifier = ...
    ED448: ObjectIdentifier = ...

class ExtendedKeyUsageOID:
    SERVER_AUTH: ObjectIdentifier = ...
    CLIENT_AUTH: ObjectIdentifier = ...
    CODE_SIGNING: ObjectIdentifier = ...
    EMAIL_PROTECTION: ObjectIdentifier = ...
    TIME_STAMPING: ObjectIdentifier = ...
    OCSP_SIGNING: ObjectIdentifier = ...
    ANY_EXTENDED_KEY_USAGE: ObjectIdentifier = ...

class AuthorityInformationAccessOID:
    CA_ISSUERS: ObjectIdentifier = ...
    OCSP: ObjectIdentifier = ...

class CertificatePoliciesOID:
    CPS_QUALIFIER: ObjectIdentifier = ...
    CPS_USER_NOTICE: ObjectIdentifier = ...
    ANY_POLICY: ObjectIdentifier = ...

_OID_NAMES: Dict[ObjectIdentifier, str] = ...

_SIG_OIDS_TO_HASH: Dict[ObjectIdentifier, Optional[HashAlgorithm]] = ...
```
