## Supplementary 2 for "A Universal RT-qPCR Method for DNA Aptamer Quantification": dateparser.pyi

```
import datetime
from typing import Any, List, Mapping, Optional, Set, Tuple, Union

__version__: str

def parse(
    date_string: str,
    date_formats: Optional[Union[List[str], Tuple[str], Set[str]]] = ...,
    languages: Optional[Union[List[str], Tuple[str], Set[str]]] = ...,
    locales: Optional[Union[List[str], Tuple[str], Set[str]]] = ...,
    region: Optional[str] = ...,
    settings: Optional[Mapping[str, Any]] = ...,
) -> Optional[datetime.datetime]: ...
def __getattr__(name: str) -> Any: ...  # incomplete
```
