## Supplementary 2 for "A Universal RT-qPCR Method for DNA Aptamer Quantification": __init__.pyi

```
import datetime
from typing import Iterable, Optional, Union

from dateutil.relativedelta import relativedelta

class DateTimeRange(object):
    NOT_A_TIME_STR: str
    start_time_format: str
    end_time_format: str
    is_output_elapse: bool
    separator: str
    def __init__(
        self,
        start_datetime: Optional[Union[datetime.datetime, str]] = ...,
        end_datetime: Optional[Union[datetime.datetime, str]] = ...,
        start_time_format: str = ...,
        end_time_format: str = ...,
    ) -> None: ...
    def __eq__(self, other) -> bool: ...
    def __ne__(self, other) -> bool: ...
    def __add__(self, other) -> DateTimeRange: ...
    def __iadd__(self, other) -> DateTimeRange: ...
    def __sub__(self, other) -> DateTimeRange: ...
    def __isub__(self, other) -> DateTimeRange: ...
    def __contains__(self, x) -> bool: ...
    @property
    def start_datetime(self) -> datetime.datetime: ...
    @property
    def end_datetime(self) -> datetime.datetime: ...
    @property
    def timedelta(self) -> datetime.timedelta: ...
    def is_set(self) -> bool: ...
    def validate_time_inversion(self) -> None: ...
    def is_valid_timerange(self) -> bool: ...
    def is_intersection(self, x) -> bool: ...
    def get_start_time_str(self) -> str: ...
    def get_end_time_str(self) -> str: ...
    def get_timedelta_second(self) -> float: ...
    def set_start_datetime(self, value: Optional[Union[datetime.datetime, str]], timezone: Optional[str] = ...) -> None: ...
    def set_end_datetime(self, value: Optional[Union[datetime.datetime, str]], timezone: Optional[str] = ...) -> None: ...
    def set_time_range(
        self, start: Optional[Union[datetime.datetime, str]], end: Optional[Union[datetime.datetime, str]]
    ) -> None: ...
    def range(self, step: Union[datetime.timedelta, relativedelta]) -> Iterable[datetime.datetime]: ...
    def intersection(self, x: DateTimeRange) -> DateTimeRange: ...
    def encompass(self, x: DateTimeRange) -> DateTimeRange: ...
    def truncate(self, percentage: float) -> None: ...
```
