## Supplementary 2 for "A Universal RT-qPCR Method for DNA Aptamer Quantification": _common.pyi

```
from typing import Optional, TypeVar

_T = TypeVar("_T")

class weekday(object):
    def __init__(self, weekday: int, n: Optional[int] = ...) -> None: ...
    def __call__(self: _T, n: int) -> _T: ...
    def __eq__(self, other) -> bool: ...
    def __repr__(self) -> str: ...
    def __hash__(self) -> int: ...
    weekday: int
    n: int
```
