## Supplementary 2 for "A Universal RT-qPCR Method for DNA Aptamer Quantification": easter.pyi

```
from datetime import date
from typing_extensions import Literal

EASTER_JULIAN: Literal[1]
EASTER_ORTHODOX: Literal[2]
EASTER_WESTERN: Literal[3]

def easter(year: int, method: Literal[1, 2, 3] = ...) -> date: ...
```
