## Supplementary 2 for "A Universal RT-qPCR Method for DNA Aptamer Quantification": parser.pyi

```
from datetime import datetime, tzinfo
from typing import IO, Any, Dict, List, Mapping, Optional, Text, Tuple, Union

_FileOrStr = Union[bytes, Text, IO[str], IO[Any]]

class parserinfo(object):
    JUMP: List[str]
    WEEKDAYS: List[Tuple[str, str]]
    MONTHS: List[Tuple[str, str]]
    HMS: List[Tuple[str, str, str]]
    AMPM: List[Tuple[str, str]]
    UTCZONE: List[str]
    PERTAIN: List[str]
    TZOFFSET: Dict[str, int]
    def __init__(self, dayfirst: bool = ..., yearfirst: bool = ...) -> None: ...
    def jump(self, name: Text) -> bool: ...
    def weekday(self, name: Text) -> Optional[int]: ...
    def month(self, name: Text) -> Optional[int]: ...
    def hms(self, name: Text) -> Optional[int]: ...
    def ampm(self, name: Text) -> Optional[int]: ...
    def pertain(self, name: Text) -> bool: ...
    def utczone(self, name: Text) -> bool: ...
    def tzoffset(self, name: Text) -> Optional[int]: ...
    def convertyear(self, year: int) -> int: ...
    def validate(self, res: datetime) -> bool: ...

class parser(object):
    def __init__(self, info: Optional[parserinfo] = ...) -> None: ...
    def parse(
        self,
        timestr: _FileOrStr,
        default: Optional[datetime] = ...,
        ignoretz: bool = ...,
        tzinfos: Optional[Mapping[Text, tzinfo]] = ...,
        **kwargs: Any,
    ) -> datetime: ...

def isoparse(dt_str: Union[str, bytes, IO[str], IO[bytes]]) -> datetime: ...

DEFAULTPARSER: parser

def parse(timestr: _FileOrStr, parserinfo: Optional[parserinfo] = ..., **kwargs: Any) -> datetime: ...

class _tzparser: ...

DEFAULTTZPARSER: _tzparser

class InvalidDatetimeError(ValueError): ...
class InvalidDateError(InvalidDatetimeError): ...
class InvalidTimeError(InvalidDatetimeError): ...
class ParserError(ValueError): ...
```
