## Supplementary 2 for "A Universal RT-qPCR Method for DNA Aptamer Quantification": relativedelta.pyi

```
from datetime import date, datetime, timedelta
from typing import Optional, SupportsFloat, TypeVar, Union, overload

from ._common import weekday

_SelfT = TypeVar("_SelfT", bound=relativedelta)
_DateT = TypeVar("_DateT", date, datetime)
# Work around attribute and type having the same name.
_weekday = weekday

MO: weekday
TU: weekday
WE: weekday
TH: weekday
FR: weekday
SA: weekday
SU: weekday

class relativedelta(object):
    years: int
    months: int
    days: int
    leapdays: int
    hours: int
    minutes: int
    seconds: int
    microseconds: int
    year: Optional[int]
    month: Optional[int]
    weekday: Optional[_weekday]
    day: Optional[int]
    hour: Optional[int]
    minute: Optional[int]
    second: Optional[int]
    microsecond: Optional[int]
    def __init__(
        self,
        dt1: Optional[date] = ...,
        dt2: Optional[date] = ...,
        years: Optional[int] = ...,
        months: Optional[int] = ...,
        days: Optional[int] = ...,
        leapdays: Optional[int] = ...,
        weeks: Optional[int] = ...,
        hours: Optional[int] = ...,
        minutes: Optional[int] = ...,
        seconds: Optional[int] = ...,
        microseconds: Optional[int] = ...,
        year: Optional[int] = ...,
        month: Optional[int] = ...,
        day: Optional[int] = ...,
        weekday: Optional[Union[int, _weekday]] = ...,
        yearday: Optional[int] = ...,
        nlyearday: Optional[int] = ...,
        hour: Optional[int] = ...,
        minute: Optional[int] = ...,
        second: Optional[int] = ...,
        microsecond: Optional[int] = ...,
    ) -> None: ...
    @property
    def weeks(self) -> int: ...
    @weeks.setter
    def weeks(self, value: int) -> None: ...
    def normalized(self: _SelfT) -> _SelfT: ...
    # TODO: use Union when mypy will handle it properly in overloaded operator
    # methods (#2129, #1442, #1264 in mypy)
    @overload
    def __add__(self: _SelfT, other: relativedelta) -> _SelfT: ...
    @overload
    def __add__(self: _SelfT, other: timedelta) -> _SelfT: ...
    @overload
    def __add__(self, other: _DateT) -> _DateT: ...
    @overload
    def __radd__(self: _SelfT, other: relativedelta) -> _SelfT: ...
    @overload
    def __radd__(self: _SelfT, other: timedelta) -> _SelfT: ...
    @overload
    def __radd__(self, other: _DateT) -> _DateT: ...
    @overload
    def __rsub__(self: _SelfT, other: relativedelta) -> _SelfT: ...
    @overload
    def __rsub__(self: _SelfT, other: timedelta) -> _SelfT: ...
    @overload
    def __rsub__(self, other: _DateT) -> _DateT: ...
    def __sub__(self: _SelfT, other: relativedelta) -> _SelfT: ...
    def __neg__(self: _SelfT) -> _SelfT: ...
    def __bool__(self) -> bool: ...
    def __nonzero__(self) -> bool: ...
    def __mul__(self: _SelfT, other: SupportsFloat) -> _SelfT: ...
    def __rmul__(self: _SelfT, other: SupportsFloat) -> _SelfT: ...
    def __eq__(self, other) -> bool: ...
    def __ne__(self, other: object) -> bool: ...
    def __div__(self: _SelfT, other: SupportsFloat) -> _SelfT: ...
    def __truediv__(self: _SelfT, other: SupportsFloat) -> _SelfT: ...
    def __repr__(self) -> str: ...
    def __abs__(self: _SelfT) -> _SelfT: ...
    def __hash__(self) -> int: ...
```
