## Supplementary 2 for "A Universal RT-qPCR Method for DNA Aptamer Quantification": rrule.pyi

```
import datetime
from typing import Any, Iterable, Optional, Union

from ._common import weekday as weekdaybase

YEARLY: int
MONTHLY: int
WEEKLY: int
DAILY: int
HOURLY: int
MINUTELY: int
SECONDLY: int

class weekday(weekdaybase): ...

MO: weekday
TU: weekday
WE: weekday
TH: weekday
FR: weekday
SA: weekday
SU: weekday

class rrulebase:
    def __init__(self, cache: bool = ...) -> None: ...
    def __iter__(self): ...
    def __getitem__(self, item): ...
    def __contains__(self, item): ...
    def count(self): ...
    def before(self, dt, inc: bool = ...): ...
    def after(self, dt, inc: bool = ...): ...
    def xafter(self, dt, count: Optional[Any] = ..., inc: bool = ...): ...
    def between(self, after, before, inc: bool = ..., count: int = ...): ...

class rrule(rrulebase):
    def __init__(
        self,
        freq,
        dtstart: Optional[datetime.date] = ...,
        interval: int = ...,
        wkst: Optional[Union[weekday, int]] = ...,
        count: Optional[int] = ...,
        until: Optional[Union[datetime.date, int]] = ...,
        bysetpos: Optional[Union[int, Iterable[int]]] = ...,
        bymonth: Optional[Union[int, Iterable[int]]] = ...,
        bymonthday: Optional[Union[int, Iterable[int]]] = ...,
        byyearday: Optional[Union[int, Iterable[int]]] = ...,
        byeaster: Optional[Union[int, Iterable[int]]] = ...,
        byweekno: Optional[Union[int, Iterable[int]]] = ...,
        byweekday: Optional[Union[int, weekday, Iterable[int], Iterable[weekday]]] = ...,
        byhour: Optional[Union[int, Iterable[int]]] = ...,
        byminute: Optional[Union[int, Iterable[int]]] = ...,
        bysecond: Optional[Union[int, Iterable[int]]] = ...,
        cache: bool = ...,
    ) -> None: ...
    def replace(self, **kwargs): ...

class _iterinfo:
    rrule: Any = ...
    def __init__(self, rrule) -> None: ...
    yearlen: int = ...
    nextyearlen: int = ...
    yearordinal: int = ...
    yearweekday: int = ...
    mmask: Any = ...
    mdaymask: Any = ...
    nmdaymask: Any = ...
    wdaymask: Any = ...
    mrange: Any = ...
    wnomask: Any = ...
    nwdaymask: Any = ...
    eastermask: Any = ...
    lastyear: int = ...
    lastmonth: int = ...
    def rebuild(self, year, month): ...
    def ydayset(self, year, month, day): ...
    def mdayset(self, year, month, day): ...
    def wdayset(self, year, month, day): ...
    def ddayset(self, year, month, day): ...
    def htimeset(self, hour, minute, second): ...
    def mtimeset(self, hour, minute, second): ...
    def stimeset(self, hour, minute, second): ...

class rruleset(rrulebase):
    class _genitem:
        dt: Any = ...
        genlist: Any = ...
        gen: Any = ...
        def __init__(self, genlist, gen) -> None: ...
        def __next__(self): ...
        next: Any = ...
        def __lt__(self, other): ...
        def __gt__(self, other): ...
        def __eq__(self, other): ...
        def __ne__(self, other): ...
    def __init__(self, cache: bool = ...) -> None: ...
    def rrule(self, rrule): ...
    def rdate(self, rdate): ...
    def exrule(self, exrule): ...
    def exdate(self, exdate): ...

class _rrulestr:
    def __call__(self, s, **kwargs): ...

rrulestr: _rrulestr
```
