## Supplementary 2 for "A Universal RT-qPCR Method for DNA Aptamer Quantification": __init__.pyi

```
from .tz import (
    datetime_ambiguous as datetime_ambiguous,
    datetime_exists as datetime_exists,
    gettz as gettz,
    resolve_imaginary as resolve_imaginary,
    tzfile as tzfile,
    tzical as tzical,
    tzlocal as tzlocal,
    tzoffset as tzoffset,
    tzrange as tzrange,
    tzstr as tzstr,
    tzutc as tzutc,
)

UTC: tzutc
```
