## Supplementary 2 for "A Universal RT-qPCR Method for DNA Aptamer Quantification": _common.pyi

```
from datetime import datetime, timedelta, tzinfo
from typing import Any, Optional

def tzname_in_python2(namefunc): ...
def enfold(dt: datetime, fold: int = ...): ...

class _DatetimeWithFold(datetime):
    @property
    def fold(self): ...

class _tzinfo(tzinfo):
    def is_ambiguous(self, dt: datetime) -> bool: ...
    def fromutc(self, dt: datetime) -> datetime: ...

class tzrangebase(_tzinfo):
    def __init__(self) -> None: ...
    def utcoffset(self, dt: Optional[datetime]) -> Optional[timedelta]: ...
    def dst(self, dt: Optional[datetime]) -> Optional[timedelta]: ...
    def tzname(self, dt: Optional[datetime]) -> str: ...
    def fromutc(self, dt: datetime) -> datetime: ...
    def is_ambiguous(self, dt: datetime) -> bool: ...
    __hash__: Any
    def __ne__(self, other): ...
    __reduce__: Any
```
