## Supplementary 2 for "A Universal RT-qPCR Method for DNA Aptamer Quantification": tz.pyi

```
import datetime
from typing import IO, Any, List, Optional, Text, Tuple, Union

from ..relativedelta import relativedelta
from ._common import _tzinfo as _tzinfo, enfold as enfold, tzname_in_python2 as tzname_in_python2, tzrangebase as tzrangebase

_FileObj = Union[str, Text, IO[str], IO[Text]]

ZERO: datetime.timedelta
EPOCH: datetime.datetime
EPOCHORDINAL: int

class tzutc(datetime.tzinfo):
    def utcoffset(self, dt: Optional[datetime.datetime]) -> Optional[datetime.timedelta]: ...
    def dst(self, dt: Optional[datetime.datetime]) -> Optional[datetime.timedelta]: ...
    def tzname(self, dt: Optional[datetime.datetime]) -> str: ...
    def is_ambiguous(self, dt: Optional[datetime.datetime]) -> bool: ...
    def __eq__(self, other): ...
    __hash__: Any
    def __ne__(self, other): ...
    __reduce__: Any

class tzoffset(datetime.tzinfo):
    def __init__(self, name, offset) -> None: ...
    def utcoffset(self, dt: Optional[datetime.datetime]) -> Optional[datetime.timedelta]: ...
    def dst(self, dt: Optional[datetime.datetime]) -> Optional[datetime.timedelta]: ...
    def is_ambiguous(self, dt: Optional[datetime.datetime]) -> bool: ...
    def tzname(self, dt: Optional[datetime.datetime]) -> str: ...
    def __eq__(self, other): ...
    __hash__: Any
    def __ne__(self, other): ...
    __reduce__: Any
    @classmethod
    def instance(cls, name, offset) -> tzoffset: ...

class tzlocal(_tzinfo):
    def __init__(self) -> None: ...
    def utcoffset(self, dt: Optional[datetime.datetime]) -> Optional[datetime.timedelta]: ...
    def dst(self, dt: Optional[datetime.datetime]) -> Optional[datetime.timedelta]: ...
    def tzname(self, dt: Optional[datetime.datetime]) -> str: ...
    def is_ambiguous(self, dt: Optional[datetime.datetime]) -> bool: ...
    def __eq__(self, other): ...
    __hash__: Any
    def __ne__(self, other): ...
    __reduce__: Any

class _ttinfo:
    def __init__(self) -> None: ...
    def __eq__(self, other): ...
    __hash__: Any
    def __ne__(self, other): ...

class tzfile(_tzinfo):
    def __init__(self, fileobj: _FileObj, filename: Optional[Text] = ...) -> None: ...
    def is_ambiguous(self, dt: Optional[datetime.datetime], idx: Optional[int] = ...) -> bool: ...
    def utcoffset(self, dt: Optional[datetime.datetime]) -> Optional[datetime.timedelta]: ...
    def dst(self, dt: Optional[datetime.datetime]) -> Optional[datetime.timedelta]: ...
    def tzname(self, dt: Optional[datetime.datetime]) -> str: ...
    def __eq__(self, other): ...
    __hash__: Any
    def __ne__(self, other): ...
    def __reduce__(self): ...
    def __reduce_ex__(self, protocol): ...

class tzrange(tzrangebase):
    hasdst: bool
    def __init__(
        self,
        stdabbr: Text,
        stdoffset: Union[int, datetime.timedelta, None] = ...,
        dstabbr: Optional[Text] = ...,
        dstoffset: Union[int, datetime.timedelta, None] = ...,
        start: Optional[relativedelta] = ...,
        end: Optional[relativedelta] = ...,
    ) -> None: ...
    def transitions(self, year: int) -> Tuple[datetime.datetime, datetime.datetime]: ...
    def __eq__(self, other): ...

class tzstr(tzrange):
    hasdst: bool
    def __init__(self, s: Union[bytes, _FileObj], posix_offset: bool = ...) -> None: ...
    @classmethod
    def instance(cls, name, offset) -> tzoffset: ...

class tzical:
    def __init__(self, fileobj: _FileObj) -> None: ...
    def keys(self): ...
    def get(self, tzid: Optional[Any] = ...): ...

TZFILES: List[str]
TZPATHS: List[str]

def datetime_exists(dt: datetime.datetime, tz: Optional[datetime.tzinfo] = ...) -> bool: ...
def datetime_ambiguous(dt: datetime.datetime, tz: Optional[datetime.tzinfo] = ...) -> bool: ...
def resolve_imaginary(dt: datetime.datetime) -> datetime.datetime: ...

class _GetTZ:
    def __call__(self, name: Optional[Text] = ...) -> Optional[datetime.tzinfo]: ...
    def nocache(self, name: Optional[Text]) -> Optional[datetime.tzinfo]: ...

gettz: _GetTZ
```
