## Supplementary 2 for "A Universal RT-qPCR Method for DNA Aptamer Quantification": utils.pyi

```
from datetime import datetime, timedelta, tzinfo
from typing import Optional

def default_tzinfo(dt: datetime, tzinfo: tzinfo) -> datetime: ...
def today(tzinfo: Optional[tzinfo] = ...) -> datetime: ...
def within_delta(dt1: datetime, dt2: datetime, delta: timedelta) -> bool: ...
```
