## Supplementary 2 for "A Universal RT-qPCR Method for DNA Aptamer Quantification": decorator.pyi

```
import sys
from typing import Any, Callable, Dict, Iterator, List, NamedTuple, Optional, Pattern, Text, Tuple, TypeVar

_C = TypeVar("_C", bound=Callable[..., Any])
_Func = TypeVar("_Func", bound=Callable[..., Any])
_T = TypeVar("_T")

def get_init(cls): ...

if sys.version_info >= (3,):
    from inspect import getfullargspec as getfullargspec, iscoroutinefunction as iscoroutinefunction
else:
    class FullArgSpec(NamedTuple):
        args: List[str]
        varargs: Optional[str]
        varkw: Optional[str]
        defaults: Tuple[Any, ...]
        kwonlyargs: List[str]
        kwonlydefaults: Dict[str, Any]
        annotations: Dict[str, Any]
    def iscoroutinefunction(f: Callable[..., Any]) -> bool: ...
    def getfullargspec(func: Any) -> FullArgSpec: ...

if sys.version_info >= (3, 2):
    from contextlib import _GeneratorContextManager
else:
    from contextlib import GeneratorContextManager as _GeneratorContextManager

DEF: Pattern[str]

class FunctionMaker(object):
    args: List[Text]
    varargs: Optional[Text]
    varkw: Optional[Text]
    defaults: Tuple[Any, ...]
    kwonlyargs: List[Text]
    kwonlydefaults: Optional[Text]
    shortsignature: Optional[Text]
    name: Text
    doc: Optional[Text]
    module: Optional[Text]
    annotations: Dict[Text, Any]
    signature: Text
    dict: Dict[Text, Any]
    def __init__(
        self,
        func: Optional[Callable[..., Any]] = ...,
        name: Optional[Text] = ...,
        signature: Optional[Text] = ...,
        defaults: Optional[Tuple[Any, ...]] = ...,
        doc: Optional[Text] = ...,
        module: Optional[Text] = ...,
        funcdict: Optional[Dict[Text, Any]] = ...,
    ) -> None: ...
    def update(self, func: Any, **kw: Any) -> None: ...
    def make(
        self, src_templ: Text, evaldict: Optional[Dict[Text, Any]] = ..., addsource: bool = ..., **attrs: Any
    ) -> Callable[..., Any]: ...
    @classmethod
    def create(
        cls,
        obj: Any,
        body: Text,
        evaldict: Dict[Text, Any],
        defaults: Optional[Tuple[Any, ...]] = ...,
        doc: Optional[Text] = ...,
        module: Optional[Text] = ...,
        addsource: bool = ...,
        **attrs: Any,
    ) -> Callable[..., Any]: ...

def decorate(func: _Func, caller: Callable[..., Any], extras: Any = ...) -> _Func: ...
def decorator(
    caller: Callable[..., Any], _func: Optional[Callable[..., Any]] = ...
) -> Callable[[Callable[..., Any]], Callable[..., Any]]: ...

class ContextManager(_GeneratorContextManager[_T]):
    def __call__(self, func: _C) -> _C: ...

def contextmanager(func: Callable[..., Iterator[_T]]) -> Callable[..., ContextManager[_T]]: ...
def dispatch_on(*dispatch_args: Any) -> Callable[[Callable[..., Any]], Callable[..., Any]]: ...
```
