## Supplementary 2 for "A Universal RT-qPCR Method for DNA Aptamer Quantification": classic.pyi

```
from typing import Any, Callable, Optional, Type, TypeVar, overload

_F = TypeVar("_F", bound=Callable[..., Any])

class ClassicAdapter:
    reason: str
    version: str
    action: Optional[str]
    category: Type[DeprecationWarning]
    def __init__(
        self, reason: str = ..., version: str = ..., action: Optional[str] = ..., category: Type[DeprecationWarning] = ...
    ) -> None: ...
    def get_deprecated_msg(self, wrapped: Callable[..., Any], instance: object) -> str: ...
    def __call__(self, wrapped: _F) -> Callable[[_F], _F]: ...

@overload
def deprecated(__wrapped: _F) -> _F: ...
@overload
def deprecated(
    reason: str = ..., *, version: str = ..., action: Optional[str] = ..., category: Optional[Type[DeprecationWarning]] = ...
) -> Callable[[_F], _F]: ...
```
