## Supplementary 2 for "A Universal RT-qPCR Method for DNA Aptamer Quantification": sphinx.pyi

```
from typing import Any, Callable, Optional, Type, TypeVar, overload
from typing_extensions import Literal

from .classic import ClassicAdapter

_F = TypeVar("_F", bound=Callable[..., Any])

class SphinxAdapter(ClassicAdapter):
    directive: Literal["versionadded", "versionchanged", "deprecated"]
    reason: str
    version: str
    action: Optional[str]
    category: Type[DeprecationWarning]
    def __init__(
        self,
        directive: Literal["versionadded", "versionchanged", "deprecated"],
        reason: str = ...,
        version: str = ...,
        action: Optional[str] = ...,
        category: Type[DeprecationWarning] = ...,
    ) -> None: ...
    def __call__(self, wrapped: _F) -> Callable[[_F], _F]: ...

def versionadded(reason: str = ..., version: str = ...) -> Callable[[_F], _F]: ...
def versionchanged(reason: str = ..., version: str = ...) -> Callable[[_F], _F]: ...
@overload
def deprecated(__wrapped: _F) -> _F: ...
@overload
def deprecated(
    reason: str = ..., *, version: str = ..., action: Optional[str] = ..., category: Optional[Type[DeprecationWarning]] = ...
) -> Callable[[_F], _F]: ...
```
