## Supplementary 2 for "A Universal RT-qPCR Method for DNA Aptamer Quantification": __init__.pyi

```
from .core import (
    demojize as demojize,
    emoji_count as emoji_count,
    emoji_lis as emoji_lis,
    emojize as emojize,
    get_emoji_regexp as get_emoji_regexp,
)
from .unicode_codes import (
    EMOJI_ALIAS_UNICODE as EMOJI_ALIAS_UNICODE,
    EMOJI_UNICODE as EMOJI_UNICODE,
    UNICODE_EMOJI as UNICODE_EMOJI,
    UNICODE_EMOJI_ALIAS as UNICODE_EMOJI_ALIAS,
)
```
