## Supplementary 2 for "A Universal RT-qPCR Method for DNA Aptamer Quantification": core.pyi

```
from typing import Dict, List, Optional, Pattern, Text, Tuple, Union

_DEFAULT_DELIMITER: str

def emojize(string: str, use_aliases: bool = ..., delimiters: Tuple[str, str] = ...) -> str: ...
def demojize(string: str, delimiters: Tuple[str, str] = ...) -> str: ...
def get_emoji_regexp() -> Pattern[Text]: ...
def emoji_lis(string: str) -> List[Dict[str, Union[int, str]]]: ...
def emoji_count(string: str) -> int: ...
```
