## Supplementary 2 for "A Universal RT-qPCR Method for DNA Aptamer Quantification": unicode_codes.pyi

```
from typing import Dict, Text

EMOJI_ALIAS_UNICODE: Dict[Text, Text]
EMOJI_UNICODE: Dict[Text, Text]
UNICODE_EMOJI: Dict[Text, Text]
UNICODE_EMOJI_ALIAS: Dict[Text, Text]
```
