## Supplementary 2 for "A Universal RT-qPCR Method for DNA Aptamer Quantification": first.pyi

```
from typing import Any, Callable, Iterable, Optional, TypeVar, Union, overload

_T = TypeVar("_T")
_S = TypeVar("_S")
@overload
def first(iterable: Iterable[_T]) -> Optional[_T]: ...
@overload
def first(iterable: Iterable[_T], default: _S) -> Union[_T, _S]: ...
@overload
def first(iterable: Iterable[_T], default: _S, key: Optional[Callable[[_T], Any]]) -> Union[_T, _S]: ...
@overload
def first(iterable: Iterable[_T], *, key: Optional[Callable[[_T], Any]]) -> Optional[_T]: ...
```
