## Supplementary 2 for "A Universal RT-qPCR Method for DNA Aptamer Quantification": __init__.pyi

```
from jinja2 import Markup as Markup, escape as escape
from werkzeug.exceptions import abort as abort
from werkzeug.utils import redirect as redirect

from .app import Flask as Flask
from .blueprints import Blueprint as Blueprint
from .config import Config as Config
from .ctx import (
    after_this_request as after_this_request,
    copy_current_request_context as copy_current_request_context,
    has_app_context as has_app_context,
    has_request_context as has_request_context,
)
from .globals import current_app as current_app, g as g, request as request, session as session
from .helpers import (
    flash as flash,
    get_flashed_messages as get_flashed_messages,
    get_template_attribute as get_template_attribute,
    make_response as make_response,
    safe_join as safe_join,
    send_file as send_file,
    send_from_directory as send_from_directory,
    stream_with_context as stream_with_context,
    url_for as url_for,
)
from .json import jsonify as jsonify
from .signals import (
    appcontext_popped as appcontext_popped,
    appcontext_pushed as appcontext_pushed,
    appcontext_tearing_down as appcontext_tearing_down,
    before_render_template as before_render_template,
    got_request_exception as got_request_exception,
    message_flashed as message_flashed,
    request_finished as request_finished,
    request_started as request_started,
    request_tearing_down as request_tearing_down,
    signals_available as signals_available,
    template_rendered as template_rendered,
)
from .templating import render_template as render_template, render_template_string as render_template_string
from .wrappers import Request as Request, Response as Response
```
