## Supplementary 2 for "A Universal RT-qPCR Method for DNA Aptamer Quantification": app.pyi

```
from datetime import timedelta
from types import TracebackType
from typing import (
    Any,
    ByteString,
    Callable,
    ContextManager,
    Dict,
    Iterable,
    List,
    NoReturn,
    Optional,
    Text,
    Tuple,
    Type,
    TypeVar,
    Union,
)

from .blueprints import Blueprint
from .config import Config
from .ctx import AppContext, RequestContext
from .helpers import _PackageBoundObject
from .testing import FlaskClient
from .wrappers import Response

def setupmethod(f: Any): ...

_T = TypeVar("_T")

_ExcInfo = Tuple[Optional[Type[BaseException]], Optional[BaseException], Optional[TracebackType]]
_StartResponse = Callable[[str, List[Tuple[str, str]], Optional[_ExcInfo]], Callable[[bytes], Any]]
_WSGICallable = Callable[[Dict[Text, Any], _StartResponse], Iterable[bytes]]

_Status = Union[str, int]
_Headers = Union[Dict[Any, Any], List[Tuple[Any, Any]]]
_Body = Union[Text, ByteString, Dict[Text, Any], Response, _WSGICallable]
_ViewFuncReturnType = Union[_Body, Tuple[_Body, _Status, _Headers], Tuple[_Body, _Status], Tuple[_Body, _Headers]]

_ViewFunc = Union[Callable[..., NoReturn], Callable[..., _ViewFuncReturnType]]
_VT = TypeVar("_VT", bound=_ViewFunc)

class Flask(_PackageBoundObject):
    request_class: type = ...
    response_class: type = ...
    jinja_environment: type = ...
    app_ctx_globals_class: type = ...
    config_class: Type[Config] = ...
    testing: Any = ...
    secret_key: Union[Text, bytes, None] = ...
    session_cookie_name: Any = ...
    permanent_session_lifetime: timedelta = ...
    send_file_max_age_default: timedelta = ...
    use_x_sendfile: Any = ...
    json_encoder: Any = ...
    json_decoder: Any = ...
    jinja_options: Any = ...
    default_config: Any = ...
    url_rule_class: type = ...
    test_client_class: type = ...
    test_cli_runner_class: type = ...
    session_interface: Any = ...
    import_name: str = ...
    template_folder: str = ...
    root_path: Union[str, Text] = ...
    static_url_path: Any = ...
    static_folder: Optional[str] = ...
    instance_path: Union[str, Text] = ...
    config: Config = ...
    view_functions: Any = ...
    error_handler_spec: Any = ...
    url_build_error_handlers: Any = ...
    before_request_funcs: Dict[Optional[str], List[Callable[[], Any]]] = ...
    before_first_request_funcs: List[Callable[[], None]] = ...
    after_request_funcs: Dict[Optional[str], List[Callable[[Response], Response]]] = ...
    teardown_request_funcs: Dict[Optional[str], List[Callable[[Optional[Exception]], Any]]] = ...
    teardown_appcontext_funcs: List[Callable[[Optional[Exception]], Any]] = ...
    url_value_preprocessors: Any = ...
    url_default_functions: Any = ...
    template_context_processors: Any = ...
    shell_context_processors: Any = ...
    blueprints: Any = ...
    extensions: Any = ...
    url_map: Any = ...
    subdomain_matching: Any = ...
    cli: Any = ...
    def __init__(
        self,
        import_name: str,
        static_url_path: Optional[str] = ...,
        static_folder: Optional[str] = ...,
        static_host: Optional[str] = ...,
        host_matching: bool = ...,
        subdomain_matching: bool = ...,
        template_folder: str = ...,
        instance_path: Optional[str] = ...,
        instance_relative_config: bool = ...,
        root_path: Optional[str] = ...,
    ) -> None: ...
    @property
    def name(self) -> str: ...
    @property
    def propagate_exceptions(self) -> bool: ...
    @property
    def preserve_context_on_exception(self): ...
    @property
    def logger(self): ...
    @property
    def jinja_env(self): ...
    @property
    def got_first_request(self) -> bool: ...
    def make_config(self, instance_relative: bool = ...): ...
    def auto_find_instance_path(self): ...
    def open_instance_resource(self, resource: Union[str, Text], mode: str = ...): ...
    templates_auto_reload: Any = ...
    def create_jinja_environment(self): ...
    def create_global_jinja_loader(self): ...
    def select_jinja_autoescape(self, filename: Any): ...
    def update_template_context(self, context: Any) -> None: ...
    def make_shell_context(self): ...
    env: Optional[str] = ...
    debug: bool = ...
    def run(
        self,
        host: Optional[str] = ...,
        port: Optional[Union[int, str]] = ...,
        debug: Optional[bool] = ...,
        load_dotenv: bool = ...,
        **options: Any,
    ) -> None: ...
    def test_client(self, use_cookies: bool = ..., **kwargs: Any) -> FlaskClient[Response]: ...
    def test_cli_runner(self, **kwargs: Any): ...
    def open_session(self, request: Any): ...
    def save_session(self, session: Any, response: Any): ...
    def make_null_session(self): ...
    def register_blueprint(self, blueprint: Blueprint, **options: Any) -> None: ...
    def iter_blueprints(self): ...
    def add_url_rule(
        self,
        rule: str,
        endpoint: Optional[str] = ...,
        view_func: _ViewFunc = ...,
        provide_automatic_options: Optional[bool] = ...,
        **options: Any,
    ) -> None: ...
    def route(self, rule: str, **options: Any) -> Callable[[_VT], _VT]: ...
    def endpoint(self, endpoint: str) -> Callable[[Callable[..., _T]], Callable[..., _T]]: ...
    def errorhandler(
        self, code_or_exception: Union[int, Type[Exception]]
    ) -> Callable[[Callable[..., _T]], Callable[..., _T]]: ...
    def register_error_handler(self, code_or_exception: Union[int, Type[Exception]], f: Callable[..., Any]) -> None: ...
    def template_filter(self, name: Optional[Any] = ...): ...
    def add_template_filter(self, f: Any, name: Optional[Any] = ...) -> None: ...
    def template_test(self, name: Optional[Any] = ...): ...
    def add_template_test(self, f: Any, name: Optional[Any] = ...) -> None: ...
    def template_global(self, name: Optional[Any] = ...): ...
    def add_template_global(self, f: Any, name: Optional[Any] = ...) -> None: ...
    def before_request(self, f: Callable[[], _T]) -> Callable[[], _T]: ...
    def before_first_request(self, f: Callable[[], _T]) -> Callable[[], _T]: ...
    def after_request(self, f: Callable[[Response], Response]) -> Callable[[Response], Response]: ...
    def teardown_request(self, f: Callable[[Optional[Exception]], _T]) -> Callable[[Optional[Exception]], _T]: ...
    def teardown_appcontext(self, f: Callable[[Optional[Exception]], _T]) -> Callable[[Optional[Exception]], _T]: ...
    def context_processor(self, f: Any): ...
    def shell_context_processor(self, f: Any): ...
    def url_value_preprocessor(self, f: Any): ...
    def url_defaults(self, f: Any): ...
    def handle_http_exception(self, e: Any): ...
    def trap_http_exception(self, e: Any): ...
    def handle_user_exception(self, e: Any): ...
    def handle_exception(self, e: Any): ...
    def log_exception(self, exc_info: Any) -> None: ...
    def raise_routing_exception(self, request: Any) -> None: ...
    def dispatch_request(self): ...
    def full_dispatch_request(self): ...
    def finalize_request(self, rv: Any, from_error_handler: bool = ...): ...
    def try_trigger_before_first_request_functions(self): ...
    def make_default_options_response(self): ...
    def should_ignore_error(self, error: Any): ...
    def make_response(self, rv: Any): ...
    def create_url_adapter(self, request: Any): ...
    def inject_url_defaults(self, endpoint: Any, values: Any) -> None: ...
    def handle_url_build_error(self, error: Any, endpoint: Any, values: Any): ...
    def preprocess_request(self): ...
    def process_response(self, response: Any): ...
    def do_teardown_request(self, exc: Any = ...) -> None: ...
    def do_teardown_appcontext(self, exc: Any = ...) -> None: ...
    def app_context(self) -> AppContext: ...
    def request_context(self, environ: Any): ...
    def test_request_context(self, *args: Any, **kwargs: Any) -> ContextManager[RequestContext]: ...
    def wsgi_app(self, environ: Any, start_response: Any): ...
    def __call__(self, environ: Any, start_response: Any): ...
    # These are not preset at runtime but we add them since monkeypatching this
    # class is quite common.
    def __setattr__(self, name: str, value: Any): ...
    def __getattr__(self, name: str): ...
```
