## Supplementary 2 for "A Universal RT-qPCR Method for DNA Aptamer Quantification": blueprints.pyi

```
from typing import Any, Callable, Optional, Type, TypeVar, Union

from .app import _ViewFunc
from .helpers import _PackageBoundObject

_T = TypeVar("_T")
_VT = TypeVar("_VT", bound=_ViewFunc)

class _Sentinel(object): ...

class BlueprintSetupState:
    app: Any = ...
    blueprint: Any = ...
    options: Any = ...
    first_registration: Any = ...
    subdomain: Any = ...
    url_prefix: Any = ...
    url_defaults: Any = ...
    def __init__(self, blueprint: Any, app: Any, options: Any, first_registration: Any) -> None: ...
    def add_url_rule(self, rule: str, endpoint: Optional[str] = ..., view_func: _ViewFunc = ..., **options: Any) -> None: ...

class Blueprint(_PackageBoundObject):
    warn_on_modifications: bool = ...
    json_encoder: Any = ...
    json_decoder: Any = ...
    import_name: str = ...
    template_folder: Optional[str] = ...
    root_path: str = ...
    name: str = ...
    url_prefix: Optional[str] = ...
    subdomain: Optional[str] = ...
    static_folder: Optional[str] = ...
    static_url_path: Optional[str] = ...
    deferred_functions: Any = ...
    url_values_defaults: Any = ...
    cli_group: Union[Optional[str], _Sentinel] = ...
    def __init__(
        self,
        name: str,
        import_name: str,
        static_folder: Optional[str] = ...,
        static_url_path: Optional[str] = ...,
        template_folder: Optional[str] = ...,
        url_prefix: Optional[str] = ...,
        subdomain: Optional[str] = ...,
        url_defaults: Optional[Any] = ...,
        root_path: Optional[str] = ...,
        cli_group: Union[Optional[str], _Sentinel] = ...,
    ) -> None: ...
    def record(self, func: Any) -> None: ...
    def record_once(self, func: Any): ...
    def make_setup_state(self, app: Any, options: Any, first_registration: bool = ...): ...
    def register(self, app: Any, options: Any, first_registration: bool = ...) -> None: ...
    def route(self, rule: str, **options: Any) -> Callable[[_VT], _VT]: ...
    def add_url_rule(self, rule: str, endpoint: Optional[str] = ..., view_func: _ViewFunc = ..., **options: Any) -> None: ...
    def endpoint(self, endpoint: str) -> Callable[[Callable[..., _T]], Callable[..., _T]]: ...
    def app_template_filter(self, name: Optional[Any] = ...): ...
    def add_app_template_filter(self, f: Any, name: Optional[Any] = ...) -> None: ...
    def app_template_test(self, name: Optional[Any] = ...): ...
    def add_app_template_test(self, f: Any, name: Optional[Any] = ...) -> None: ...
    def app_template_global(self, name: Optional[Any] = ...): ...
    def add_app_template_global(self, f: Any, name: Optional[Any] = ...) -> None: ...
    def before_request(self, f: Any): ...
    def before_app_request(self, f: Any): ...
    def before_app_first_request(self, f: Any): ...
    def after_request(self, f: Any): ...
    def after_app_request(self, f: Any): ...
    def teardown_request(self, f: Any): ...
    def teardown_app_request(self, f: Any): ...
    def context_processor(self, f: Any): ...
    def app_context_processor(self, f: Any): ...
    def app_errorhandler(self, code: Any): ...
    def url_value_preprocessor(self, f: Any): ...
    def url_defaults(self, f: Any): ...
    def app_url_value_preprocessor(self, f: Any): ...
    def app_url_defaults(self, f: Any): ...
    def errorhandler(
        self, code_or_exception: Union[int, Type[Exception]]
    ) -> Callable[[Callable[..., _T]], Callable[..., _T]]: ...
    def register_error_handler(self, code_or_exception: Union[int, Type[Exception]], f: Callable[..., Any]) -> None: ...
```
