## Supplementary 2 for "A Universal RT-qPCR Method for DNA Aptamer Quantification": cli.pyi

```
from typing import Any, Optional

import click

class NoAppException(click.UsageError): ...

def find_best_app(script_info: Any, module: Any): ...
def call_factory(script_info: Any, app_factory: Any, arguments: Any = ...): ...
def find_app_by_string(script_info: Any, module: Any, app_name: Any): ...
def prepare_import(path: Any): ...
def locate_app(script_info: Any, module_name: Any, app_name: Any, raise_if_not_found: bool = ...): ...
def get_version(ctx: Any, param: Any, value: Any): ...

version_option: Any

class DispatchingApp:
    loader: Any = ...
    def __init__(self, loader: Any, use_eager_loading: bool = ...) -> None: ...
    def __call__(self, environ: Any, start_response: Any): ...

class ScriptInfo:
    app_import_path: Any = ...
    create_app: Any = ...
    data: Any = ...
    def __init__(self, app_import_path: Optional[Any] = ..., create_app: Optional[Any] = ...) -> None: ...
    def load_app(self): ...

pass_script_info: Any

def with_appcontext(f: Any): ...

class AppGroup(click.Group):
    def command(self, *args: Any, **kwargs: Any): ...
    def group(self, *args: Any, **kwargs: Any): ...

class FlaskGroup(AppGroup):
    create_app: Any = ...
    load_dotenv: Any = ...
    def __init__(
        self,
        add_default_commands: bool = ...,
        create_app: Optional[Any] = ...,
        add_version_option: bool = ...,
        load_dotenv: bool = ...,
        **extra: Any,
    ) -> None: ...
    def get_command(self, ctx: Any, name: Any): ...
    def list_commands(self, ctx: Any): ...
    def main(self, *args: Any, **kwargs: Any): ...

def load_dotenv(path: Optional[Any] = ...): ...
def show_server_banner(env: Any, debug: Any, app_import_path: Any, eager_loading: Any): ...

class CertParamType(click.ParamType):
    name: str = ...
    path_type: Any = ...
    def __init__(self) -> None: ...
    def convert(self, value: Any, param: Any, ctx: Any): ...

def run_command(
    info: Any, host: Any, port: Any, reload: Any, debugger: Any, eager_loading: Any, with_threads: Any, cert: Any
) -> None: ...
def shell_command() -> None: ...
def routes_command(sort: Any, all_methods: Any): ...

cli: Any

def main(as_module: bool = ...) -> None: ...
```
