## Supplementary 2 for "A Universal RT-qPCR Method for DNA Aptamer Quantification": config.pyi

```
from typing import Any, Dict, Optional

class ConfigAttribute:
    __name__: Any = ...
    get_converter: Any = ...
    def __init__(self, name: Any, get_converter: Optional[Any] = ...) -> None: ...
    def __get__(self, obj: Any, type: Optional[Any] = ...): ...
    def __set__(self, obj: Any, value: Any) -> None: ...

class Config(Dict[str, Any]):
    root_path: Any = ...
    def __init__(self, root_path: Any, defaults: Optional[Any] = ...) -> None: ...
    def from_envvar(self, variable_name: Any, silent: bool = ...): ...
    def from_pyfile(self, filename: Any, silent: bool = ...): ...
    def from_object(self, obj: Any) -> None: ...
    def from_json(self, filename: Any, silent: bool = ...): ...
    def from_mapping(self, *mapping: Any, **kwargs: Any): ...
    def get_namespace(self, namespace: Any, lowercase: bool = ..., trim_namespace: bool = ...): ...
```
