## Supplementary 2 for "A Universal RT-qPCR Method for DNA Aptamer Quantification": ctx.pyi

```
from typing import Any, Optional

class _AppCtxGlobals:
    def get(self, name: Any, default: Optional[Any] = ...): ...
    def pop(self, name: Any, default: Any = ...): ...
    def setdefault(self, name: Any, default: Optional[Any] = ...): ...
    def __contains__(self, item: Any): ...
    def __iter__(self): ...

def after_this_request(f: Any): ...
def copy_current_request_context(f: Any): ...
def has_request_context(): ...
def has_app_context(): ...

class AppContext:
    app: Any = ...
    url_adapter: Any = ...
    g: Any = ...
    def __init__(self, app: Any) -> None: ...
    def push(self) -> None: ...
    def pop(self, exc: Any = ...) -> None: ...
    def __enter__(self): ...
    def __exit__(self, exc_type: Any, exc_value: Any, tb: Any) -> None: ...

class RequestContext:
    app: Any = ...
    request: Any = ...
    url_adapter: Any = ...
    flashes: Any = ...
    session: Any = ...
    preserved: bool = ...
    def __init__(self, app: Any, environ: Any, request: Optional[Any] = ...) -> None: ...
    g: Any = ...
    def copy(self): ...
    def match_request(self) -> None: ...
    def push(self) -> None: ...
    def pop(self, exc: Any = ...) -> None: ...
    def auto_pop(self, exc: Any) -> None: ...
    def __enter__(self): ...
    def __exit__(self, exc_type: Any, exc_value: Any, tb: Any) -> None: ...
```
