## Supplementary 2 for "A Universal RT-qPCR Method for DNA Aptamer Quantification": debughelpers.pyi

```
from typing import Any

class UnexpectedUnicodeError(AssertionError, UnicodeError): ...

class DebugFilesKeyError(KeyError, AssertionError):
    msg: Any = ...
    def __init__(self, request: Any, key: Any) -> None: ...

class FormDataRoutingRedirect(AssertionError):
    def __init__(self, request: Any) -> None: ...

def attach_enctype_error_multidict(request: Any): ...
def explain_template_loading_attempts(app: Any, template: Any, attempts: Any) -> None: ...
def explain_ignored_app_run() -> None: ...
```
