## Supplementary 2 for "A Universal RT-qPCR Method for DNA Aptamer Quantification": globals.pyi

```
from typing import Any

from werkzeug.local import LocalStack

from .app import Flask
from .wrappers import Request

class _FlaskLocalProxy(Flask):
    def _get_current_object(self) -> Flask: ...

_request_ctx_stack: LocalStack
_app_ctx_stack: LocalStack
current_app: _FlaskLocalProxy
request: Request
session: Any
g: Any
```
