## Supplementary 2 for "A Universal RT-qPCR Method for DNA Aptamer Quantification": helpers.pyi

```
from typing import Any, Optional

from .cli import AppGroup
from .wrappers import Response

def get_env(): ...
def get_debug_flag(): ...
def get_load_dotenv(default: bool = ...): ...
def stream_with_context(generator_or_function: Any): ...
def make_response(*args: Any) -> Response: ...
def url_for(endpoint: str, **values: Any) -> str: ...
def get_template_attribute(template_name: Any, attribute: Any): ...
def flash(message: Any, category: str = ...) -> None: ...
def get_flashed_messages(with_categories: bool = ..., category_filter: Any = ...): ...
def send_file(
    filename_or_fp: Any,
    mimetype: Optional[Any] = ...,
    as_attachment: bool = ...,
    attachment_filename: Optional[Any] = ...,
    add_etags: bool = ...,
    cache_timeout: Optional[Any] = ...,
    conditional: bool = ...,
    last_modified: Optional[Any] = ...,
) -> Response: ...
def safe_join(directory: Any, *pathnames: Any): ...
def send_from_directory(directory: Any, filename: Any, **options: Any) -> Response: ...
def get_root_path(import_name: Any): ...
def find_package(import_name: Any): ...

class locked_cached_property:
    __name__: Any = ...
    __module__: Any = ...
    __doc__: Any = ...
    func: Any = ...
    lock: Any = ...
    def __init__(self, func: Any, name: Optional[Any] = ..., doc: Optional[Any] = ...) -> None: ...
    def __get__(self, obj: Any, type: Optional[Any] = ...): ...

class _PackageBoundObject:
    import_name: Any = ...
    template_folder: Any = ...
    root_path: Any = ...
    cli: AppGroup = ...
    def __init__(self, import_name: Any, template_folder: Optional[Any] = ..., root_path: Optional[Any] = ...) -> None: ...
    static_folder: Any = ...
    static_url_path: Any = ...
    @property
    def has_static_folder(self): ...
    def jinja_loader(self): ...
    def get_send_file_max_age(self, filename: Any): ...
    def send_static_file(self, filename: Any) -> Response: ...
    def open_resource(self, resource: Any, mode: str = ...): ...

def total_seconds(td: Any): ...
def is_ip(value: Any): ...
```
