## Supplementary 2 for "A Universal RT-qPCR Method for DNA Aptamer Quantification": __init__.pyi

```
import json as _json
from typing import Any

from jinja2 import Markup

class JSONEncoder(_json.JSONEncoder):
    def default(self, o: Any): ...

class JSONDecoder(_json.JSONDecoder): ...

def detect_encoding(data: bytes) -> str: ...  # undocumented
def dumps(obj: Any, **kwargs: Any): ...
def dump(obj: Any, fp: Any, **kwargs: Any) -> None: ...
def loads(s: Any, **kwargs: Any): ...
def load(fp: Any, **kwargs: Any): ...
def htmlsafe_dumps(obj: Any, **kwargs: Any): ...
def htmlsafe_dump(obj: Any, fp: Any, **kwargs: Any) -> None: ...
def jsonify(*args: Any, **kwargs: Any): ...
def tojson_filter(obj: Any, **kwargs: Any) -> Markup: ...  # undocumented
```
