## Supplementary 2 for "A Universal RT-qPCR Method for DNA Aptamer Quantification": tag.pyi

```
from typing import Any, Optional

class JSONTag:
    key: Any = ...
    serializer: Any = ...
    def __init__(self, serializer: Any) -> None: ...
    def check(self, value: Any) -> None: ...
    def to_json(self, value: Any) -> None: ...
    def to_python(self, value: Any) -> None: ...
    def tag(self, value: Any): ...

class TagDict(JSONTag):
    key: str = ...
    def check(self, value: Any): ...
    def to_json(self, value: Any): ...
    def to_python(self, value: Any): ...

class PassDict(JSONTag):
    def check(self, value: Any): ...
    def to_json(self, value: Any): ...
    tag: Any = ...

class TagTuple(JSONTag):
    key: str = ...
    def check(self, value: Any): ...
    def to_json(self, value: Any): ...
    def to_python(self, value: Any): ...

class PassList(JSONTag):
    def check(self, value: Any): ...
    def to_json(self, value: Any): ...
    tag: Any = ...

class TagBytes(JSONTag):
    key: str = ...
    def check(self, value: Any): ...
    def to_json(self, value: Any): ...
    def to_python(self, value: Any): ...

class TagMarkup(JSONTag):
    key: str = ...
    def check(self, value: Any): ...
    def to_json(self, value: Any): ...
    def to_python(self, value: Any): ...

class TagUUID(JSONTag):
    key: str = ...
    def check(self, value: Any): ...
    def to_json(self, value: Any): ...
    def to_python(self, value: Any): ...

class TagDateTime(JSONTag):
    key: str = ...
    def check(self, value: Any): ...
    def to_json(self, value: Any): ...
    def to_python(self, value: Any): ...

class TaggedJSONSerializer:
    default_tags: Any = ...
    tags: Any = ...
    order: Any = ...
    def __init__(self) -> None: ...
    def register(self, tag_class: Any, force: bool = ..., index: Optional[Any] = ...) -> None: ...
    def tag(self, value: Any): ...
    def untag(self, value: Any): ...
    def dumps(self, value: Any): ...
    def loads(self, value: Any): ...
```
