## Supplementary 2 for "A Universal RT-qPCR Method for DNA Aptamer Quantification": logging.pyi

```
from typing import Any

def wsgi_errors_stream(): ...
def has_level_handler(logger: Any): ...

default_handler: Any

def create_logger(app: Any): ...
```
