## Supplementary 2 for "A Universal RT-qPCR Method for DNA Aptamer Quantification": sessions.pyi

```
from abc import ABCMeta
from typing import Any, MutableMapping, Optional

from werkzeug.datastructures import CallbackDict

class SessionMixin(MutableMapping[str, Any], metaclass=ABCMeta):
    @property
    def permanent(self): ...
    @permanent.setter
    def permanent(self, value: Any) -> None: ...
    new: bool = ...
    modified: bool = ...
    accessed: bool = ...

class SecureCookieSession(CallbackDict[str, Any], SessionMixin):
    modified: bool = ...
    accessed: bool = ...
    def __init__(self, initial: Optional[Any] = ...) -> None: ...
    def __getitem__(self, key: Any): ...
    def get(self, key: Any, default: Optional[Any] = ...): ...
    def setdefault(self, key: Any, default: Optional[Any] = ...): ...

class NullSession(SecureCookieSession):
    __setitem__: Any = ...
    __delitem__: Any = ...
    clear: Any = ...
    pop: Any = ...
    popitem: Any = ...
    update: Any = ...
    setdefault: Any = ...

class SessionInterface:
    null_session_class: Any = ...
    pickle_based: bool = ...
    def make_null_session(self, app: Any): ...
    def is_null_session(self, obj: Any): ...
    def get_cookie_domain(self, app: Any): ...
    def get_cookie_path(self, app: Any): ...
    def get_cookie_httponly(self, app: Any): ...
    def get_cookie_secure(self, app: Any): ...
    def get_cookie_samesite(self, app: Any): ...
    def get_expiration_time(self, app: Any, session: Any): ...
    def should_set_cookie(self, app: Any, session: Any): ...
    def open_session(self, app: Any, request: Any) -> None: ...
    def save_session(self, app: Any, session: Any, response: Any) -> None: ...

session_json_serializer: Any

class SecureCookieSessionInterface(SessionInterface):
    salt: str = ...
    digest_method: Any = ...
    key_derivation: str = ...
    serializer: Any = ...
    session_class: Any = ...
    def get_signing_serializer(self, app: Any): ...
    def open_session(self, app: Any, request: Any): ...
    def save_session(self, app: Any, session: Any, response: Any): ...
```
