## Supplementary 2 for "A Universal RT-qPCR Method for DNA Aptamer Quantification": signals.pyi

```
from typing import Any, Optional

signals_available: bool

class Namespace:
    def signal(self, name: Any, doc: Optional[Any] = ...): ...

class _FakeSignal:
    name: Any = ...
    __doc__: Any = ...
    def __init__(self, name: Any, doc: Optional[Any] = ...) -> None: ...
    send: Any = ...
    connect: Any = ...
    disconnect: Any = ...
    has_receivers_for: Any = ...
    receivers_for: Any = ...
    temporarily_connected_to: Any = ...
    connected_to: Any = ...

template_rendered: Any
before_render_template: Any
request_started: Any
request_finished: Any
request_tearing_down: Any
got_request_exception: Any
appcontext_tearing_down: Any
appcontext_pushed: Any
appcontext_popped: Any
message_flashed: Any
```
