## Supplementary 2 for "A Universal RT-qPCR Method for DNA Aptamer Quantification": templating.pyi

```
from typing import Any, Iterable, Text, Union

from jinja2 import BaseLoader, Environment as BaseEnvironment

class Environment(BaseEnvironment):
    app: Any = ...
    def __init__(self, app: Any, **options: Any) -> None: ...

class DispatchingJinjaLoader(BaseLoader):
    app: Any = ...
    def __init__(self, app: Any) -> None: ...
    def get_source(self, environment: Any, template: Any): ...
    def list_templates(self): ...

def render_template(template_name_or_list: Union[Text, Iterable[Text]], **context: Any) -> Text: ...
def render_template_string(source: Text, **context: Any) -> Text: ...
```
