## Supplementary 2 for "A Universal RT-qPCR Method for DNA Aptamer Quantification": testing.pyi

```
from typing import IO, Any, Iterable, Mapping, Optional, Text, TypeVar, Union

from click import BaseCommand
from click.testing import CliRunner, Result
from werkzeug.test import Client, EnvironBuilder as WerkzeugEnvironBuilder

# Response type for the client below.
# By default _R is Tuple[Iterable[Any], Union[Text, int], werkzeug.datastructures.Headers], however
# most commonly it is wrapped in a Reponse object.
_R = TypeVar("_R")

class FlaskClient(Client[_R]):
    preserve_context: bool = ...
    environ_base: Any = ...
    def __init__(self, *args: Any, **kwargs: Any) -> None: ...
    def session_transaction(self, *args: Any, **kwargs: Any) -> None: ...
    def __enter__(self): ...
    def __exit__(self, exc_type: Any, exc_value: Any, tb: Any) -> None: ...

class FlaskCliRunner(CliRunner):
    app: Any = ...
    def __init__(self, app: Any, **kwargs: Any) -> None: ...
    def invoke(
        self,
        cli: Optional[BaseCommand] = ...,
        args: Optional[Union[str, Iterable[str]]] = ...,
        input: Optional[Union[bytes, IO[Any], Text]] = ...,
        env: Optional[Mapping[str, str]] = ...,
        catch_exceptions: bool = ...,
        color: bool = ...,
        **extra: Any,
    ) -> Result: ...

class EnvironBuilder(WerkzeugEnvironBuilder):
    app: Any
    def __init__(
        self,
        app: Any,
        path: str = ...,
        base_url: Optional[Any] = ...,
        subdomain: Optional[Any] = ...,
        url_scheme: Optional[Any] = ...,
        *args: Any,
        **kwargs: Any,
    ) -> None: ...
    def json_dumps(self, obj: Any, **kwargs: Any) -> str: ...

def make_test_environ_builder(
    app: Any,
    path: str = ...,
    base_url: Optional[Any] = ...,
    subdomain: Optional[Any] = ...,
    url_scheme: Optional[Any] = ...,
    *args: Any,
    **kwargs: Any,
): ...
```
