## Supplementary 2 for "A Universal RT-qPCR Method for DNA Aptamer Quantification": views.pyi

```
from typing import Any

http_method_funcs: Any

class View:
    methods: Any = ...
    provide_automatic_options: Any = ...
    decorators: Any = ...
    def dispatch_request(self, *args: Any, **kwargs: Any) -> Any: ...
    @classmethod
    def as_view(cls, name: Any, *class_args: Any, **class_kwargs: Any): ...

class MethodViewType(type):
    def __init__(self, name: Any, bases: Any, d: Any) -> None: ...

class MethodView(View, metaclass=MethodViewType):
    def dispatch_request(self, *args: Any, **kwargs: Any) -> Any: ...
```
