## Supplementary 2 for "A Universal RT-qPCR Method for DNA Aptamer Quantification": wrappers.pyi

```
from typing import Any, Dict, Optional

from werkzeug.exceptions import HTTPException
from werkzeug.routing import Rule
from werkzeug.wrappers import Request as RequestBase, Response as ResponseBase

class JSONMixin:
    @property
    def is_json(self) -> bool: ...
    @property
    def json(self): ...
    def get_json(self, force: bool = ..., silent: bool = ..., cache: bool = ...): ...
    def on_json_loading_failed(self, e: Any) -> None: ...

class Request(RequestBase, JSONMixin):
    url_rule: Optional[Rule] = ...
    view_args: Dict[str, Any] = ...
    routing_exception: Optional[HTTPException] = ...
    # Request is making the max_content_length readonly, where it was not the
    # case in its supertype.
    # We would require something like https://github.com/python/typing/issues/241
    @property
    def max_content_length(self) -> Optional[int]: ...  # type: ignore
    @property
    def endpoint(self) -> Optional[str]: ...
    @property
    def blueprint(self) -> Optional[str]: ...

class Response(ResponseBase, JSONMixin):
    default_mimetype: Optional[str] = ...
    @property
    def max_cookie_size(self) -> int: ...
```
