## Supplementary 2 for "A Universal RT-qPCR Method for DNA Aptamer Quantification": database.pyi

```
from types import TracebackType
from typing import Optional, Sequence, Text, Type

from geoip2.models import ASN, ISP, AnonymousIP, City, ConnectionType, Country, Domain, Enterprise
from maxminddb.reader import Metadata

_Locales = Optional[Sequence[Text]]

class Reader:
    def __init__(self, filename: Text, locales: _Locales = ..., mode: int = ...) -> None: ...
    def __enter__(self) -> Reader: ...
    def __exit__(
        self,
        exc_type: Optional[Type[BaseException]] = ...,
        exc_val: Optional[BaseException] = ...,
        exc_tb: Optional[TracebackType] = ...,
    ) -> None: ...
    def country(self, ip_address: Text) -> Country: ...
    def city(self, ip_address: Text) -> City: ...
    def anonymous_ip(self, ip_address: Text) -> AnonymousIP: ...
    def asn(self, ip_address: Text) -> ASN: ...
    def connection_type(self, ip_address: Text) -> ConnectionType: ...
    def domain(self, ip_address: Text) -> Domain: ...
    def enterprise(self, ip_address: Text) -> Enterprise: ...
    def isp(self, ip_address: Text) -> ISP: ...
    def metadata(self) -> Metadata: ...
    def close(self) -> None: ...
```
