## Supplementary 2 for "A Universal RT-qPCR Method for DNA Aptamer Quantification": errors.pyi

```
from typing import Optional, Text

class GeoIP2Error(RuntimeError): ...
class AddressNotFoundError(GeoIP2Error): ...
class AuthenticationError(GeoIP2Error): ...

class HTTPError(GeoIP2Error):
    http_status: Optional[int]
    uri: Optional[Text]
    def __init__(self, message: Text, http_status: Optional[int] = ..., uri: Optional[Text] = ...) -> None: ...

class InvalidRequestError(GeoIP2Error): ...
class OutOfQueriesError(GeoIP2Error): ...
class PermissionRequiredError(GeoIP2Error): ...
```
