## Supplementary 2 for "A Universal RT-qPCR Method for DNA Aptamer Quantification": mixins.pyi

```
class SimpleEquality:
    def __eq__(self, other: object) -> bool: ...
    def __ne__(self, other: object) -> bool: ...
```
