## Supplementary 2 for "A Universal RT-qPCR Method for DNA Aptamer Quantification": models.pyi

```
from typing import Any, Mapping, Optional, Sequence, Text

from geoip2 import records
from geoip2.mixins import SimpleEquality

_Locales = Optional[Sequence[Text]]
_RawResponse = Mapping[Text, Mapping[Text, Any]]

class Country(SimpleEquality):
    continent: records.Continent
    country: records.Country
    registered_country: records.Country
    represented_country: records.RepresentedCountry
    maxmind: records.MaxMind
    traits: records.Traits
    raw: _RawResponse
    def __init__(self, raw_response: _RawResponse, locales: _Locales = ...) -> None: ...

class City(Country):
    city: records.City
    location: records.Location
    postal: records.Postal
    subdivisions: records.Subdivisions
    def __init__(self, raw_response: _RawResponse, locales: _Locales = ...) -> None: ...

class Insights(City): ...
class Enterprise(City): ...
class SimpleModel(SimpleEquality): ...

class AnonymousIP(SimpleModel):
    is_anonymous: bool
    is_anonymous_vpn: bool
    is_hosting_provider: bool
    is_public_proxy: bool
    is_tor_exit_node: bool
    ip_address: Optional[Text]
    raw: _RawResponse
    def __init__(self, raw: _RawResponse) -> None: ...

class ASN(SimpleModel):
    autonomous_system_number: Optional[int]
    autonomous_system_organization: Optional[Text]
    ip_address: Optional[Text]
    raw: _RawResponse
    def __init__(self, raw: _RawResponse) -> None: ...

class ConnectionType(SimpleModel):
    connection_type: Optional[Text]
    ip_address: Optional[Text]
    raw: _RawResponse
    def __init__(self, raw: _RawResponse) -> None: ...

class Domain(SimpleModel):
    domain: Optional[Text]
    ip_address: Optional[Text]
    raw: Optional[Text]
    def __init__(self, raw: _RawResponse) -> None: ...

class ISP(ASN):
    isp: Optional[Text]
    organization: Optional[Text]
    def __init__(self, raw: _RawResponse) -> None: ...
```
