## Supplementary 2 for "A Universal RT-qPCR Method for DNA Aptamer Quantification": records.pyi

```
from typing import Any, Mapping, Optional, Sequence, Text, Tuple

from geoip2.mixins import SimpleEquality

_Locales = Optional[Sequence[Text]]
_Names = Mapping[Text, Text]

class Record(SimpleEquality):
    def __init__(self, **kwargs: Any) -> None: ...
    def __setattr__(self, name: Text, value: Any) -> None: ...

class PlaceRecord(Record):
    def __init__(self, locales: _Locales = ..., **kwargs: Any) -> None: ...
    @property
    def name(self) -> Text: ...

class City(PlaceRecord):
    confidence: int
    geoname_id: int
    names: _Names

class Continent(PlaceRecord):
    code: Text
    geoname_id: int
    names: _Names

class Country(PlaceRecord):
    confidence: int
    geoname_id: int
    is_in_european_union: bool
    iso_code: Text
    names: _Names
    def __init__(self, locales: _Locales = ..., **kwargs: Any) -> None: ...

class RepresentedCountry(Country):
    type: Text

class Location(Record):
    average_income: int
    accuracy_radius: int
    latitude: float
    longitude: float
    metro_code: int
    population_density: int
    time_zone: Text

class MaxMind(Record):
    queries_remaining: int

class Postal(Record):
    code: Text
    confidence: int

class Subdivision(PlaceRecord):
    confidence: int
    geoname_id: int
    iso_code: Text
    names: _Names

class Subdivisions(Tuple[Subdivision]):
    def __new__(cls, locales: _Locales, *subdivisions: Subdivision) -> Subdivisions: ...
    def __init__(self, locales: _Locales, *subdivisions: Subdivision) -> None: ...
    @property
    def most_specific(self) -> Subdivision: ...

class Traits(Record):
    autonomous_system_number: int
    autonomous_system_organization: Text
    connection_type: Text
    domain: Text
    ip_address: Text
    is_anonymous: bool
    is_anonymous_proxy: bool
    is_anonymous_vpn: bool
    is_hosting_provider: bool
    is_legitimate_proxy: bool
    is_public_proxy: bool
    is_satellite_provider: bool
    is_tor_exit_node: bool
    isp: Text
    organization: Text
    user_type: Text
    def __init__(self, **kwargs: Any) -> None: ...
```
