## Supplementary 2 for "A Universal RT-qPCR Method for DNA Aptamer Quantification": gflags.pyi

```
from types import ModuleType
from typing import IO, Any, Callable, Dict, Iterable, List, Optional, Sequence, Text, Union

class Error(Exception): ...

FlagsError = Error

class DuplicateFlag(FlagsError): ...
class CantOpenFlagFileError(FlagsError): ...
class DuplicateFlagCannotPropagateNoneToSwig(DuplicateFlag): ...

class DuplicateFlagError(DuplicateFlag):
    def __init__(self, flagname: str, flag_values: FlagValues, other_flag_values: FlagValues = ...) -> None: ...

class IllegalFlagValueError(FlagsError): ...

IllegalFlagValue = IllegalFlagValueError

class UnrecognizedFlag(FlagsError): ...

class UnrecognizedFlagError(UnrecognizedFlag):
    def __init__(self, flagname: str, flagvalue: str = ...) -> None: ...

def get_help_width() -> int: ...

GetHelpWidth = get_help_width

def text_wrap(text: str, length: int = ..., indent: str = ..., firstline_indent: str = ..., tabs: str = ...) -> str: ...

TextWrap = text_wrap

def doc_to_help(doc: str) -> str: ...

DocToHelp = doc_to_help

class FlagValues:
    def __init__(self) -> None: ...
    def UseGnuGetOpt(self, use_gnu_getopt: bool = ...) -> None: ...
    def is_gnu_getopt(self) -> bool: ...
    IsGnuGetOpt = is_gnu_getopt
    # TODO dict type
    def FlagDict(self) -> Dict[Any, Any]: ...
    def flags_by_module_dict(self) -> Dict[str, List[Flag]]: ...
    FlagsByModuleDict = flags_by_module_dict
    def flags_by_module_id_dict(self) -> Dict[int, List[Flag]]: ...
    FlagsByModuleIdDict = flags_by_module_id_dict
    def key_flags_by_module_dict(self) -> Dict[str, List[Flag]]: ...
    KeyFlagsByModuleDict = key_flags_by_module_dict
    def find_module_defining_flag(self, flagname: str, default: str = ...) -> str: ...
    FindModuleDefiningFlag = find_module_defining_flag
    def find_module_id_defining_flag(self, flagname: str, default: int = ...) -> int: ...
    FindModuleIdDefiningFlag = find_module_id_defining_flag
    def append_flag_values(self, flag_values: FlagValues) -> None: ...
    AppendFlagValues = append_flag_values
    def remove_flag_values(self, flag_values: FlagValues) -> None: ...
    RemoveFlagValues = remove_flag_values
    def __setitem__(self, name: str, flag: Flag) -> None: ...
    def __getitem__(self, name: str) -> Flag: ...
    def __getattr__(self, name: str) -> Any: ...
    def __setattr__(self, name: str, value: Any) -> None: ...
    def __delattr__(self, flag_name: str) -> None: ...
    def set_default(self, name: str, value: Any) -> None: ...
    SetDefault = set_default
    def __contains__(self, name: str) -> bool: ...
    has_key = __contains__
    def __iter__(self) -> Iterable[str]: ...
    def __call__(self, argv: List[str], known_only: bool = ...) -> List[str]: ...
    def reset(self) -> None: ...
    Reset = reset
    def RegisteredFlags(self) -> List[str]: ...
    def flag_values_dict(self) -> Dict[str, Any]: ...
    FlagValuesDict = flag_values_dict
    def __str__(self) -> str: ...
    def GetHelp(self, prefix: str = ...) -> str: ...
    def module_help(self, module: Union[ModuleType, str]) -> str: ...
    ModuleHelp = module_help
    def main_module_help(self) -> str: ...
    MainModuleHelp = main_module_help
    def get(self, name: str, default: Any) -> Any: ...
    def ShortestUniquePrefixes(self, fl: Dict[str, Flag]) -> Dict[str, str]: ...
    def ExtractFilename(self, flagfile_str: str) -> str: ...
    def read_flags_from_files(self, argv: List[str], force_gnu: bool = ...) -> List[str]: ...
    ReadFlagsFromFiles = read_flags_from_files
    def flags_into_string(self) -> str: ...
    FlagsIntoString = flags_into_string
    def append_flags_into_file(self, filename: str) -> None: ...
    AppendFlagsIntoFile = append_flags_into_file
    def write_help_in_xml_format(self, outfile: IO[str] = ...) -> None: ...
    WriteHelpInXMLFormat = write_help_in_xml_format
    # TODO validator: gflags_validators.Validator
    def AddValidator(self, validator: Any) -> None: ...
    def is_parsed(self) -> bool: ...
    IsParsed = is_parsed

FLAGS: FlagValues

class Flag:
    name: str
    default: Any
    default_as_str: str
    value: Any
    help: str
    short_name: str
    boolean = False
    present = False
    parser: ArgumentParser
    serializer: ArgumentSerializer
    allow_override = False
    def __init__(
        self,
        parser: ArgumentParser,
        serializer: ArgumentSerializer,
        name: str,
        default: Optional[str],
        help_string: str,
        short_name: str = ...,
        boolean: bool = ...,
        allow_override: bool = ...,
    ) -> None: ...
    def Parse(self, argument: Any) -> Any: ...
    def Unparse(self) -> None: ...
    def Serialize(self) -> str: ...
    def SetDefault(self, value: Any) -> None: ...
    def Type(self) -> str: ...
    def WriteInfoInXMLFormat(self, outfile: IO[str], module_name: str, is_key: bool = ..., indent: str = ...) -> None: ...

class ArgumentParser(object):
    syntactic_help: str
    # TODO what is this
    def parse(self, argument: Any) -> Any: ...
    Parser = parse
    def flag_type(self) -> str: ...
    Type = flag_type
    def WriteCustomInfoInXMLFormat(self, outfile: IO[str], indent: str) -> None: ...

class ArgumentSerializer:
    def Serialize(self, value: Any) -> Text: ...

class ListSerializer(ArgumentSerializer):
    def __init__(self, list_sep: str) -> None: ...
    def Serialize(self, value: List[Any]) -> str: ...

def register_validator(
    flag_name: str, checker: Callable[[Any], bool], message: str = ..., flag_values: FlagValues = ...
) -> None: ...

RegisterValidator = register_validator

def mark_flag_as_required(flag_name: str, flag_values: FlagValues = ...) -> None: ...

MarkFlagAsRequired = mark_flag_as_required

def mark_flags_as_required(flag_names: Iterable[str], flag_values: FlagValues = ...) -> None: ...

MarkFlagsAsRequired = mark_flags_as_required

def mark_flags_as_mutual_exclusive(flag_names: Iterable[str], required: bool = ..., flag_values: FlagValues = ...) -> None: ...

MarkFlagsAsMutualExclusive = mark_flags_as_mutual_exclusive

def DEFINE(
    parser: ArgumentParser,
    name: str,
    default: Any,
    help: str,
    flag_values: FlagValues = ...,
    serializer: ArgumentSerializer = ...,
    **args: Any,
) -> None: ...
def DEFINE_flag(flag: Flag, flag_values: FlagValues = ...) -> None: ...
def declare_key_flag(flag_name: str, flag_values: FlagValues = ...) -> None: ...

DECLARE_key_flag = declare_key_flag

def adopt_module_key_flags(module: ModuleType, flag_values: FlagValues = ...) -> None: ...

ADOPT_module_key_flags = adopt_module_key_flags

def DEFINE_string(name: str, default: Optional[str], help: str, flag_values: FlagValues = ..., **args: Any) -> None: ...

class BooleanParser(ArgumentParser):
    def Convert(self, argument: Any) -> bool: ...
    def Parse(self, argument: Any) -> bool: ...

class BooleanFlag(Flag):
    def __init__(self, name: str, default: Optional[bool], help: str, short_name: str = ..., **args: Any) -> None: ...

def DEFINE_boolean(name: str, default: Optional[bool], help: str, flag_values: FlagValues = ..., **args: Any) -> None: ...

DEFINE_bool = DEFINE_boolean

class HelpFlag(BooleanFlag):
    def __init__(self) -> None: ...
    def Parse(self, arg: Any) -> None: ...

class HelpXMLFlag(BooleanFlag):
    def __init__(self) -> None: ...
    def Parse(self, arg: Any) -> None: ...

class HelpshortFlag(BooleanFlag):
    def __init__(self) -> None: ...
    def Parse(self, arg: Any) -> None: ...

class NumericParser(ArgumentParser):
    def IsOutsideBounds(self, val: float) -> bool: ...
    def Parse(self, argument: Any) -> float: ...
    def WriteCustomInfoInXMLFormat(self, outfile: IO[str], indent: str) -> None: ...
    def Convert(self, argument: Any) -> Any: ...

class FloatParser(NumericParser):
    number_article: str
    number_name: str
    syntactic_help: str
    def __init__(self, lower_bound: float = ..., upper_bound: float = ...) -> None: ...
    def Convert(self, argument: Any) -> float: ...

def DEFINE_float(
    name: str,
    default: Optional[float],
    help: str,
    lower_bound: float = ...,
    upper_bound: float = ...,
    flag_values: FlagValues = ...,
    **args: Any,
) -> None: ...

class IntegerParser(NumericParser):
    number_article: str
    number_name: str
    syntactic_help: str
    def __init__(self, lower_bound: int = ..., upper_bound: int = ...) -> None: ...
    def Convert(self, argument: Any) -> int: ...

def DEFINE_integer(
    name: str,
    default: Optional[int],
    help: str,
    lower_bound: int = ...,
    upper_bound: int = ...,
    flag_values: FlagValues = ...,
    **args: Any,
) -> None: ...

class EnumParser(ArgumentParser):
    def __init__(self, enum_values: List[str]) -> None: ...
    def Parse(self, argument: Any) -> Any: ...

class EnumFlag(Flag):
    def __init__(
        self, name: str, default: Optional[str], help: str, enum_values: List[str], short_name: str, **args: Any
    ) -> None: ...

def DEFINE_enum(
    name: str, default: Optional[str], enum_values: Iterable[str], help: str, flag_values: FlagValues = ..., **args: Any
) -> None: ...

class BaseListParser(ArgumentParser):
    def __init__(self, token: str = ..., name: str = ...) -> None: ...
    def Parse(self, argument: Any) -> List[Any]: ...

class ListParser(BaseListParser):
    def __init__(self) -> None: ...

class WhitespaceSeparatedListParser(BaseListParser):
    def __init__(self) -> None: ...

def DEFINE_list(name: str, default: Optional[List[str]], help: str, flag_values: FlagValues = ..., **args: Any) -> None: ...
def DEFINE_spaceseplist(
    name: str, default: Optional[List[str]], help: str, flag_values: FlagValues = ..., **args: Any
) -> None: ...

class MultiFlag(Flag):
    def __init__(self, *args: Any, **kwargs: Any) -> None: ...
    def Parse(self, arguments: Any) -> None: ...
    def Serialize(self) -> str: ...

def DEFINE_multi_string(
    name: str, default: Optional[Union[str, List[str]]], help: str, flag_values: FlagValues = ..., **args: Any
) -> None: ...

DEFINE_multistring = DEFINE_multi_string

def DEFINE_multi_integer(
    name: str,
    default: Optional[Union[int, List[int]]],
    help: str,
    lower_bound: int = ...,
    upper_bound: int = ...,
    flag_values: FlagValues = ...,
    **args: Any,
) -> None: ...

DEFINE_multi_int = DEFINE_multi_integer

def DEFINE_multi_float(
    name: str,
    default: Optional[Union[float, List[float]]],
    help: str,
    lower_bound: float = ...,
    upper_bound: float = ...,
    flag_values: FlagValues = ...,
    **args: Any,
) -> None: ...
def DEFINE_multi_enum(
    name: str,
    default: Optional[Union[Sequence[str], str]],
    enum_values: Sequence[str],
    help: str,
    flag_values: FlagValues = ...,
    case_sensitive: bool = ...,
    **args: Any,
) -> None: ...
```
