## Supplementary 2 for "A Universal RT-qPCR Method for DNA Aptamer Quantification": api_pb2.pyi

```
"""
@generated by mypy-protobuf.  Do not edit manually!
isort:skip_file
"""
from google.protobuf.descriptor import (
    Descriptor as google___protobuf___descriptor___Descriptor,
    FileDescriptor as google___protobuf___descriptor___FileDescriptor,
)

from google.protobuf.internal.containers import (
    RepeatedCompositeFieldContainer as google___protobuf___internal___containers___RepeatedCompositeFieldContainer,
)

from google.protobuf.message import (
    Message as google___protobuf___message___Message,
)

from google.protobuf.source_context_pb2 import (
    SourceContext as google___protobuf___source_context_pb2___SourceContext,
)

from google.protobuf.type_pb2 import (
    Option as google___protobuf___type_pb2___Option,
    SyntaxValue as google___protobuf___type_pb2___SyntaxValue,
)

from typing import (
    Iterable as typing___Iterable,
    Optional as typing___Optional,
    Text as typing___Text,
)

from typing_extensions import (
    Literal as typing_extensions___Literal,
)


builtin___bool = bool
builtin___bytes = bytes
builtin___float = float
builtin___int = int


DESCRIPTOR: google___protobuf___descriptor___FileDescriptor = ...

class Api(google___protobuf___message___Message):
    DESCRIPTOR: google___protobuf___descriptor___Descriptor = ...
    name: typing___Text = ...
    version: typing___Text = ...
    syntax: google___protobuf___type_pb2___SyntaxValue = ...

    @property
    def methods(self) -> google___protobuf___internal___containers___RepeatedCompositeFieldContainer[type___Method]: ...

    @property
    def options(self) -> google___protobuf___internal___containers___RepeatedCompositeFieldContainer[google___protobuf___type_pb2___Option]: ...

    @property
    def source_context(self) -> google___protobuf___source_context_pb2___SourceContext: ...

    @property
    def mixins(self) -> google___protobuf___internal___containers___RepeatedCompositeFieldContainer[type___Mixin]: ...

    def __init__(self,
        *,
        name : typing___Optional[typing___Text] = None,
        methods : typing___Optional[typing___Iterable[type___Method]] = None,
        options : typing___Optional[typing___Iterable[google___protobuf___type_pb2___Option]] = None,
        version : typing___Optional[typing___Text] = None,
        source_context : typing___Optional[google___protobuf___source_context_pb2___SourceContext] = None,
        mixins : typing___Optional[typing___Iterable[type___Mixin]] = None,
        syntax : typing___Optional[google___protobuf___type_pb2___SyntaxValue] = None,
        ) -> None: ...
    def HasField(self, field_name: typing_extensions___Literal[u"source_context",b"source_context"]) -> builtin___bool: ...
    def ClearField(self, field_name: typing_extensions___Literal[u"methods",b"methods",u"mixins",b"mixins",u"name",b"name",u"options",b"options",u"source_context",b"source_context",u"syntax",b"syntax",u"version",b"version"]) -> None: ...
type___Api = Api

class Method(google___protobuf___message___Message):
    DESCRIPTOR: google___protobuf___descriptor___Descriptor = ...
    name: typing___Text = ...
    request_type_url: typing___Text = ...
    request_streaming: builtin___bool = ...
    response_type_url: typing___Text = ...
    response_streaming: builtin___bool = ...
    syntax: google___protobuf___type_pb2___SyntaxValue = ...

    @property
    def options(self) -> google___protobuf___internal___containers___RepeatedCompositeFieldContainer[google___protobuf___type_pb2___Option]: ...

    def __init__(self,
        *,
        name : typing___Optional[typing___Text] = None,
        request_type_url : typing___Optional[typing___Text] = None,
        request_streaming : typing___Optional[builtin___bool] = None,
        response_type_url : typing___Optional[typing___Text] = None,
        response_streaming : typing___Optional[builtin___bool] = None,
        options : typing___Optional[typing___Iterable[google___protobuf___type_pb2___Option]] = None,
        syntax : typing___Optional[google___protobuf___type_pb2___SyntaxValue] = None,
        ) -> None: ...
    def ClearField(self, field_name: typing_extensions___Literal[u"name",b"name",u"options",b"options",u"request_streaming",b"request_streaming",u"request_type_url",b"request_type_url",u"response_streaming",b"response_streaming",u"response_type_url",b"response_type_url",u"syntax",b"syntax"]) -> None: ...
type___Method = Method

class Mixin(google___protobuf___message___Message):
    DESCRIPTOR: google___protobuf___descriptor___Descriptor = ...
    name: typing___Text = ...
    root: typing___Text = ...

    def __init__(self,
        *,
        name : typing___Optional[typing___Text] = None,
        root : typing___Optional[typing___Text] = None,
        ) -> None: ...
    def ClearField(self, field_name: typing_extensions___Literal[u"name",b"name",u"root",b"root"]) -> None: ...
type___Mixin = Mixin
```
