## Supplementary 2 for "A Universal RT-qPCR Method for DNA Aptamer Quantification": plugin_pb2.pyi

```
"""
@generated by mypy-protobuf.  Do not edit manually!
isort:skip_file
"""
from google.protobuf.descriptor import (
    Descriptor as google___protobuf___descriptor___Descriptor,
    EnumDescriptor as google___protobuf___descriptor___EnumDescriptor,
    FileDescriptor as google___protobuf___descriptor___FileDescriptor,
)

from google.protobuf.descriptor_pb2 import (
    FileDescriptorProto as google___protobuf___descriptor_pb2___FileDescriptorProto,
    GeneratedCodeInfo as google___protobuf___descriptor_pb2___GeneratedCodeInfo,
)

from google.protobuf.internal.containers import (
    RepeatedCompositeFieldContainer as google___protobuf___internal___containers___RepeatedCompositeFieldContainer,
    RepeatedScalarFieldContainer as google___protobuf___internal___containers___RepeatedScalarFieldContainer,
)

from google.protobuf.internal.enum_type_wrapper import (
    _EnumTypeWrapper as google___protobuf___internal___enum_type_wrapper____EnumTypeWrapper,
)

from google.protobuf.message import (
    Message as google___protobuf___message___Message,
)

from typing import (
    Iterable as typing___Iterable,
    NewType as typing___NewType,
    Optional as typing___Optional,
    Text as typing___Text,
    cast as typing___cast,
)

from typing_extensions import (
    Literal as typing_extensions___Literal,
)


builtin___bool = bool
builtin___bytes = bytes
builtin___float = float
builtin___int = int


DESCRIPTOR: google___protobuf___descriptor___FileDescriptor = ...

class Version(google___protobuf___message___Message):
    DESCRIPTOR: google___protobuf___descriptor___Descriptor = ...
    major: builtin___int = ...
    minor: builtin___int = ...
    patch: builtin___int = ...
    suffix: typing___Text = ...

    def __init__(self,
        *,
        major : typing___Optional[builtin___int] = None,
        minor : typing___Optional[builtin___int] = None,
        patch : typing___Optional[builtin___int] = None,
        suffix : typing___Optional[typing___Text] = None,
        ) -> None: ...
    def HasField(self, field_name: typing_extensions___Literal[u"major",b"major",u"minor",b"minor",u"patch",b"patch",u"suffix",b"suffix"]) -> builtin___bool: ...
    def ClearField(self, field_name: typing_extensions___Literal[u"major",b"major",u"minor",b"minor",u"patch",b"patch",u"suffix",b"suffix"]) -> None: ...
type___Version = Version

class CodeGeneratorRequest(google___protobuf___message___Message):
    DESCRIPTOR: google___protobuf___descriptor___Descriptor = ...
    file_to_generate: google___protobuf___internal___containers___RepeatedScalarFieldContainer[typing___Text] = ...
    parameter: typing___Text = ...

    @property
    def proto_file(self) -> google___protobuf___internal___containers___RepeatedCompositeFieldContainer[google___protobuf___descriptor_pb2___FileDescriptorProto]: ...

    @property
    def compiler_version(self) -> type___Version: ...

    def __init__(self,
        *,
        file_to_generate : typing___Optional[typing___Iterable[typing___Text]] = None,
        parameter : typing___Optional[typing___Text] = None,
        proto_file : typing___Optional[typing___Iterable[google___protobuf___descriptor_pb2___FileDescriptorProto]] = None,
        compiler_version : typing___Optional[type___Version] = None,
        ) -> None: ...
    def HasField(self, field_name: typing_extensions___Literal[u"compiler_version",b"compiler_version",u"parameter",b"parameter"]) -> builtin___bool: ...
    def ClearField(self, field_name: typing_extensions___Literal[u"compiler_version",b"compiler_version",u"file_to_generate",b"file_to_generate",u"parameter",b"parameter",u"proto_file",b"proto_file"]) -> None: ...
type___CodeGeneratorRequest = CodeGeneratorRequest

class CodeGeneratorResponse(google___protobuf___message___Message):
    DESCRIPTOR: google___protobuf___descriptor___Descriptor = ...
    FeatureValue = typing___NewType('FeatureValue', builtin___int)
    type___FeatureValue = FeatureValue
    Feature: _Feature
    class _Feature(google___protobuf___internal___enum_type_wrapper____EnumTypeWrapper[CodeGeneratorResponse.FeatureValue]):
        DESCRIPTOR: google___protobuf___descriptor___EnumDescriptor = ...
        FEATURE_NONE = typing___cast(CodeGeneratorResponse.FeatureValue, 0)
        FEATURE_PROTO3_OPTIONAL = typing___cast(CodeGeneratorResponse.FeatureValue, 1)
    FEATURE_NONE = typing___cast(CodeGeneratorResponse.FeatureValue, 0)
    FEATURE_PROTO3_OPTIONAL = typing___cast(CodeGeneratorResponse.FeatureValue, 1)

    class File(google___protobuf___message___Message):
        DESCRIPTOR: google___protobuf___descriptor___Descriptor = ...
        name: typing___Text = ...
        insertion_point: typing___Text = ...
        content: typing___Text = ...

        @property
        def generated_code_info(self) -> google___protobuf___descriptor_pb2___GeneratedCodeInfo: ...

        def __init__(self,
            *,
            name : typing___Optional[typing___Text] = None,
            insertion_point : typing___Optional[typing___Text] = None,
            content : typing___Optional[typing___Text] = None,
            generated_code_info : typing___Optional[google___protobuf___descriptor_pb2___GeneratedCodeInfo] = None,
            ) -> None: ...
        def HasField(self, field_name: typing_extensions___Literal[u"content",b"content",u"generated_code_info",b"generated_code_info",u"insertion_point",b"insertion_point",u"name",b"name"]) -> builtin___bool: ...
        def ClearField(self, field_name: typing_extensions___Literal[u"content",b"content",u"generated_code_info",b"generated_code_info",u"insertion_point",b"insertion_point",u"name",b"name"]) -> None: ...
    type___File = File

    error: typing___Text = ...
    supported_features: builtin___int = ...

    @property
    def file(self) -> google___protobuf___internal___containers___RepeatedCompositeFieldContainer[type___CodeGeneratorResponse.File]: ...

    def __init__(self,
        *,
        error : typing___Optional[typing___Text] = None,
        supported_features : typing___Optional[builtin___int] = None,
        file : typing___Optional[typing___Iterable[type___CodeGeneratorResponse.File]] = None,
        ) -> None: ...
    def HasField(self, field_name: typing_extensions___Literal[u"error",b"error",u"supported_features",b"supported_features"]) -> builtin___bool: ...
    def ClearField(self, field_name: typing_extensions___Literal[u"error",b"error",u"file",b"file",u"supported_features",b"supported_features"]) -> None: ...
type___CodeGeneratorResponse = CodeGeneratorResponse
```
