## Supplementary 2 for "A Universal RT-qPCR Method for DNA Aptamer Quantification": descriptor.pyi

```
from typing import Any

from .descriptor_pb2 import (
    EnumOptions,
    EnumValueOptions,
    FieldOptions,
    FileOptions,
    MessageOptions,
    MethodOptions,
    OneofOptions,
    ServiceOptions,
)
from .message import Message

class Error(Exception): ...
class TypeTransformationError(Error): ...

class DescriptorMetaclass(type):
    def __instancecheck__(self, obj): ...

class DescriptorBase(metaclass=DescriptorMetaclass):
    has_options: Any
    def __init__(self, options, serialized_options, options_class_name) -> None: ...
    def GetOptions(self): ...

class _NestedDescriptorBase(DescriptorBase):
    name: Any
    full_name: Any
    file: Any
    containing_type: Any
    def __init__(
        self,
        options,
        options_class_name,
        name,
        full_name,
        file,
        containing_type,
        serialized_start=...,
        serialized_end=...,
        serialized_options=...,
    ) -> None: ...
    def GetTopLevelContainingType(self): ...
    def CopyToProto(self, proto): ...

class Descriptor(_NestedDescriptorBase):
    def __new__(
        cls,
        name,
        full_name,
        filename,
        containing_type,
        fields,
        nested_types,
        enum_types,
        extensions,
        options=...,
        serialized_options=...,
        is_extendable=...,
        extension_ranges=...,
        oneofs=...,
        file=...,
        serialized_start=...,
        serialized_end=...,
        syntax=...,
    ): ...
    fields: Any
    fields_by_number: Any
    fields_by_name: Any
    nested_types: Any
    nested_types_by_name: Any
    enum_types: Any
    enum_types_by_name: Any
    enum_values_by_name: Any
    extensions: Any
    extensions_by_name: Any
    is_extendable: Any
    extension_ranges: Any
    oneofs: Any
    oneofs_by_name: Any
    syntax: Any
    def __init__(
        self,
        name,
        full_name,
        filename,
        containing_type,
        fields,
        nested_types,
        enum_types,
        extensions,
        options=...,
        serialized_options=...,
        is_extendable=...,
        extension_ranges=...,
        oneofs=...,
        file=...,
        serialized_start=...,
        serialized_end=...,
        syntax=...,
    ) -> None: ...
    def EnumValueName(self, enum, value): ...
    def CopyToProto(self, proto): ...
    def GetOptions(self) -> MessageOptions: ...

class FieldDescriptor(DescriptorBase):
    TYPE_DOUBLE: Any
    TYPE_FLOAT: Any
    TYPE_INT64: Any
    TYPE_UINT64: Any
    TYPE_INT32: Any
    TYPE_FIXED64: Any
    TYPE_FIXED32: Any
    TYPE_BOOL: Any
    TYPE_STRING: Any
    TYPE_GROUP: Any
    TYPE_MESSAGE: Any
    TYPE_BYTES: Any
    TYPE_UINT32: Any
    TYPE_ENUM: Any
    TYPE_SFIXED32: Any
    TYPE_SFIXED64: Any
    TYPE_SINT32: Any
    TYPE_SINT64: Any
    MAX_TYPE: Any
    CPPTYPE_INT32: Any
    CPPTYPE_INT64: Any
    CPPTYPE_UINT32: Any
    CPPTYPE_UINT64: Any
    CPPTYPE_DOUBLE: Any
    CPPTYPE_FLOAT: Any
    CPPTYPE_BOOL: Any
    CPPTYPE_ENUM: Any
    CPPTYPE_STRING: Any
    CPPTYPE_MESSAGE: Any
    MAX_CPPTYPE: Any
    LABEL_OPTIONAL: Any
    LABEL_REQUIRED: Any
    LABEL_REPEATED: Any
    MAX_LABEL: Any
    MAX_FIELD_NUMBER: Any
    FIRST_RESERVED_FIELD_NUMBER: Any
    LAST_RESERVED_FIELD_NUMBER: Any
    def __new__(
        cls,
        name,
        full_name,
        index,
        number,
        type,
        cpp_type,
        label,
        default_value,
        message_type,
        enum_type,
        containing_type,
        is_extension,
        extension_scope,
        options=...,
        serialized_options=...,
        file=...,
        has_default_value=...,
        containing_oneof=...,
    ): ...
    name: Any
    full_name: Any
    index: Any
    number: Any
    type: Any
    cpp_type: Any
    label: Any
    has_default_value: Any
    default_value: Any
    containing_type: Any
    message_type: Any
    enum_type: Any
    is_extension: Any
    extension_scope: Any
    containing_oneof: Any
    def __init__(
        self,
        name,
        full_name,
        index,
        number,
        type,
        cpp_type,
        label,
        default_value,
        message_type,
        enum_type,
        containing_type,
        is_extension,
        extension_scope,
        options=...,
        serialized_options=...,
        file=...,
        has_default_value=...,
        containing_oneof=...,
    ) -> None: ...
    @staticmethod
    def ProtoTypeToCppProtoType(proto_type): ...
    def GetOptions(self) -> FieldOptions: ...

class EnumDescriptor(_NestedDescriptorBase):
    def __new__(
        cls,
        name,
        full_name,
        filename,
        values,
        containing_type=...,
        options=...,
        serialized_options=...,
        file=...,
        serialized_start=...,
        serialized_end=...,
    ): ...
    values: Any
    values_by_name: Any
    values_by_number: Any
    def __init__(
        self,
        name,
        full_name,
        filename,
        values,
        containing_type=...,
        options=...,
        serialized_options=...,
        file=...,
        serialized_start=...,
        serialized_end=...,
    ) -> None: ...
    def CopyToProto(self, proto): ...
    def GetOptions(self) -> EnumOptions: ...

class EnumValueDescriptor(DescriptorBase):
    def __new__(cls, name, index, number, type=..., options=..., serialized_options=...): ...
    name: Any
    index: Any
    number: Any
    type: Any
    def __init__(self, name, index, number, type=..., options=..., serialized_options=...) -> None: ...
    def GetOptions(self) -> EnumValueOptions: ...

class OneofDescriptor:
    def __new__(cls, name, full_name, index, containing_type, fields): ...
    name: Any
    full_name: Any
    index: Any
    containing_type: Any
    fields: Any
    def __init__(self, name, full_name, index, containing_type, fields) -> None: ...
    def GetOptions(self) -> OneofOptions: ...

class ServiceDescriptor(_NestedDescriptorBase):
    index: Any
    methods: Any
    methods_by_name: Any
    def __init__(
        self,
        name,
        full_name,
        index,
        methods,
        options=...,
        serialized_options=...,
        file=...,
        serialized_start=...,
        serialized_end=...,
    ) -> None: ...
    def FindMethodByName(self, name): ...
    def CopyToProto(self, proto): ...
    def GetOptions(self) -> ServiceOptions: ...

class MethodDescriptor(DescriptorBase):
    name: Any
    full_name: Any
    index: Any
    containing_service: Any
    input_type: Any
    output_type: Any
    def __init__(
        self, name, full_name, index, containing_service, input_type, output_type, options=..., serialized_options=...
    ) -> None: ...
    def GetOptions(self) -> MethodOptions: ...

class FileDescriptor(DescriptorBase):
    def __new__(
        cls,
        name,
        package,
        options=...,
        serialized_options=...,
        serialized_pb=...,
        dependencies=...,
        public_dependencies=...,
        syntax=...,
        pool=...,
    ): ...
    _options: Any
    pool: Any
    message_types_by_name: Any
    name: Any
    package: Any
    syntax: Any
    serialized_pb: Any
    enum_types_by_name: Any
    extensions_by_name: Any
    services_by_name: Any
    dependencies: Any
    public_dependencies: Any
    def __init__(
        self,
        name,
        package,
        options=...,
        serialized_options=...,
        serialized_pb=...,
        dependencies=...,
        public_dependencies=...,
        syntax=...,
        pool=...,
    ) -> None: ...
    def CopyToProto(self, proto): ...
    def GetOptions(self) -> FileOptions: ...

def MakeDescriptor(desc_proto, package=..., build_file_if_cpp=..., syntax=...): ...
def _ParseOptions(message: Message, string: bytes) -> Message: ...
```
