## Supplementary 2 for "A Universal RT-qPCR Method for DNA Aptamer Quantification": descriptor_pb2.pyi

```
"""
@generated by mypy-protobuf.  Do not edit manually!
isort:skip_file
"""
from google.protobuf.descriptor import (
    Descriptor as google___protobuf___descriptor___Descriptor,
    EnumDescriptor as google___protobuf___descriptor___EnumDescriptor,
    FileDescriptor as google___protobuf___descriptor___FileDescriptor,
)

from google.protobuf.internal.containers import (
    RepeatedCompositeFieldContainer as google___protobuf___internal___containers___RepeatedCompositeFieldContainer,
    RepeatedScalarFieldContainer as google___protobuf___internal___containers___RepeatedScalarFieldContainer,
)

from google.protobuf.internal.enum_type_wrapper import (
    _EnumTypeWrapper as google___protobuf___internal___enum_type_wrapper____EnumTypeWrapper,
)

from google.protobuf.message import (
    Message as google___protobuf___message___Message,
)

from typing import (
    Iterable as typing___Iterable,
    NewType as typing___NewType,
    Optional as typing___Optional,
    Text as typing___Text,
    cast as typing___cast,
)

from typing_extensions import (
    Literal as typing_extensions___Literal,
)


builtin___bool = bool
builtin___bytes = bytes
builtin___float = float
builtin___int = int


DESCRIPTOR: google___protobuf___descriptor___FileDescriptor = ...

class FileDescriptorSet(google___protobuf___message___Message):
    DESCRIPTOR: google___protobuf___descriptor___Descriptor = ...

    @property
    def file(self) -> google___protobuf___internal___containers___RepeatedCompositeFieldContainer[type___FileDescriptorProto]: ...

    def __init__(self,
        *,
        file : typing___Optional[typing___Iterable[type___FileDescriptorProto]] = None,
        ) -> None: ...
    def ClearField(self, field_name: typing_extensions___Literal[u"file",b"file"]) -> None: ...
type___FileDescriptorSet = FileDescriptorSet

class FileDescriptorProto(google___protobuf___message___Message):
    DESCRIPTOR: google___protobuf___descriptor___Descriptor = ...
    name: typing___Text = ...
    package: typing___Text = ...
    dependency: google___protobuf___internal___containers___RepeatedScalarFieldContainer[typing___Text] = ...
    public_dependency: google___protobuf___internal___containers___RepeatedScalarFieldContainer[builtin___int] = ...
    weak_dependency: google___protobuf___internal___containers___RepeatedScalarFieldContainer[builtin___int] = ...
    syntax: typing___Text = ...

    @property
    def message_type(self) -> google___protobuf___internal___containers___RepeatedCompositeFieldContainer[type___DescriptorProto]: ...

    @property
    def enum_type(self) -> google___protobuf___internal___containers___RepeatedCompositeFieldContainer[type___EnumDescriptorProto]: ...

    @property
    def service(self) -> google___protobuf___internal___containers___RepeatedCompositeFieldContainer[type___ServiceDescriptorProto]: ...

    @property
    def extension(self) -> google___protobuf___internal___containers___RepeatedCompositeFieldContainer[type___FieldDescriptorProto]: ...

    @property
    def options(self) -> type___FileOptions: ...

    @property
    def source_code_info(self) -> type___SourceCodeInfo: ...

    def __init__(self,
        *,
        name : typing___Optional[typing___Text] = None,
        package : typing___Optional[typing___Text] = None,
        dependency : typing___Optional[typing___Iterable[typing___Text]] = None,
        public_dependency : typing___Optional[typing___Iterable[builtin___int]] = None,
        weak_dependency : typing___Optional[typing___Iterable[builtin___int]] = None,
        message_type : typing___Optional[typing___Iterable[type___DescriptorProto]] = None,
        enum_type : typing___Optional[typing___Iterable[type___EnumDescriptorProto]] = None,
        service : typing___Optional[typing___Iterable[type___ServiceDescriptorProto]] = None,
        extension : typing___Optional[typing___Iterable[type___FieldDescriptorProto]] = None,
        options : typing___Optional[type___FileOptions] = None,
        source_code_info : typing___Optional[type___SourceCodeInfo] = None,
        syntax : typing___Optional[typing___Text] = None,
        ) -> None: ...
    def HasField(self, field_name: typing_extensions___Literal[u"name",b"name",u"options",b"options",u"package",b"package",u"source_code_info",b"source_code_info",u"syntax",b"syntax"]) -> builtin___bool: ...
    def ClearField(self, field_name: typing_extensions___Literal[u"dependency",b"dependency",u"enum_type",b"enum_type",u"extension",b"extension",u"message_type",b"message_type",u"name",b"name",u"options",b"options",u"package",b"package",u"public_dependency",b"public_dependency",u"service",b"service",u"source_code_info",b"source_code_info",u"syntax",b"syntax",u"weak_dependency",b"weak_dependency"]) -> None: ...
type___FileDescriptorProto = FileDescriptorProto

class DescriptorProto(google___protobuf___message___Message):
    DESCRIPTOR: google___protobuf___descriptor___Descriptor = ...
    class ExtensionRange(google___protobuf___message___Message):
        DESCRIPTOR: google___protobuf___descriptor___Descriptor = ...
        start: builtin___int = ...
        end: builtin___int = ...

        @property
        def options(self) -> type___ExtensionRangeOptions: ...

        def __init__(self,
            *,
            start : typing___Optional[builtin___int] = None,
            end : typing___Optional[builtin___int] = None,
            options : typing___Optional[type___ExtensionRangeOptions] = None,
            ) -> None: ...
        def HasField(self, field_name: typing_extensions___Literal[u"end",b"end",u"options",b"options",u"start",b"start"]) -> builtin___bool: ...
        def ClearField(self, field_name: typing_extensions___Literal[u"end",b"end",u"options",b"options",u"start",b"start"]) -> None: ...
    type___ExtensionRange = ExtensionRange

    class ReservedRange(google___protobuf___message___Message):
        DESCRIPTOR: google___protobuf___descriptor___Descriptor = ...
        start: builtin___int = ...
        end: builtin___int = ...

        def __init__(self,
            *,
            start : typing___Optional[builtin___int] = None,
            end : typing___Optional[builtin___int] = None,
            ) -> None: ...
        def HasField(self, field_name: typing_extensions___Literal[u"end",b"end",u"start",b"start"]) -> builtin___bool: ...
        def ClearField(self, field_name: typing_extensions___Literal[u"end",b"end",u"start",b"start"]) -> None: ...
    type___ReservedRange = ReservedRange

    name: typing___Text = ...
    reserved_name: google___protobuf___internal___containers___RepeatedScalarFieldContainer[typing___Text] = ...

    @property
    def field(self) -> google___protobuf___internal___containers___RepeatedCompositeFieldContainer[type___FieldDescriptorProto]: ...

    @property
    def extension(self) -> google___protobuf___internal___containers___RepeatedCompositeFieldContainer[type___FieldDescriptorProto]: ...

    @property
    def nested_type(self) -> google___protobuf___internal___containers___RepeatedCompositeFieldContainer[type___DescriptorProto]: ...

    @property
    def enum_type(self) -> google___protobuf___internal___containers___RepeatedCompositeFieldContainer[type___EnumDescriptorProto]: ...

    @property
    def extension_range(self) -> google___protobuf___internal___containers___RepeatedCompositeFieldContainer[type___DescriptorProto.ExtensionRange]: ...

    @property
    def oneof_decl(self) -> google___protobuf___internal___containers___RepeatedCompositeFieldContainer[type___OneofDescriptorProto]: ...

    @property
    def options(self) -> type___MessageOptions: ...

    @property
    def reserved_range(self) -> google___protobuf___internal___containers___RepeatedCompositeFieldContainer[type___DescriptorProto.ReservedRange]: ...

    def __init__(self,
        *,
        name : typing___Optional[typing___Text] = None,
        field : typing___Optional[typing___Iterable[type___FieldDescriptorProto]] = None,
        extension : typing___Optional[typing___Iterable[type___FieldDescriptorProto]] = None,
        nested_type : typing___Optional[typing___Iterable[type___DescriptorProto]] = None,
        enum_type : typing___Optional[typing___Iterable[type___EnumDescriptorProto]] = None,
        extension_range : typing___Optional[typing___Iterable[type___DescriptorProto.ExtensionRange]] = None,
        oneof_decl : typing___Optional[typing___Iterable[type___OneofDescriptorProto]] = None,
        options : typing___Optional[type___MessageOptions] = None,
        reserved_range : typing___Optional[typing___Iterable[type___DescriptorProto.ReservedRange]] = None,
        reserved_name : typing___Optional[typing___Iterable[typing___Text]] = None,
        ) -> None: ...
    def HasField(self, field_name: typing_extensions___Literal[u"name",b"name",u"options",b"options"]) -> builtin___bool: ...
    def ClearField(self, field_name: typing_extensions___Literal[u"enum_type",b"enum_type",u"extension",b"extension",u"extension_range",b"extension_range",u"field",b"field",u"name",b"name",u"nested_type",b"nested_type",u"oneof_decl",b"oneof_decl",u"options",b"options",u"reserved_name",b"reserved_name",u"reserved_range",b"reserved_range"]) -> None: ...
type___DescriptorProto = DescriptorProto

class ExtensionRangeOptions(google___protobuf___message___Message):
    DESCRIPTOR: google___protobuf___descriptor___Descriptor = ...

    @property
    def uninterpreted_option(self) -> google___protobuf___internal___containers___RepeatedCompositeFieldContainer[type___UninterpretedOption]: ...

    def __init__(self,
        *,
        uninterpreted_option : typing___Optional[typing___Iterable[type___UninterpretedOption]] = None,
        ) -> None: ...
    def ClearField(self, field_name: typing_extensions___Literal[u"uninterpreted_option",b"uninterpreted_option"]) -> None: ...
type___ExtensionRangeOptions = ExtensionRangeOptions

class FieldDescriptorProto(google___protobuf___message___Message):
    DESCRIPTOR: google___protobuf___descriptor___Descriptor = ...
    TypeValue = typing___NewType('TypeValue', builtin___int)
    type___TypeValue = TypeValue
    Type: _Type
    class _Type(google___protobuf___internal___enum_type_wrapper____EnumTypeWrapper[FieldDescriptorProto.TypeValue]):
        DESCRIPTOR: google___protobuf___descriptor___EnumDescriptor = ...
        TYPE_DOUBLE = typing___cast(FieldDescriptorProto.TypeValue, 1)
        TYPE_FLOAT = typing___cast(FieldDescriptorProto.TypeValue, 2)
        TYPE_INT64 = typing___cast(FieldDescriptorProto.TypeValue, 3)
        TYPE_UINT64 = typing___cast(FieldDescriptorProto.TypeValue, 4)
        TYPE_INT32 = typing___cast(FieldDescriptorProto.TypeValue, 5)
        TYPE_FIXED64 = typing___cast(FieldDescriptorProto.TypeValue, 6)
        TYPE_FIXED32 = typing___cast(FieldDescriptorProto.TypeValue, 7)
        TYPE_BOOL = typing___cast(FieldDescriptorProto.TypeValue, 8)
        TYPE_STRING = typing___cast(FieldDescriptorProto.TypeValue, 9)
        TYPE_GROUP = typing___cast(FieldDescriptorProto.TypeValue, 10)
        TYPE_MESSAGE = typing___cast(FieldDescriptorProto.TypeValue, 11)
        TYPE_BYTES = typing___cast(FieldDescriptorProto.TypeValue, 12)
        TYPE_UINT32 = typing___cast(FieldDescriptorProto.TypeValue, 13)
        TYPE_ENUM = typing___cast(FieldDescriptorProto.TypeValue, 14)
        TYPE_SFIXED32 = typing___cast(FieldDescriptorProto.TypeValue, 15)
        TYPE_SFIXED64 = typing___cast(FieldDescriptorProto.TypeValue, 16)
        TYPE_SINT32 = typing___cast(FieldDescriptorProto.TypeValue, 17)
        TYPE_SINT64 = typing___cast(FieldDescriptorProto.TypeValue, 18)
    TYPE_DOUBLE = typing___cast(FieldDescriptorProto.TypeValue, 1)
    TYPE_FLOAT = typing___cast(FieldDescriptorProto.TypeValue, 2)
    TYPE_INT64 = typing___cast(FieldDescriptorProto.TypeValue, 3)
    TYPE_UINT64 = typing___cast(FieldDescriptorProto.TypeValue, 4)
    TYPE_INT32 = typing___cast(FieldDescriptorProto.TypeValue, 5)
    TYPE_FIXED64 = typing___cast(FieldDescriptorProto.TypeValue, 6)
    TYPE_FIXED32 = typing___cast(FieldDescriptorProto.TypeValue, 7)
    TYPE_BOOL = typing___cast(FieldDescriptorProto.TypeValue, 8)
    TYPE_STRING = typing___cast(FieldDescriptorProto.TypeValue, 9)
    TYPE_GROUP = typing___cast(FieldDescriptorProto.TypeValue, 10)
    TYPE_MESSAGE = typing___cast(FieldDescriptorProto.TypeValue, 11)
    TYPE_BYTES = typing___cast(FieldDescriptorProto.TypeValue, 12)
    TYPE_UINT32 = typing___cast(FieldDescriptorProto.TypeValue, 13)
    TYPE_ENUM = typing___cast(FieldDescriptorProto.TypeValue, 14)
    TYPE_SFIXED32 = typing___cast(FieldDescriptorProto.TypeValue, 15)
    TYPE_SFIXED64 = typing___cast(FieldDescriptorProto.TypeValue, 16)
    TYPE_SINT32 = typing___cast(FieldDescriptorProto.TypeValue, 17)
    TYPE_SINT64 = typing___cast(FieldDescriptorProto.TypeValue, 18)

    LabelValue = typing___NewType('LabelValue', builtin___int)
    type___LabelValue = LabelValue
    Label: _Label
    class _Label(google___protobuf___internal___enum_type_wrapper____EnumTypeWrapper[FieldDescriptorProto.LabelValue]):
        DESCRIPTOR: google___protobuf___descriptor___EnumDescriptor = ...
        LABEL_OPTIONAL = typing___cast(FieldDescriptorProto.LabelValue, 1)
        LABEL_REQUIRED = typing___cast(FieldDescriptorProto.LabelValue, 2)
        LABEL_REPEATED = typing___cast(FieldDescriptorProto.LabelValue, 3)
    LABEL_OPTIONAL = typing___cast(FieldDescriptorProto.LabelValue, 1)
    LABEL_REQUIRED = typing___cast(FieldDescriptorProto.LabelValue, 2)
    LABEL_REPEATED = typing___cast(FieldDescriptorProto.LabelValue, 3)

    name: typing___Text = ...
    number: builtin___int = ...
    label: type___FieldDescriptorProto.LabelValue = ...
    type: type___FieldDescriptorProto.TypeValue = ...
    type_name: typing___Text = ...
    extendee: typing___Text = ...
    default_value: typing___Text = ...
    oneof_index: builtin___int = ...
    json_name: typing___Text = ...
    proto3_optional: builtin___bool = ...

    @property
    def options(self) -> type___FieldOptions: ...

    def __init__(self,
        *,
        name : typing___Optional[typing___Text] = None,
        number : typing___Optional[builtin___int] = None,
        label : typing___Optional[type___FieldDescriptorProto.LabelValue] = None,
        type : typing___Optional[type___FieldDescriptorProto.TypeValue] = None,
        type_name : typing___Optional[typing___Text] = None,
        extendee : typing___Optional[typing___Text] = None,
        default_value : typing___Optional[typing___Text] = None,
        oneof_index : typing___Optional[builtin___int] = None,
        json_name : typing___Optional[typing___Text] = None,
        options : typing___Optional[type___FieldOptions] = None,
        proto3_optional : typing___Optional[builtin___bool] = None,
        ) -> None: ...
    def HasField(self, field_name: typing_extensions___Literal[u"default_value",b"default_value",u"extendee",b"extendee",u"json_name",b"json_name",u"label",b"label",u"name",b"name",u"number",b"number",u"oneof_index",b"oneof_index",u"options",b"options",u"proto3_optional",b"proto3_optional",u"type",b"type",u"type_name",b"type_name"]) -> builtin___bool: ...
    def ClearField(self, field_name: typing_extensions___Literal[u"default_value",b"default_value",u"extendee",b"extendee",u"json_name",b"json_name",u"label",b"label",u"name",b"name",u"number",b"number",u"oneof_index",b"oneof_index",u"options",b"options",u"proto3_optional",b"proto3_optional",u"type",b"type",u"type_name",b"type_name"]) -> None: ...
type___FieldDescriptorProto = FieldDescriptorProto

class OneofDescriptorProto(google___protobuf___message___Message):
    DESCRIPTOR: google___protobuf___descriptor___Descriptor = ...
    name: typing___Text = ...

    @property
    def options(self) -> type___OneofOptions: ...

    def __init__(self,
        *,
        name : typing___Optional[typing___Text] = None,
        options : typing___Optional[type___OneofOptions] = None,
        ) -> None: ...
    def HasField(self, field_name: typing_extensions___Literal[u"name",b"name",u"options",b"options"]) -> builtin___bool: ...
    def ClearField(self, field_name: typing_extensions___Literal[u"name",b"name",u"options",b"options"]) -> None: ...
type___OneofDescriptorProto = OneofDescriptorProto

class EnumDescriptorProto(google___protobuf___message___Message):
    DESCRIPTOR: google___protobuf___descriptor___Descriptor = ...
    class EnumReservedRange(google___protobuf___message___Message):
        DESCRIPTOR: google___protobuf___descriptor___Descriptor = ...
        start: builtin___int = ...
        end: builtin___int = ...

        def __init__(self,
            *,
            start : typing___Optional[builtin___int] = None,
            end : typing___Optional[builtin___int] = None,
            ) -> None: ...
        def HasField(self, field_name: typing_extensions___Literal[u"end",b"end",u"start",b"start"]) -> builtin___bool: ...
        def ClearField(self, field_name: typing_extensions___Literal[u"end",b"end",u"start",b"start"]) -> None: ...
    type___EnumReservedRange = EnumReservedRange

    name: typing___Text = ...
    reserved_name: google___protobuf___internal___containers___RepeatedScalarFieldContainer[typing___Text] = ...

    @property
    def value(self) -> google___protobuf___internal___containers___RepeatedCompositeFieldContainer[type___EnumValueDescriptorProto]: ...

    @property
    def options(self) -> type___EnumOptions: ...

    @property
    def reserved_range(self) -> google___protobuf___internal___containers___RepeatedCompositeFieldContainer[type___EnumDescriptorProto.EnumReservedRange]: ...

    def __init__(self,
        *,
        name : typing___Optional[typing___Text] = None,
        value : typing___Optional[typing___Iterable[type___EnumValueDescriptorProto]] = None,
        options : typing___Optional[type___EnumOptions] = None,
        reserved_range : typing___Optional[typing___Iterable[type___EnumDescriptorProto.EnumReservedRange]] = None,
        reserved_name : typing___Optional[typing___Iterable[typing___Text]] = None,
        ) -> None: ...
    def HasField(self, field_name: typing_extensions___Literal[u"name",b"name",u"options",b"options"]) -> builtin___bool: ...
    def ClearField(self, field_name: typing_extensions___Literal[u"name",b"name",u"options",b"options",u"reserved_name",b"reserved_name",u"reserved_range",b"reserved_range",u"value",b"value"]) -> None: ...
type___EnumDescriptorProto = EnumDescriptorProto

class EnumValueDescriptorProto(google___protobuf___message___Message):
    DESCRIPTOR: google___protobuf___descriptor___Descriptor = ...
    name: typing___Text = ...
    number: builtin___int = ...

    @property
    def options(self) -> type___EnumValueOptions: ...

    def __init__(self,
        *,
        name : typing___Optional[typing___Text] = None,
        number : typing___Optional[builtin___int] = None,
        options : typing___Optional[type___EnumValueOptions] = None,
        ) -> None: ...
    def HasField(self, field_name: typing_extensions___Literal[u"name",b"name",u"number",b"number",u"options",b"options"]) -> builtin___bool: ...
    def ClearField(self, field_name: typing_extensions___Literal[u"name",b"name",u"number",b"number",u"options",b"options"]) -> None: ...
type___EnumValueDescriptorProto = EnumValueDescriptorProto

class ServiceDescriptorProto(google___protobuf___message___Message):
    DESCRIPTOR: google___protobuf___descriptor___Descriptor = ...
    name: typing___Text = ...

    @property
    def method(self) -> google___protobuf___internal___containers___RepeatedCompositeFieldContainer[type___MethodDescriptorProto]: ...

    @property
    def options(self) -> type___ServiceOptions: ...

    def __init__(self,
        *,
        name : typing___Optional[typing___Text] = None,
        method : typing___Optional[typing___Iterable[type___MethodDescriptorProto]] = None,
        options : typing___Optional[type___ServiceOptions] = None,
        ) -> None: ...
    def HasField(self, field_name: typing_extensions___Literal[u"name",b"name",u"options",b"options"]) -> builtin___bool: ...
    def ClearField(self, field_name: typing_extensions___Literal[u"method",b"method",u"name",b"name",u"options",b"options"]) -> None: ...
type___ServiceDescriptorProto = ServiceDescriptorProto

class MethodDescriptorProto(google___protobuf___message___Message):
    DESCRIPTOR: google___protobuf___descriptor___Descriptor = ...
    name: typing___Text = ...
    input_type: typing___Text = ...
    output_type: typing___Text = ...
    client_streaming: builtin___bool = ...
    server_streaming: builtin___bool = ...

    @property
    def options(self) -> type___MethodOptions: ...

    def __init__(self,
        *,
        name : typing___Optional[typing___Text] = None,
        input_type : typing___Optional[typing___Text] = None,
        output_type : typing___Optional[typing___Text] = None,
        options : typing___Optional[type___MethodOptions] = None,
        client_streaming : typing___Optional[builtin___bool] = None,
        server_streaming : typing___Optional[builtin___bool] = None,
        ) -> None: ...
    def HasField(self, field_name: typing_extensions___Literal[u"client_streaming",b"client_streaming",u"input_type",b"input_type",u"name",b"name",u"options",b"options",u"output_type",b"output_type",u"server_streaming",b"server_streaming"]) -> builtin___bool: ...
    def ClearField(self, field_name: typing_extensions___Literal[u"client_streaming",b"client_streaming",u"input_type",b"input_type",u"name",b"name",u"options",b"options",u"output_type",b"output_type",u"server_streaming",b"server_streaming"]) -> None: ...
type___MethodDescriptorProto = MethodDescriptorProto

class FileOptions(google___protobuf___message___Message):
    DESCRIPTOR: google___protobuf___descriptor___Descriptor = ...
    OptimizeModeValue = typing___NewType('OptimizeModeValue', builtin___int)
    type___OptimizeModeValue = OptimizeModeValue
    OptimizeMode: _OptimizeMode
    class _OptimizeMode(google___protobuf___internal___enum_type_wrapper____EnumTypeWrapper[FileOptions.OptimizeModeValue]):
        DESCRIPTOR: google___protobuf___descriptor___EnumDescriptor = ...
        SPEED = typing___cast(FileOptions.OptimizeModeValue, 1)
        CODE_SIZE = typing___cast(FileOptions.OptimizeModeValue, 2)
        LITE_RUNTIME = typing___cast(FileOptions.OptimizeModeValue, 3)
    SPEED = typing___cast(FileOptions.OptimizeModeValue, 1)
    CODE_SIZE = typing___cast(FileOptions.OptimizeModeValue, 2)
    LITE_RUNTIME = typing___cast(FileOptions.OptimizeModeValue, 3)

    java_package: typing___Text = ...
    java_outer_classname: typing___Text = ...
    java_multiple_files: builtin___bool = ...
    java_generate_equals_and_hash: builtin___bool = ...
    java_string_check_utf8: builtin___bool = ...
    optimize_for: type___FileOptions.OptimizeModeValue = ...
    go_package: typing___Text = ...
    cc_generic_services: builtin___bool = ...
    java_generic_services: builtin___bool = ...
    py_generic_services: builtin___bool = ...
    php_generic_services: builtin___bool = ...
    deprecated: builtin___bool = ...
    cc_enable_arenas: builtin___bool = ...
    objc_class_prefix: typing___Text = ...
    csharp_namespace: typing___Text = ...
    swift_prefix: typing___Text = ...
    php_class_prefix: typing___Text = ...
    php_namespace: typing___Text = ...
    php_metadata_namespace: typing___Text = ...
    ruby_package: typing___Text = ...

    @property
    def uninterpreted_option(self) -> google___protobuf___internal___containers___RepeatedCompositeFieldContainer[type___UninterpretedOption]: ...

    def __init__(self,
        *,
        java_package : typing___Optional[typing___Text] = None,
        java_outer_classname : typing___Optional[typing___Text] = None,
        java_multiple_files : typing___Optional[builtin___bool] = None,
        java_generate_equals_and_hash : typing___Optional[builtin___bool] = None,
        java_string_check_utf8 : typing___Optional[builtin___bool] = None,
        optimize_for : typing___Optional[type___FileOptions.OptimizeModeValue] = None,
        go_package : typing___Optional[typing___Text] = None,
        cc_generic_services : typing___Optional[builtin___bool] = None,
        java_generic_services : typing___Optional[builtin___bool] = None,
        py_generic_services : typing___Optional[builtin___bool] = None,
        php_generic_services : typing___Optional[builtin___bool] = None,
        deprecated : typing___Optional[builtin___bool] = None,
        cc_enable_arenas : typing___Optional[builtin___bool] = None,
        objc_class_prefix : typing___Optional[typing___Text] = None,
        csharp_namespace : typing___Optional[typing___Text] = None,
        swift_prefix : typing___Optional[typing___Text] = None,
        php_class_prefix : typing___Optional[typing___Text] = None,
        php_namespace : typing___Optional[typing___Text] = None,
        php_metadata_namespace : typing___Optional[typing___Text] = None,
        ruby_package : typing___Optional[typing___Text] = None,
        uninterpreted_option : typing___Optional[typing___Iterable[type___UninterpretedOption]] = None,
        ) -> None: ...
    def HasField(self, field_name: typing_extensions___Literal[u"cc_enable_arenas",b"cc_enable_arenas",u"cc_generic_services",b"cc_generic_services",u"csharp_namespace",b"csharp_namespace",u"deprecated",b"deprecated",u"go_package",b"go_package",u"java_generate_equals_and_hash",b"java_generate_equals_and_hash",u"java_generic_services",b"java_generic_services",u"java_multiple_files",b"java_multiple_files",u"java_outer_classname",b"java_outer_classname",u"java_package",b"java_package",u"java_string_check_utf8",b"java_string_check_utf8",u"objc_class_prefix",b"objc_class_prefix",u"optimize_for",b"optimize_for",u"php_class_prefix",b"php_class_prefix",u"php_generic_services",b"php_generic_services",u"php_metadata_namespace",b"php_metadata_namespace",u"php_namespace",b"php_namespace",u"py_generic_services",b"py_generic_services",u"ruby_package",b"ruby_package",u"swift_prefix",b"swift_prefix"]) -> builtin___bool: ...
    def ClearField(self, field_name: typing_extensions___Literal[u"cc_enable_arenas",b"cc_enable_arenas",u"cc_generic_services",b"cc_generic_services",u"csharp_namespace",b"csharp_namespace",u"deprecated",b"deprecated",u"go_package",b"go_package",u"java_generate_equals_and_hash",b"java_generate_equals_and_hash",u"java_generic_services",b"java_generic_services",u"java_multiple_files",b"java_multiple_files",u"java_outer_classname",b"java_outer_classname",u"java_package",b"java_package",u"java_string_check_utf8",b"java_string_check_utf8",u"objc_class_prefix",b"objc_class_prefix",u"optimize_for",b"optimize_for",u"php_class_prefix",b"php_class_prefix",u"php_generic_services",b"php_generic_services",u"php_metadata_namespace",b"php_metadata_namespace",u"php_namespace",b"php_namespace",u"py_generic_services",b"py_generic_services",u"ruby_package",b"ruby_package",u"swift_prefix",b"swift_prefix",u"uninterpreted_option",b"uninterpreted_option"]) -> None: ...
type___FileOptions = FileOptions

class MessageOptions(google___protobuf___message___Message):
    DESCRIPTOR: google___protobuf___descriptor___Descriptor = ...
    message_set_wire_format: builtin___bool = ...
    no_standard_descriptor_accessor: builtin___bool = ...
    deprecated: builtin___bool = ...
    map_entry: builtin___bool = ...

    @property
    def uninterpreted_option(self) -> google___protobuf___internal___containers___RepeatedCompositeFieldContainer[type___UninterpretedOption]: ...

    def __init__(self,
        *,
        message_set_wire_format : typing___Optional[builtin___bool] = None,
        no_standard_descriptor_accessor : typing___Optional[builtin___bool] = None,
        deprecated : typing___Optional[builtin___bool] = None,
        map_entry : typing___Optional[builtin___bool] = None,
        uninterpreted_option : typing___Optional[typing___Iterable[type___UninterpretedOption]] = None,
        ) -> None: ...
    def HasField(self, field_name: typing_extensions___Literal[u"deprecated",b"deprecated",u"map_entry",b"map_entry",u"message_set_wire_format",b"message_set_wire_format",u"no_standard_descriptor_accessor",b"no_standard_descriptor_accessor"]) -> builtin___bool: ...
    def ClearField(self, field_name: typing_extensions___Literal[u"deprecated",b"deprecated",u"map_entry",b"map_entry",u"message_set_wire_format",b"message_set_wire_format",u"no_standard_descriptor_accessor",b"no_standard_descriptor_accessor",u"uninterpreted_option",b"uninterpreted_option"]) -> None: ...
type___MessageOptions = MessageOptions

class FieldOptions(google___protobuf___message___Message):
    DESCRIPTOR: google___protobuf___descriptor___Descriptor = ...
    CTypeValue = typing___NewType('CTypeValue', builtin___int)
    type___CTypeValue = CTypeValue
    CType: _CType
    class _CType(google___protobuf___internal___enum_type_wrapper____EnumTypeWrapper[FieldOptions.CTypeValue]):
        DESCRIPTOR: google___protobuf___descriptor___EnumDescriptor = ...
        STRING = typing___cast(FieldOptions.CTypeValue, 0)
        CORD = typing___cast(FieldOptions.CTypeValue, 1)
        STRING_PIECE = typing___cast(FieldOptions.CTypeValue, 2)
    STRING = typing___cast(FieldOptions.CTypeValue, 0)
    CORD = typing___cast(FieldOptions.CTypeValue, 1)
    STRING_PIECE = typing___cast(FieldOptions.CTypeValue, 2)

    JSTypeValue = typing___NewType('JSTypeValue', builtin___int)
    type___JSTypeValue = JSTypeValue
    JSType: _JSType
    class _JSType(google___protobuf___internal___enum_type_wrapper____EnumTypeWrapper[FieldOptions.JSTypeValue]):
        DESCRIPTOR: google___protobuf___descriptor___EnumDescriptor = ...
        JS_NORMAL = typing___cast(FieldOptions.JSTypeValue, 0)
        JS_STRING = typing___cast(FieldOptions.JSTypeValue, 1)
        JS_NUMBER = typing___cast(FieldOptions.JSTypeValue, 2)
    JS_NORMAL = typing___cast(FieldOptions.JSTypeValue, 0)
    JS_STRING = typing___cast(FieldOptions.JSTypeValue, 1)
    JS_NUMBER = typing___cast(FieldOptions.JSTypeValue, 2)

    ctype: type___FieldOptions.CTypeValue = ...
    packed: builtin___bool = ...
    jstype: type___FieldOptions.JSTypeValue = ...
    lazy: builtin___bool = ...
    deprecated: builtin___bool = ...
    weak: builtin___bool = ...

    @property
    def uninterpreted_option(self) -> google___protobuf___internal___containers___RepeatedCompositeFieldContainer[type___UninterpretedOption]: ...

    def __init__(self,
        *,
        ctype : typing___Optional[type___FieldOptions.CTypeValue] = None,
        packed : typing___Optional[builtin___bool] = None,
        jstype : typing___Optional[type___FieldOptions.JSTypeValue] = None,
        lazy : typing___Optional[builtin___bool] = None,
        deprecated : typing___Optional[builtin___bool] = None,
        weak : typing___Optional[builtin___bool] = None,
        uninterpreted_option : typing___Optional[typing___Iterable[type___UninterpretedOption]] = None,
        ) -> None: ...
    def HasField(self, field_name: typing_extensions___Literal[u"ctype",b"ctype",u"deprecated",b"deprecated",u"jstype",b"jstype",u"lazy",b"lazy",u"packed",b"packed",u"weak",b"weak"]) -> builtin___bool: ...
    def ClearField(self, field_name: typing_extensions___Literal[u"ctype",b"ctype",u"deprecated",b"deprecated",u"jstype",b"jstype",u"lazy",b"lazy",u"packed",b"packed",u"uninterpreted_option",b"uninterpreted_option",u"weak",b"weak"]) -> None: ...
type___FieldOptions = FieldOptions

class OneofOptions(google___protobuf___message___Message):
    DESCRIPTOR: google___protobuf___descriptor___Descriptor = ...

    @property
    def uninterpreted_option(self) -> google___protobuf___internal___containers___RepeatedCompositeFieldContainer[type___UninterpretedOption]: ...

    def __init__(self,
        *,
        uninterpreted_option : typing___Optional[typing___Iterable[type___UninterpretedOption]] = None,
        ) -> None: ...
    def ClearField(self, field_name: typing_extensions___Literal[u"uninterpreted_option",b"uninterpreted_option"]) -> None: ...
type___OneofOptions = OneofOptions

class EnumOptions(google___protobuf___message___Message):
    DESCRIPTOR: google___protobuf___descriptor___Descriptor = ...
    allow_alias: builtin___bool = ...
    deprecated: builtin___bool = ...

    @property
    def uninterpreted_option(self) -> google___protobuf___internal___containers___RepeatedCompositeFieldContainer[type___UninterpretedOption]: ...

    def __init__(self,
        *,
        allow_alias : typing___Optional[builtin___bool] = None,
        deprecated : typing___Optional[builtin___bool] = None,
        uninterpreted_option : typing___Optional[typing___Iterable[type___UninterpretedOption]] = None,
        ) -> None: ...
    def HasField(self, field_name: typing_extensions___Literal[u"allow_alias",b"allow_alias",u"deprecated",b"deprecated"]) -> builtin___bool: ...
    def ClearField(self, field_name: typing_extensions___Literal[u"allow_alias",b"allow_alias",u"deprecated",b"deprecated",u"uninterpreted_option",b"uninterpreted_option"]) -> None: ...
type___EnumOptions = EnumOptions

class EnumValueOptions(google___protobuf___message___Message):
    DESCRIPTOR: google___protobuf___descriptor___Descriptor = ...
    deprecated: builtin___bool = ...

    @property
    def uninterpreted_option(self) -> google___protobuf___internal___containers___RepeatedCompositeFieldContainer[type___UninterpretedOption]: ...

    def __init__(self,
        *,
        deprecated : typing___Optional[builtin___bool] = None,
        uninterpreted_option : typing___Optional[typing___Iterable[type___UninterpretedOption]] = None,
        ) -> None: ...
    def HasField(self, field_name: typing_extensions___Literal[u"deprecated",b"deprecated"]) -> builtin___bool: ...
    def ClearField(self, field_name: typing_extensions___Literal[u"deprecated",b"deprecated",u"uninterpreted_option",b"uninterpreted_option"]) -> None: ...
type___EnumValueOptions = EnumValueOptions

class ServiceOptions(google___protobuf___message___Message):
    DESCRIPTOR: google___protobuf___descriptor___Descriptor = ...
    deprecated: builtin___bool = ...

    @property
    def uninterpreted_option(self) -> google___protobuf___internal___containers___RepeatedCompositeFieldContainer[type___UninterpretedOption]: ...

    def __init__(self,
        *,
        deprecated : typing___Optional[builtin___bool] = None,
        uninterpreted_option : typing___Optional[typing___Iterable[type___UninterpretedOption]] = None,
        ) -> None: ...
    def HasField(self, field_name: typing_extensions___Literal[u"deprecated",b"deprecated"]) -> builtin___bool: ...
    def ClearField(self, field_name: typing_extensions___Literal[u"deprecated",b"deprecated",u"uninterpreted_option",b"uninterpreted_option"]) -> None: ...
type___ServiceOptions = ServiceOptions

class MethodOptions(google___protobuf___message___Message):
    DESCRIPTOR: google___protobuf___descriptor___Descriptor = ...
    IdempotencyLevelValue = typing___NewType('IdempotencyLevelValue', builtin___int)
    type___IdempotencyLevelValue = IdempotencyLevelValue
    IdempotencyLevel: _IdempotencyLevel
    class _IdempotencyLevel(google___protobuf___internal___enum_type_wrapper____EnumTypeWrapper[MethodOptions.IdempotencyLevelValue]):
        DESCRIPTOR: google___protobuf___descriptor___EnumDescriptor = ...
        IDEMPOTENCY_UNKNOWN = typing___cast(MethodOptions.IdempotencyLevelValue, 0)
        NO_SIDE_EFFECTS = typing___cast(MethodOptions.IdempotencyLevelValue, 1)
        IDEMPOTENT = typing___cast(MethodOptions.IdempotencyLevelValue, 2)
    IDEMPOTENCY_UNKNOWN = typing___cast(MethodOptions.IdempotencyLevelValue, 0)
    NO_SIDE_EFFECTS = typing___cast(MethodOptions.IdempotencyLevelValue, 1)
    IDEMPOTENT = typing___cast(MethodOptions.IdempotencyLevelValue, 2)

    deprecated: builtin___bool = ...
    idempotency_level: type___MethodOptions.IdempotencyLevelValue = ...

    @property
    def uninterpreted_option(self) -> google___protobuf___internal___containers___RepeatedCompositeFieldContainer[type___UninterpretedOption]: ...

    def __init__(self,
        *,
        deprecated : typing___Optional[builtin___bool] = None,
        idempotency_level : typing___Optional[type___MethodOptions.IdempotencyLevelValue] = None,
        uninterpreted_option : typing___Optional[typing___Iterable[type___UninterpretedOption]] = None,
        ) -> None: ...
    def HasField(self, field_name: typing_extensions___Literal[u"deprecated",b"deprecated",u"idempotency_level",b"idempotency_level"]) -> builtin___bool: ...
    def ClearField(self, field_name: typing_extensions___Literal[u"deprecated",b"deprecated",u"idempotency_level",b"idempotency_level",u"uninterpreted_option",b"uninterpreted_option"]) -> None: ...
type___MethodOptions = MethodOptions

class UninterpretedOption(google___protobuf___message___Message):
    DESCRIPTOR: google___protobuf___descriptor___Descriptor = ...
    class NamePart(google___protobuf___message___Message):
        DESCRIPTOR: google___protobuf___descriptor___Descriptor = ...
        name_part: typing___Text = ...
        is_extension: builtin___bool = ...

        def __init__(self,
            *,
            name_part : typing___Optional[typing___Text] = None,
            is_extension : typing___Optional[builtin___bool] = None,
            ) -> None: ...
        def HasField(self, field_name: typing_extensions___Literal[u"is_extension",b"is_extension",u"name_part",b"name_part"]) -> builtin___bool: ...
        def ClearField(self, field_name: typing_extensions___Literal[u"is_extension",b"is_extension",u"name_part",b"name_part"]) -> None: ...
    type___NamePart = NamePart

    identifier_value: typing___Text = ...
    positive_int_value: builtin___int = ...
    negative_int_value: builtin___int = ...
    double_value: builtin___float = ...
    string_value: builtin___bytes = ...
    aggregate_value: typing___Text = ...

    @property
    def name(self) -> google___protobuf___internal___containers___RepeatedCompositeFieldContainer[type___UninterpretedOption.NamePart]: ...

    def __init__(self,
        *,
        name : typing___Optional[typing___Iterable[type___UninterpretedOption.NamePart]] = None,
        identifier_value : typing___Optional[typing___Text] = None,
        positive_int_value : typing___Optional[builtin___int] = None,
        negative_int_value : typing___Optional[builtin___int] = None,
        double_value : typing___Optional[builtin___float] = None,
        string_value : typing___Optional[builtin___bytes] = None,
        aggregate_value : typing___Optional[typing___Text] = None,
        ) -> None: ...
    def HasField(self, field_name: typing_extensions___Literal[u"aggregate_value",b"aggregate_value",u"double_value",b"double_value",u"identifier_value",b"identifier_value",u"negative_int_value",b"negative_int_value",u"positive_int_value",b"positive_int_value",u"string_value",b"string_value"]) -> builtin___bool: ...
    def ClearField(self, field_name: typing_extensions___Literal[u"aggregate_value",b"aggregate_value",u"double_value",b"double_value",u"identifier_value",b"identifier_value",u"name",b"name",u"negative_int_value",b"negative_int_value",u"positive_int_value",b"positive_int_value",u"string_value",b"string_value"]) -> None: ...
type___UninterpretedOption = UninterpretedOption

class SourceCodeInfo(google___protobuf___message___Message):
    DESCRIPTOR: google___protobuf___descriptor___Descriptor = ...
    class Location(google___protobuf___message___Message):
        DESCRIPTOR: google___protobuf___descriptor___Descriptor = ...
        path: google___protobuf___internal___containers___RepeatedScalarFieldContainer[builtin___int] = ...
        span: google___protobuf___internal___containers___RepeatedScalarFieldContainer[builtin___int] = ...
        leading_comments: typing___Text = ...
        trailing_comments: typing___Text = ...
        leading_detached_comments: google___protobuf___internal___containers___RepeatedScalarFieldContainer[typing___Text] = ...

        def __init__(self,
            *,
            path : typing___Optional[typing___Iterable[builtin___int]] = None,
            span : typing___Optional[typing___Iterable[builtin___int]] = None,
            leading_comments : typing___Optional[typing___Text] = None,
            trailing_comments : typing___Optional[typing___Text] = None,
            leading_detached_comments : typing___Optional[typing___Iterable[typing___Text]] = None,
            ) -> None: ...
        def HasField(self, field_name: typing_extensions___Literal[u"leading_comments",b"leading_comments",u"trailing_comments",b"trailing_comments"]) -> builtin___bool: ...
        def ClearField(self, field_name: typing_extensions___Literal[u"leading_comments",b"leading_comments",u"leading_detached_comments",b"leading_detached_comments",u"path",b"path",u"span",b"span",u"trailing_comments",b"trailing_comments"]) -> None: ...
    type___Location = Location


    @property
    def location(self) -> google___protobuf___internal___containers___RepeatedCompositeFieldContainer[type___SourceCodeInfo.Location]: ...

    def __init__(self,
        *,
        location : typing___Optional[typing___Iterable[type___SourceCodeInfo.Location]] = None,
        ) -> None: ...
    def ClearField(self, field_name: typing_extensions___Literal[u"location",b"location"]) -> None: ...
type___SourceCodeInfo = SourceCodeInfo

class GeneratedCodeInfo(google___protobuf___message___Message):
    DESCRIPTOR: google___protobuf___descriptor___Descriptor = ...
    class Annotation(google___protobuf___message___Message):
        DESCRIPTOR: google___protobuf___descriptor___Descriptor = ...
        path: google___protobuf___internal___containers___RepeatedScalarFieldContainer[builtin___int] = ...
        source_file: typing___Text = ...
        begin: builtin___int = ...
        end: builtin___int = ...

        def __init__(self,
            *,
            path : typing___Optional[typing___Iterable[builtin___int]] = None,
            source_file : typing___Optional[typing___Text] = None,
            begin : typing___Optional[builtin___int] = None,
            end : typing___Optional[builtin___int] = None,
            ) -> None: ...
        def HasField(self, field_name: typing_extensions___Literal[u"begin",b"begin",u"end",b"end",u"source_file",b"source_file"]) -> builtin___bool: ...
        def ClearField(self, field_name: typing_extensions___Literal[u"begin",b"begin",u"end",b"end",u"path",b"path",u"source_file",b"source_file"]) -> None: ...
    type___Annotation = Annotation


    @property
    def annotation(self) -> google___protobuf___internal___containers___RepeatedCompositeFieldContainer[type___GeneratedCodeInfo.Annotation]: ...

    def __init__(self,
        *,
        annotation : typing___Optional[typing___Iterable[type___GeneratedCodeInfo.Annotation]] = None,
        ) -> None: ...
    def ClearField(self, field_name: typing_extensions___Literal[u"annotation",b"annotation"]) -> None: ...
type___GeneratedCodeInfo = GeneratedCodeInfo
```
