## Supplementary 2 for "A Universal RT-qPCR Method for DNA Aptamer Quantification": descriptor_pool.pyi

```
from typing import Any, Optional

class DescriptorPool:
    def __new__(cls, descriptor_db: Optional[Any] = ...): ...
    def __init__(self, descriptor_db: Optional[Any] = ...) -> None: ...
    def Add(self, file_desc_proto): ...
    def AddSerializedFile(self, serialized_file_desc_proto): ...
    def AddDescriptor(self, desc): ...
    def AddEnumDescriptor(self, enum_desc): ...
    def AddFileDescriptor(self, file_desc): ...
    def FindFileByName(self, file_name): ...
    def FindFileContainingSymbol(self, symbol): ...
    def FindMessageTypeByName(self, full_name): ...
    def FindEnumTypeByName(self, full_name): ...
    def FindFieldByName(self, full_name): ...
    def FindExtensionByName(self, full_name): ...

def Default(): ...
```
