## Supplementary 2 for "A Universal RT-qPCR Method for DNA Aptamer Quantification": empty_pb2.pyi

```
"""
@generated by mypy-protobuf.  Do not edit manually!
isort:skip_file
"""
from google.protobuf.descriptor import (
    Descriptor as google___protobuf___descriptor___Descriptor,
    FileDescriptor as google___protobuf___descriptor___FileDescriptor,
)

from google.protobuf.message import (
    Message as google___protobuf___message___Message,
)


DESCRIPTOR: google___protobuf___descriptor___FileDescriptor = ...

class Empty(google___protobuf___message___Message):
    DESCRIPTOR: google___protobuf___descriptor___Descriptor = ...

    def __init__(self,
        ) -> None: ...
type___Empty = Empty
```
