## Supplementary 2 for "A Universal RT-qPCR Method for DNA Aptamer Quantification": field_mask_pb2.pyi

```
"""
@generated by mypy-protobuf.  Do not edit manually!
isort:skip_file
"""
from google.protobuf.descriptor import (
    Descriptor as google___protobuf___descriptor___Descriptor,
    FileDescriptor as google___protobuf___descriptor___FileDescriptor,
)

from google.protobuf.internal.containers import (
    RepeatedScalarFieldContainer as google___protobuf___internal___containers___RepeatedScalarFieldContainer,
)

from google.protobuf.internal.well_known_types import (
    FieldMask as google___protobuf___internal___well_known_types___FieldMask,
)

from google.protobuf.message import (
    Message as google___protobuf___message___Message,
)

from typing import (
    Iterable as typing___Iterable,
    Optional as typing___Optional,
    Text as typing___Text,
)

from typing_extensions import (
    Literal as typing_extensions___Literal,
)


builtin___bool = bool
builtin___bytes = bytes
builtin___float = float
builtin___int = int


DESCRIPTOR: google___protobuf___descriptor___FileDescriptor = ...

class FieldMask(google___protobuf___message___Message, google___protobuf___internal___well_known_types___FieldMask):
    DESCRIPTOR: google___protobuf___descriptor___Descriptor = ...
    paths: google___protobuf___internal___containers___RepeatedScalarFieldContainer[typing___Text] = ...

    def __init__(self,
        *,
        paths : typing___Optional[typing___Iterable[typing___Text]] = None,
        ) -> None: ...
    def ClearField(self, field_name: typing_extensions___Literal[u"paths",b"paths"]) -> None: ...
type___FieldMask = FieldMask
```
