## Supplementary 2 for "A Universal RT-qPCR Method for DNA Aptamer Quantification": containers.pyi

```
from typing import (
    Any,
    Callable,
    Iterable,
    Iterator,
    List,
    Mapping as Mapping,
    MutableMapping as MutableMapping,
    Optional,
    Sequence,
    TypeVar,
    Union,
    overload,
)

from google.protobuf.descriptor import Descriptor
from google.protobuf.internal.message_listener import MessageListener
from google.protobuf.internal.python_message import GeneratedProtocolMessageType

_T = TypeVar("_T")
_K = TypeVar("_K")
_V = TypeVar("_V")
_M = TypeVar("_M")

class BaseContainer(Sequence[_T]):
    def __init__(self, message_listener: MessageListener) -> None: ...
    def __len__(self) -> int: ...
    def __ne__(self, other: object) -> bool: ...
    def __hash__(self) -> int: ...
    def __repr__(self) -> str: ...
    def sort(self, *, key: Optional[Callable[[_T], Any]] = ..., reverse: bool = ...) -> None: ...
    @overload
    def __getitem__(self, key: int) -> _T: ...
    @overload
    def __getitem__(self, key: slice) -> List[_T]: ...

class RepeatedScalarFieldContainer(BaseContainer[_T]):
    def __init__(self, message_listener: MessageListener, message_descriptor: Descriptor) -> None: ...
    def append(self, value: _T) -> None: ...
    def insert(self, key: int, value: _T) -> None: ...
    def extend(self, elem_seq: Optional[Iterable[_T]]) -> None: ...
    def MergeFrom(self: _M, other: _M) -> None: ...
    def remove(self, elem: _T) -> None: ...
    def pop(self, key: int = ...) -> _T: ...
    @overload
    def __setitem__(self, key: int, value: _T) -> None: ...
    @overload
    def __setitem__(self, key: slice, value: Iterable[_T]) -> None: ...
    def __getslice__(self, start: int, stop: int) -> List[_T]: ...
    def __setslice__(self, start: int, stop: int, values: Iterable[_T]) -> None: ...
    def __delitem__(self, key: Union[int, slice]) -> None: ...
    def __delslice__(self, start: int, stop: int) -> None: ...
    def __eq__(self, other: object) -> bool: ...

class RepeatedCompositeFieldContainer(BaseContainer[_T]):
    def __init__(self, message_listener: MessageListener, type_checker: Any) -> None: ...
    def add(self, **kwargs: Any) -> _T: ...
    def append(self, value: _T) -> None: ...
    def insert(self, key: int, value: _T) -> None: ...
    def extend(self, elem_seq: Iterable[_T]) -> None: ...
    def MergeFrom(self: _M, other: _M) -> None: ...
    def remove(self, elem: _T) -> None: ...
    def pop(self, key: int = ...) -> _T: ...
    def __getslice__(self, start: int, stop: int) -> List[_T]: ...
    def __delitem__(self, key: Union[int, slice]) -> None: ...
    def __delslice__(self, start: int, stop: int) -> None: ...
    def __eq__(self, other: object) -> bool: ...

class ScalarMap(MutableMapping[_K, _V]):
    def __setitem__(self, k: _K, v: _V) -> None: ...
    def __delitem__(self, v: _K) -> None: ...
    def __getitem__(self, k: _K) -> _V: ...
    def __len__(self) -> int: ...
    def __iter__(self) -> Iterator[_K]: ...
    def __eq__(self, other: object) -> bool: ...
    def MergeFrom(self: _M, other: _M): ...
    def InvalidateIterators(self) -> None: ...
    def GetEntryClass(self) -> GeneratedProtocolMessageType: ...

class MessageMap(MutableMapping[_K, _V]):
    def __setitem__(self, k: _K, v: _V) -> None: ...
    def __delitem__(self, v: _K) -> None: ...
    def __getitem__(self, k: _K) -> _V: ...
    def __len__(self) -> int: ...
    def __iter__(self) -> Iterator[_K]: ...
    def __eq__(self, other: object) -> bool: ...
    def get_or_create(self, key: _K) -> _V: ...
    def MergeFrom(self: _M, other: _M): ...
    def InvalidateIterators(self) -> None: ...
    def GetEntryClass(self) -> GeneratedProtocolMessageType: ...
```
