## Supplementary 2 for "A Universal RT-qPCR Method for DNA Aptamer Quantification": decoder.pyi

```
from typing import Any

def ReadTag(buffer, pos): ...
def EnumDecoder(field_number, is_repeated, is_packed, key, new_default): ...

Int32Decoder: Any
Int64Decoder: Any
UInt32Decoder: Any
UInt64Decoder: Any
SInt32Decoder: Any
SInt64Decoder: Any
Fixed32Decoder: Any
Fixed64Decoder: Any
SFixed32Decoder: Any
SFixed64Decoder: Any
FloatDecoder: Any
DoubleDecoder: Any
BoolDecoder: Any

def StringDecoder(field_number, is_repeated, is_packed, key, new_default): ...
def BytesDecoder(field_number, is_repeated, is_packed, key, new_default): ...
def GroupDecoder(field_number, is_repeated, is_packed, key, new_default): ...
def MessageDecoder(field_number, is_repeated, is_packed, key, new_default): ...

MESSAGE_SET_ITEM_TAG: Any

def MessageSetItemDecoder(extensions_by_number): ...
def MapDecoder(field_descriptor, new_default, is_message_map): ...

SkipField: Any
```
