## Supplementary 2 for "A Universal RT-qPCR Method for DNA Aptamer Quantification": encoder.pyi

```
from typing import Any

Int32Sizer: Any
UInt32Sizer: Any
SInt32Sizer: Any
Fixed32Sizer: Any
Fixed64Sizer: Any
BoolSizer: Any

def StringSizer(field_number, is_repeated, is_packed): ...
def BytesSizer(field_number, is_repeated, is_packed): ...
def GroupSizer(field_number, is_repeated, is_packed): ...
def MessageSizer(field_number, is_repeated, is_packed): ...
def MessageSetItemSizer(field_number): ...
def MapSizer(field_descriptor): ...
def TagBytes(field_number, wire_type): ...

Int32Encoder: Any
UInt32Encoder: Any
SInt32Encoder: Any
Fixed32Encoder: Any
Fixed64Encoder: Any
SFixed32Encoder: Any
SFixed64Encoder: Any
FloatEncoder: Any
DoubleEncoder: Any

def BoolEncoder(field_number, is_repeated, is_packed): ...
def StringEncoder(field_number, is_repeated, is_packed): ...
def BytesEncoder(field_number, is_repeated, is_packed): ...
def GroupEncoder(field_number, is_repeated, is_packed): ...
def MessageEncoder(field_number, is_repeated, is_packed): ...
def MessageSetItemEncoder(field_number): ...
def MapEncoder(field_descriptor): ...
```
