## Supplementary 2 for "A Universal RT-qPCR Method for DNA Aptamer Quantification": enum_type_wrapper.pyi

```
from typing import Generic, List, Tuple, TypeVar

from google.protobuf.descriptor import EnumDescriptor

_V = TypeVar("_V", bound=int)

# Expose a generic version so that those using mypy-protobuf
# can get autogenerated NewType wrapper around the int values
class _EnumTypeWrapper(Generic[_V]):
    DESCRIPTOR: EnumDescriptor
    def __init__(self, enum_type: EnumDescriptor) -> None: ...
    def Name(self, number: _V) -> str: ...
    def Value(self, name: str) -> _V: ...
    def keys(self) -> List[str]: ...
    def values(self) -> List[_V]: ...
    def items(self) -> List[Tuple[str, _V]]: ...

class EnumTypeWrapper(_EnumTypeWrapper[int]): ...
```
