## Supplementary 2 for "A Universal RT-qPCR Method for DNA Aptamer Quantification": extension_dict.pyi

```
from typing import Any, Generic, Iterator, TypeVar, overload

from google.protobuf.descriptor import FieldDescriptor
from google.protobuf.message import Message

_ContainerMessageT = TypeVar("_ContainerMessageT", bound=Message)
_ExtenderMessageT = TypeVar("_ExtenderMessageT", bound=Message)

class _ExtensionFieldDescriptor(FieldDescriptor, Generic[_ContainerMessageT, _ExtenderMessageT]): ...

class _ExtensionDict(Generic[_ContainerMessageT]):
    def __init__(self, extended_message: _ContainerMessageT) -> None: ...
    # Dummy fallback overloads with FieldDescriptor are for backward compatibility with
    # mypy-protobuf <= 1.23. We can drop them a few months after 1.24 releases.
    @overload
    def __getitem__(
        self, extension_handle: _ExtensionFieldDescriptor[_ContainerMessageT, _ExtenderMessageT]
    ) -> _ExtenderMessageT: ...
    @overload
    def __getitem__(self, extension_handle: FieldDescriptor) -> Any: ...
    @overload
    def __setitem__(
        self, extension_handle: _ExtensionFieldDescriptor[_ContainerMessageT, _ExtenderMessageT], value: _ExtenderMessageT
    ) -> None: ...
    @overload
    def __setitem__(self, extension_handle: FieldDescriptor, value: Any) -> None: ...
    @overload
    def __delitem__(self, extension_handle: _ExtensionFieldDescriptor[_ContainerMessageT, _ExtenderMessageT]) -> None: ...
    @overload
    def __delitem__(self, extension_handle: FieldDescriptor) -> None: ...
    @overload
    def __contains__(self, extension_handle: _ExtensionFieldDescriptor[_ContainerMessageT, _ExtenderMessageT]) -> bool: ...
    @overload
    def __contains__(self, extension_handle: FieldDescriptor) -> bool: ...
    def __iter__(self) -> Iterator[_ExtensionFieldDescriptor[_ContainerMessageT, Any]]: ...
    def __len__(self) -> int: ...
```
