## Supplementary 2 for "A Universal RT-qPCR Method for DNA Aptamer Quantification": message_listener.pyi

```
class MessageListener(object):
    def Modified(self) -> None: ...

class NullMessageListener(MessageListener):
    def Modified(self) -> None: ...
```
