## Supplementary 2 for "A Universal RT-qPCR Method for DNA Aptamer Quantification": well_known_types.pyi

```
from datetime import datetime, timedelta
from typing import Any as tAny, Dict, Optional, Text, Type

class Error(Exception): ...
class ParseError(Error): ...

class Any:
    type_url: tAny = ...
    value: tAny = ...
    def Pack(self, msg: tAny, type_url_prefix: bytes = ..., deterministic: Optional[tAny] = ...) -> None: ...
    def Unpack(self, msg: tAny): ...
    def TypeName(self): ...
    def Is(self, descriptor: tAny): ...

class Timestamp:
    def ToJsonString(self) -> str: ...
    seconds: int = ...
    nanos: int = ...
    def FromJsonString(self, value: str) -> None: ...
    def GetCurrentTime(self) -> None: ...
    def ToNanoseconds(self) -> int: ...
    def ToMicroseconds(self) -> int: ...
    def ToMilliseconds(self) -> int: ...
    def ToSeconds(self) -> int: ...
    def FromNanoseconds(self, nanos: int) -> None: ...
    def FromMicroseconds(self, micros: int) -> None: ...
    def FromMilliseconds(self, millis: int) -> None: ...
    def FromSeconds(self, seconds: int) -> None: ...
    def ToDatetime(self) -> datetime: ...
    def FromDatetime(self, dt: datetime) -> None: ...

class Duration:
    def ToJsonString(self) -> str: ...
    seconds: int = ...
    nanos: int = ...
    def FromJsonString(self, value: tAny) -> None: ...
    def ToNanoseconds(self) -> int: ...
    def ToMicroseconds(self) -> int: ...
    def ToMilliseconds(self) -> int: ...
    def ToSeconds(self) -> int: ...
    def FromNanoseconds(self, nanos: int) -> None: ...
    def FromMicroseconds(self, micros: int) -> None: ...
    def FromMilliseconds(self, millis: int) -> None: ...
    def FromSeconds(self, seconds: int) -> None: ...
    def ToTimedelta(self) -> timedelta: ...
    def FromTimedelta(self, td: timedelta) -> None: ...

class FieldMask:
    def ToJsonString(self) -> str: ...
    def FromJsonString(self, value: tAny) -> None: ...
    def IsValidForDescriptor(self, message_descriptor: tAny): ...
    def AllFieldsFromDescriptor(self, message_descriptor: tAny) -> None: ...
    def CanonicalFormFromMask(self, mask: tAny) -> None: ...
    def Union(self, mask1: tAny, mask2: tAny) -> None: ...
    def Intersect(self, mask1: tAny, mask2: tAny) -> None: ...
    def MergeMessage(
        self, source: tAny, destination: tAny, replace_message_field: bool = ..., replace_repeated_field: bool = ...
    ) -> None: ...

class _FieldMaskTree:
    def __init__(self, field_mask: Optional[tAny] = ...) -> None: ...
    def MergeFromFieldMask(self, field_mask: tAny) -> None: ...
    def AddPath(self, path: tAny): ...
    def ToFieldMask(self, field_mask: tAny) -> None: ...
    def IntersectPath(self, path: tAny, intersection: tAny): ...
    def AddLeafNodes(self, prefix: tAny, node: tAny) -> None: ...
    def MergeMessage(self, source: tAny, destination: tAny, replace_message: tAny, replace_repeated: tAny) -> None: ...

class Struct:
    def __getitem__(self, key: tAny): ...
    def __contains__(self, item: tAny): ...
    def __setitem__(self, key: tAny, value: tAny) -> None: ...
    def __delitem__(self, key: tAny) -> None: ...
    def __len__(self): ...
    def __iter__(self): ...
    def keys(self): ...
    def values(self): ...
    def items(self): ...
    def get_or_create_list(self, key: tAny): ...
    def get_or_create_struct(self, key: tAny): ...
    def update(self, dictionary: tAny) -> None: ...

class ListValue:
    def __len__(self): ...
    def append(self, value: tAny) -> None: ...
    def extend(self, elem_seq: tAny) -> None: ...
    def __getitem__(self, index: tAny): ...
    def __setitem__(self, index: tAny, value: tAny) -> None: ...
    def __delitem__(self, key: tAny) -> None: ...
    def items(self) -> None: ...
    def add_struct(self): ...
    def add_list(self): ...

WKTBASES: Dict[Text, Type]
```
