## Supplementary 2 for "A Universal RT-qPCR Method for DNA Aptamer Quantification": wire_format.pyi

```
from typing import Any

TAG_TYPE_BITS: Any
TAG_TYPE_MASK: Any
WIRETYPE_VARINT: Any
WIRETYPE_FIXED64: Any
WIRETYPE_LENGTH_DELIMITED: Any
WIRETYPE_START_GROUP: Any
WIRETYPE_END_GROUP: Any
WIRETYPE_FIXED32: Any
INT32_MAX: Any
INT32_MIN: Any
UINT32_MAX: Any
INT64_MAX: Any
INT64_MIN: Any
UINT64_MAX: Any
FORMAT_UINT32_LITTLE_ENDIAN: Any
FORMAT_UINT64_LITTLE_ENDIAN: Any
FORMAT_FLOAT_LITTLE_ENDIAN: Any
FORMAT_DOUBLE_LITTLE_ENDIAN: Any

def PackTag(field_number, wire_type): ...
def UnpackTag(tag): ...
def ZigZagEncode(value): ...
def ZigZagDecode(value): ...
def Int32ByteSize(field_number, int32): ...
def Int32ByteSizeNoTag(int32): ...
def Int64ByteSize(field_number, int64): ...
def UInt32ByteSize(field_number, uint32): ...
def UInt64ByteSize(field_number, uint64): ...
def SInt32ByteSize(field_number, int32): ...
def SInt64ByteSize(field_number, int64): ...
def Fixed32ByteSize(field_number, fixed32): ...
def Fixed64ByteSize(field_number, fixed64): ...
def SFixed32ByteSize(field_number, sfixed32): ...
def SFixed64ByteSize(field_number, sfixed64): ...
def FloatByteSize(field_number, flt): ...
def DoubleByteSize(field_number, double): ...
def BoolByteSize(field_number, b): ...
def EnumByteSize(field_number, enum): ...
def StringByteSize(field_number, string): ...
def BytesByteSize(field_number, b): ...
def GroupByteSize(field_number, message): ...
def MessageByteSize(field_number, message): ...
def MessageSetItemByteSize(field_number, msg): ...
def TagByteSize(field_number): ...

NON_PACKABLE_TYPES: Any

def IsTypePackable(field_type): ...
```
