## Supplementary 2 for "A Universal RT-qPCR Method for DNA Aptamer Quantification": json_format.pyi

```
from typing import Any, Dict, Text, TypeVar, Union

from google.protobuf.message import Message

_MessageVar = TypeVar("_MessageVar", bound=Message)

class Error(Exception): ...
class ParseError(Error): ...
class SerializeToJsonError(Error): ...

def MessageToJson(
    message: Message,
    including_default_value_fields: bool = ...,
    preserving_proto_field_name: bool = ...,
    indent: int = ...,
    sort_keys: bool = ...,
    use_integers_for_enums: bool = ...,
) -> str: ...
def MessageToDict(
    message: Message,
    including_default_value_fields: bool = ...,
    preserving_proto_field_name: bool = ...,
    use_integers_for_enums: bool = ...,
) -> Dict[Text, Any]: ...
def Parse(text: Union[bytes, Text], message: _MessageVar, ignore_unknown_fields: bool = ...) -> _MessageVar: ...
def ParseDict(js_dict: Any, message: _MessageVar, ignore_unknown_fields: bool = ...) -> _MessageVar: ...
```
