## Supplementary 2 for "A Universal RT-qPCR Method for DNA Aptamer Quantification": message.pyi

```
import sys
from typing import Any, ByteString, Sequence, Tuple, Type, TypeVar, Union, overload

from .descriptor import Descriptor, FieldDescriptor
from .internal.extension_dict import _ExtensionDict, _ExtensionFieldDescriptor

class Error(Exception): ...
class DecodeError(Error): ...
class EncodeError(Error): ...

_M = TypeVar("_M", bound=Message)  # message type (of self)

if sys.version_info < (3,):
    _Serialized = Union[bytes, buffer, unicode]
else:
    _Serialized = ByteString

class Message:
    DESCRIPTOR: Descriptor
    def __deepcopy__(self, memo=...): ...
    def __eq__(self, other_msg): ...
    def __ne__(self, other_msg): ...
    def MergeFrom(self: _M, other_msg: _M) -> None: ...
    def CopyFrom(self: _M, other_msg: _M) -> None: ...
    def Clear(self) -> None: ...
    def SetInParent(self) -> None: ...
    def IsInitialized(self) -> bool: ...
    def MergeFromString(self, serialized: _Serialized) -> int: ...
    def ParseFromString(self, serialized: _Serialized) -> int: ...
    def SerializeToString(self, deterministic: bool = ...) -> bytes: ...
    def SerializePartialToString(self, deterministic: bool = ...) -> bytes: ...
    def ListFields(self) -> Sequence[Tuple[FieldDescriptor, Any]]: ...
    # Dummy fallback overloads with FieldDescriptor are for backward compatibility with
    # mypy-protobuf <= 1.23. We can drop them a few months after 1.24 releases.
    @overload
    def HasExtension(self: _M, extension_handle: _ExtensionFieldDescriptor[_M, Any]) -> bool: ...
    @overload
    def HasExtension(self, extension_handle: FieldDescriptor) -> bool: ...
    @overload
    def ClearExtension(self: _M, extension_handle: _ExtensionFieldDescriptor[_M, Any]) -> None: ...
    @overload
    def ClearExtension(self, extension_handle: FieldDescriptor) -> None: ...
    def ByteSize(self) -> int: ...
    @classmethod
    def FromString(cls: Type[_M], s: _Serialized) -> _M: ...
    @property
    def Extensions(self: _M) -> _ExtensionDict[_M]: ...
    # Intentionally left out typing on these three methods, because they are
    # stringly typed and it is not useful to call them on a Message directly.
    # We prefer more specific typing on individual subclasses of Message
    # See https://github.com/dropbox/mypy-protobuf/issues/62 for details
    def HasField(self, field_name: Any) -> bool: ...
    def ClearField(self, field_name: Any) -> None: ...
    def WhichOneof(self, oneof_group: Any) -> Any: ...
    # TODO: check kwargs
    def __init__(self, **kwargs) -> None: ...
```
