## Supplementary 2 for "A Universal RT-qPCR Method for DNA Aptamer Quantification": message_factory.pyi

```
from typing import Any, Dict, Iterable, Optional, Type

from google.protobuf.descriptor import Descriptor
from google.protobuf.descriptor_pb2 import FileDescriptorProto
from google.protobuf.descriptor_pool import DescriptorPool
from google.protobuf.message import Message

class MessageFactory:
    pool: Any
    def __init__(self, pool: Optional[DescriptorPool] = ...) -> None: ...
    def GetPrototype(self, descriptor: Descriptor) -> Type[Message]: ...
    def GetMessages(self, files: Iterable[str]) -> Dict[str, Type[Message]]: ...

def GetMessages(file_protos: Iterable[FileDescriptorProto]) -> Dict[str, Type[Message]]: ...
```
