## Supplementary 2 for "A Universal RT-qPCR Method for DNA Aptamer Quantification": reflection.pyi

```
class GeneratedProtocolMessageType(type):
    def __new__(cls, name, bases, dictionary): ...
    def __init__(self, name, bases, dictionary) -> None: ...

def ParseMessage(descriptor, byte_str): ...
def MakeClass(descriptor): ...
```
