## Supplementary 2 for "A Universal RT-qPCR Method for DNA Aptamer Quantification": service.pyi

```
from concurrent.futures import Future
from typing import Callable, Optional, Text, Type

from google.protobuf.descriptor import MethodDescriptor, ServiceDescriptor
from google.protobuf.message import Message

class RpcException(Exception): ...

class Service:
    @staticmethod
    def GetDescriptor() -> ServiceDescriptor: ...
    def CallMethod(
        self,
        method_descriptor: MethodDescriptor,
        rpc_controller: RpcController,
        request: Message,
        done: Optional[Callable[[Message], None]],
    ) -> Optional[Future[Message]]: ...
    def GetRequestClass(self, method_descriptor: MethodDescriptor) -> Type[Message]: ...
    def GetResponseClass(self, method_descriptor: MethodDescriptor) -> Type[Message]: ...

class RpcController:
    def Reset(self) -> None: ...
    def Failed(self) -> bool: ...
    def ErrorText(self) -> Optional[Text]: ...
    def StartCancel(self) -> None: ...
    def SetFailed(self, reason: Text) -> None: ...
    def IsCanceled(self) -> bool: ...
    def NotifyOnCancel(self, callback: Callable[[], None]) -> None: ...

class RpcChannel:
    def CallMethod(
        self,
        method_descriptor: MethodDescriptor,
        rpc_controller: RpcController,
        request: Message,
        response_class: Type[Message],
        done: Optional[Callable[[Message], None]],
    ) -> Optional[Future[Message]]: ...
```
