## Supplementary 2 for "A Universal RT-qPCR Method for DNA Aptamer Quantification": struct_pb2.pyi

```
"""
@generated by mypy-protobuf.  Do not edit manually!
isort:skip_file
"""
from google.protobuf.descriptor import (
    Descriptor as google___protobuf___descriptor___Descriptor,
    EnumDescriptor as google___protobuf___descriptor___EnumDescriptor,
    FileDescriptor as google___protobuf___descriptor___FileDescriptor,
)

from google.protobuf.internal.containers import (
    MessageMap as google___protobuf___internal___containers___MessageMap,
    RepeatedCompositeFieldContainer as google___protobuf___internal___containers___RepeatedCompositeFieldContainer,
)

from google.protobuf.internal.enum_type_wrapper import (
    _EnumTypeWrapper as google___protobuf___internal___enum_type_wrapper____EnumTypeWrapper,
)

from google.protobuf.internal.well_known_types import (
    ListValue as google___protobuf___internal___well_known_types___ListValue,
    Struct as google___protobuf___internal___well_known_types___Struct,
)

from google.protobuf.message import (
    Message as google___protobuf___message___Message,
)

from typing import (
    Iterable as typing___Iterable,
    Mapping as typing___Mapping,
    NewType as typing___NewType,
    Optional as typing___Optional,
    Text as typing___Text,
    cast as typing___cast,
)

from typing_extensions import (
    Literal as typing_extensions___Literal,
)


builtin___bool = bool
builtin___bytes = bytes
builtin___float = float
builtin___int = int


DESCRIPTOR: google___protobuf___descriptor___FileDescriptor = ...

NullValueValue = typing___NewType('NullValueValue', builtin___int)
type___NullValueValue = NullValueValue
NullValue: _NullValue
class _NullValue(google___protobuf___internal___enum_type_wrapper____EnumTypeWrapper[NullValueValue]):
    DESCRIPTOR: google___protobuf___descriptor___EnumDescriptor = ...
    NULL_VALUE = typing___cast(NullValueValue, 0)
NULL_VALUE = typing___cast(NullValueValue, 0)

class Struct(google___protobuf___message___Message, google___protobuf___internal___well_known_types___Struct):
    DESCRIPTOR: google___protobuf___descriptor___Descriptor = ...
    class FieldsEntry(google___protobuf___message___Message):
        DESCRIPTOR: google___protobuf___descriptor___Descriptor = ...
        key: typing___Text = ...

        @property
        def value(self) -> type___Value: ...

        def __init__(self,
            *,
            key : typing___Optional[typing___Text] = None,
            value : typing___Optional[type___Value] = None,
            ) -> None: ...
        def HasField(self, field_name: typing_extensions___Literal[u"value",b"value"]) -> builtin___bool: ...
        def ClearField(self, field_name: typing_extensions___Literal[u"key",b"key",u"value",b"value"]) -> None: ...
    type___FieldsEntry = FieldsEntry


    @property
    def fields(self) -> google___protobuf___internal___containers___MessageMap[typing___Text, type___Value]: ...

    def __init__(self,
        *,
        fields : typing___Optional[typing___Mapping[typing___Text, type___Value]] = None,
        ) -> None: ...
    def ClearField(self, field_name: typing_extensions___Literal[u"fields",b"fields"]) -> None: ...
type___Struct = Struct

class Value(google___protobuf___message___Message):
    DESCRIPTOR: google___protobuf___descriptor___Descriptor = ...
    null_value: type___NullValueValue = ...
    number_value: builtin___float = ...
    string_value: typing___Text = ...
    bool_value: builtin___bool = ...

    @property
    def struct_value(self) -> type___Struct: ...

    @property
    def list_value(self) -> type___ListValue: ...

    def __init__(self,
        *,
        null_value : typing___Optional[type___NullValueValue] = None,
        number_value : typing___Optional[builtin___float] = None,
        string_value : typing___Optional[typing___Text] = None,
        bool_value : typing___Optional[builtin___bool] = None,
        struct_value : typing___Optional[type___Struct] = None,
        list_value : typing___Optional[type___ListValue] = None,
        ) -> None: ...
    def HasField(self, field_name: typing_extensions___Literal[u"bool_value",b"bool_value",u"kind",b"kind",u"list_value",b"list_value",u"null_value",b"null_value",u"number_value",b"number_value",u"string_value",b"string_value",u"struct_value",b"struct_value"]) -> builtin___bool: ...
    def ClearField(self, field_name: typing_extensions___Literal[u"bool_value",b"bool_value",u"kind",b"kind",u"list_value",b"list_value",u"null_value",b"null_value",u"number_value",b"number_value",u"string_value",b"string_value",u"struct_value",b"struct_value"]) -> None: ...
    def WhichOneof(self, oneof_group: typing_extensions___Literal[u"kind",b"kind"]) -> typing_extensions___Literal["null_value","number_value","string_value","bool_value","struct_value","list_value"]: ...
type___Value = Value

class ListValue(google___protobuf___message___Message, google___protobuf___internal___well_known_types___ListValue):
    DESCRIPTOR: google___protobuf___descriptor___Descriptor = ...

    @property
    def values(self) -> google___protobuf___internal___containers___RepeatedCompositeFieldContainer[type___Value]: ...

    def __init__(self,
        *,
        values : typing___Optional[typing___Iterable[type___Value]] = None,
        ) -> None: ...
    def ClearField(self, field_name: typing_extensions___Literal[u"values",b"values"]) -> None: ...
type___ListValue = ListValue
```
