## Supplementary 2 for "A Universal RT-qPCR Method for DNA Aptamer Quantification": symbol_database.pyi

```
from typing import Dict, Iterable, Type, Union

from google.protobuf.descriptor import Descriptor, EnumDescriptor, FileDescriptor, ServiceDescriptor
from google.protobuf.message import Message
from google.protobuf.message_factory import MessageFactory

class SymbolDatabase(MessageFactory):
    def RegisterMessage(self, message: Union[Type[Message], Message]) -> Union[Type[Message], Message]: ...
    def RegisterMessageDescriptor(self, message_descriptor: Descriptor) -> None: ...
    def RegisterEnumDescriptor(self, enum_descriptor: EnumDescriptor) -> EnumDescriptor: ...
    def RegisterServiceDescriptor(self, service_descriptor: ServiceDescriptor) -> None: ...
    def RegisterFileDescriptor(self, file_descriptor: FileDescriptor) -> None: ...
    def GetSymbol(self, symbol: str) -> Type[Message]: ...
    def GetMessages(self, files: Iterable[str]) -> Dict[str, Type[Message]]: ...

def Default(): ...
```
