## Supplementary 2 for "A Universal RT-qPCR Method for DNA Aptamer Quantification": type_pb2.pyi

```
"""
@generated by mypy-protobuf.  Do not edit manually!
isort:skip_file
"""
from google.protobuf.any_pb2 import (
    Any as google___protobuf___any_pb2___Any,
)

from google.protobuf.descriptor import (
    Descriptor as google___protobuf___descriptor___Descriptor,
    EnumDescriptor as google___protobuf___descriptor___EnumDescriptor,
    FileDescriptor as google___protobuf___descriptor___FileDescriptor,
)

from google.protobuf.internal.containers import (
    RepeatedCompositeFieldContainer as google___protobuf___internal___containers___RepeatedCompositeFieldContainer,
    RepeatedScalarFieldContainer as google___protobuf___internal___containers___RepeatedScalarFieldContainer,
)

from google.protobuf.internal.enum_type_wrapper import (
    _EnumTypeWrapper as google___protobuf___internal___enum_type_wrapper____EnumTypeWrapper,
)

from google.protobuf.message import (
    Message as google___protobuf___message___Message,
)

from google.protobuf.source_context_pb2 import (
    SourceContext as google___protobuf___source_context_pb2___SourceContext,
)

from typing import (
    Iterable as typing___Iterable,
    NewType as typing___NewType,
    Optional as typing___Optional,
    Text as typing___Text,
    cast as typing___cast,
)

from typing_extensions import (
    Literal as typing_extensions___Literal,
)


builtin___bool = bool
builtin___bytes = bytes
builtin___float = float
builtin___int = int


DESCRIPTOR: google___protobuf___descriptor___FileDescriptor = ...

SyntaxValue = typing___NewType('SyntaxValue', builtin___int)
type___SyntaxValue = SyntaxValue
Syntax: _Syntax
class _Syntax(google___protobuf___internal___enum_type_wrapper____EnumTypeWrapper[SyntaxValue]):
    DESCRIPTOR: google___protobuf___descriptor___EnumDescriptor = ...
    SYNTAX_PROTO2 = typing___cast(SyntaxValue, 0)
    SYNTAX_PROTO3 = typing___cast(SyntaxValue, 1)
SYNTAX_PROTO2 = typing___cast(SyntaxValue, 0)
SYNTAX_PROTO3 = typing___cast(SyntaxValue, 1)

class Type(google___protobuf___message___Message):
    DESCRIPTOR: google___protobuf___descriptor___Descriptor = ...
    name: typing___Text = ...
    oneofs: google___protobuf___internal___containers___RepeatedScalarFieldContainer[typing___Text] = ...
    syntax: type___SyntaxValue = ...

    @property
    def fields(self) -> google___protobuf___internal___containers___RepeatedCompositeFieldContainer[type___Field]: ...

    @property
    def options(self) -> google___protobuf___internal___containers___RepeatedCompositeFieldContainer[type___Option]: ...

    @property
    def source_context(self) -> google___protobuf___source_context_pb2___SourceContext: ...

    def __init__(self,
        *,
        name : typing___Optional[typing___Text] = None,
        fields : typing___Optional[typing___Iterable[type___Field]] = None,
        oneofs : typing___Optional[typing___Iterable[typing___Text]] = None,
        options : typing___Optional[typing___Iterable[type___Option]] = None,
        source_context : typing___Optional[google___protobuf___source_context_pb2___SourceContext] = None,
        syntax : typing___Optional[type___SyntaxValue] = None,
        ) -> None: ...
    def HasField(self, field_name: typing_extensions___Literal[u"source_context",b"source_context"]) -> builtin___bool: ...
    def ClearField(self, field_name: typing_extensions___Literal[u"fields",b"fields",u"name",b"name",u"oneofs",b"oneofs",u"options",b"options",u"source_context",b"source_context",u"syntax",b"syntax"]) -> None: ...
type___Type = Type

class Field(google___protobuf___message___Message):
    DESCRIPTOR: google___protobuf___descriptor___Descriptor = ...
    KindValue = typing___NewType('KindValue', builtin___int)
    type___KindValue = KindValue
    Kind: _Kind
    class _Kind(google___protobuf___internal___enum_type_wrapper____EnumTypeWrapper[Field.KindValue]):
        DESCRIPTOR: google___protobuf___descriptor___EnumDescriptor = ...
        TYPE_UNKNOWN = typing___cast(Field.KindValue, 0)
        TYPE_DOUBLE = typing___cast(Field.KindValue, 1)
        TYPE_FLOAT = typing___cast(Field.KindValue, 2)
        TYPE_INT64 = typing___cast(Field.KindValue, 3)
        TYPE_UINT64 = typing___cast(Field.KindValue, 4)
        TYPE_INT32 = typing___cast(Field.KindValue, 5)
        TYPE_FIXED64 = typing___cast(Field.KindValue, 6)
        TYPE_FIXED32 = typing___cast(Field.KindValue, 7)
        TYPE_BOOL = typing___cast(Field.KindValue, 8)
        TYPE_STRING = typing___cast(Field.KindValue, 9)
        TYPE_GROUP = typing___cast(Field.KindValue, 10)
        TYPE_MESSAGE = typing___cast(Field.KindValue, 11)
        TYPE_BYTES = typing___cast(Field.KindValue, 12)
        TYPE_UINT32 = typing___cast(Field.KindValue, 13)
        TYPE_ENUM = typing___cast(Field.KindValue, 14)
        TYPE_SFIXED32 = typing___cast(Field.KindValue, 15)
        TYPE_SFIXED64 = typing___cast(Field.KindValue, 16)
        TYPE_SINT32 = typing___cast(Field.KindValue, 17)
        TYPE_SINT64 = typing___cast(Field.KindValue, 18)
    TYPE_UNKNOWN = typing___cast(Field.KindValue, 0)
    TYPE_DOUBLE = typing___cast(Field.KindValue, 1)
    TYPE_FLOAT = typing___cast(Field.KindValue, 2)
    TYPE_INT64 = typing___cast(Field.KindValue, 3)
    TYPE_UINT64 = typing___cast(Field.KindValue, 4)
    TYPE_INT32 = typing___cast(Field.KindValue, 5)
    TYPE_FIXED64 = typing___cast(Field.KindValue, 6)
    TYPE_FIXED32 = typing___cast(Field.KindValue, 7)
    TYPE_BOOL = typing___cast(Field.KindValue, 8)
    TYPE_STRING = typing___cast(Field.KindValue, 9)
    TYPE_GROUP = typing___cast(Field.KindValue, 10)
    TYPE_MESSAGE = typing___cast(Field.KindValue, 11)
    TYPE_BYTES = typing___cast(Field.KindValue, 12)
    TYPE_UINT32 = typing___cast(Field.KindValue, 13)
    TYPE_ENUM = typing___cast(Field.KindValue, 14)
    TYPE_SFIXED32 = typing___cast(Field.KindValue, 15)
    TYPE_SFIXED64 = typing___cast(Field.KindValue, 16)
    TYPE_SINT32 = typing___cast(Field.KindValue, 17)
    TYPE_SINT64 = typing___cast(Field.KindValue, 18)

    CardinalityValue = typing___NewType('CardinalityValue', builtin___int)
    type___CardinalityValue = CardinalityValue
    Cardinality: _Cardinality
    class _Cardinality(google___protobuf___internal___enum_type_wrapper____EnumTypeWrapper[Field.CardinalityValue]):
        DESCRIPTOR: google___protobuf___descriptor___EnumDescriptor = ...
        CARDINALITY_UNKNOWN = typing___cast(Field.CardinalityValue, 0)
        CARDINALITY_OPTIONAL = typing___cast(Field.CardinalityValue, 1)
        CARDINALITY_REQUIRED = typing___cast(Field.CardinalityValue, 2)
        CARDINALITY_REPEATED = typing___cast(Field.CardinalityValue, 3)
    CARDINALITY_UNKNOWN = typing___cast(Field.CardinalityValue, 0)
    CARDINALITY_OPTIONAL = typing___cast(Field.CardinalityValue, 1)
    CARDINALITY_REQUIRED = typing___cast(Field.CardinalityValue, 2)
    CARDINALITY_REPEATED = typing___cast(Field.CardinalityValue, 3)

    kind: type___Field.KindValue = ...
    cardinality: type___Field.CardinalityValue = ...
    number: builtin___int = ...
    name: typing___Text = ...
    type_url: typing___Text = ...
    oneof_index: builtin___int = ...
    packed: builtin___bool = ...
    json_name: typing___Text = ...
    default_value: typing___Text = ...

    @property
    def options(self) -> google___protobuf___internal___containers___RepeatedCompositeFieldContainer[type___Option]: ...

    def __init__(self,
        *,
        kind : typing___Optional[type___Field.KindValue] = None,
        cardinality : typing___Optional[type___Field.CardinalityValue] = None,
        number : typing___Optional[builtin___int] = None,
        name : typing___Optional[typing___Text] = None,
        type_url : typing___Optional[typing___Text] = None,
        oneof_index : typing___Optional[builtin___int] = None,
        packed : typing___Optional[builtin___bool] = None,
        options : typing___Optional[typing___Iterable[type___Option]] = None,
        json_name : typing___Optional[typing___Text] = None,
        default_value : typing___Optional[typing___Text] = None,
        ) -> None: ...
    def ClearField(self, field_name: typing_extensions___Literal[u"cardinality",b"cardinality",u"default_value",b"default_value",u"json_name",b"json_name",u"kind",b"kind",u"name",b"name",u"number",b"number",u"oneof_index",b"oneof_index",u"options",b"options",u"packed",b"packed",u"type_url",b"type_url"]) -> None: ...
type___Field = Field

class Enum(google___protobuf___message___Message):
    DESCRIPTOR: google___protobuf___descriptor___Descriptor = ...
    name: typing___Text = ...
    syntax: type___SyntaxValue = ...

    @property
    def enumvalue(self) -> google___protobuf___internal___containers___RepeatedCompositeFieldContainer[type___EnumValue]: ...

    @property
    def options(self) -> google___protobuf___internal___containers___RepeatedCompositeFieldContainer[type___Option]: ...

    @property
    def source_context(self) -> google___protobuf___source_context_pb2___SourceContext: ...

    def __init__(self,
        *,
        name : typing___Optional[typing___Text] = None,
        enumvalue : typing___Optional[typing___Iterable[type___EnumValue]] = None,
        options : typing___Optional[typing___Iterable[type___Option]] = None,
        source_context : typing___Optional[google___protobuf___source_context_pb2___SourceContext] = None,
        syntax : typing___Optional[type___SyntaxValue] = None,
        ) -> None: ...
    def HasField(self, field_name: typing_extensions___Literal[u"source_context",b"source_context"]) -> builtin___bool: ...
    def ClearField(self, field_name: typing_extensions___Literal[u"enumvalue",b"enumvalue",u"name",b"name",u"options",b"options",u"source_context",b"source_context",u"syntax",b"syntax"]) -> None: ...
type___Enum = Enum

class EnumValue(google___protobuf___message___Message):
    DESCRIPTOR: google___protobuf___descriptor___Descriptor = ...
    name: typing___Text = ...
    number: builtin___int = ...

    @property
    def options(self) -> google___protobuf___internal___containers___RepeatedCompositeFieldContainer[type___Option]: ...

    def __init__(self,
        *,
        name : typing___Optional[typing___Text] = None,
        number : typing___Optional[builtin___int] = None,
        options : typing___Optional[typing___Iterable[type___Option]] = None,
        ) -> None: ...
    def ClearField(self, field_name: typing_extensions___Literal[u"name",b"name",u"number",b"number",u"options",b"options"]) -> None: ...
type___EnumValue = EnumValue

class Option(google___protobuf___message___Message):
    DESCRIPTOR: google___protobuf___descriptor___Descriptor = ...
    name: typing___Text = ...

    @property
    def value(self) -> google___protobuf___any_pb2___Any: ...

    def __init__(self,
        *,
        name : typing___Optional[typing___Text] = None,
        value : typing___Optional[google___protobuf___any_pb2___Any] = None,
        ) -> None: ...
    def HasField(self, field_name: typing_extensions___Literal[u"value",b"value"]) -> builtin___bool: ...
    def ClearField(self, field_name: typing_extensions___Literal[u"name",b"name",u"value",b"value"]) -> None: ...
type___Option = Option
```
