## Supplementary 2 for "A Universal RT-qPCR Method for DNA Aptamer Quantification": wrappers_pb2.pyi

```
"""
@generated by mypy-protobuf.  Do not edit manually!
isort:skip_file
"""
from google.protobuf.descriptor import (
    Descriptor as google___protobuf___descriptor___Descriptor,
    FileDescriptor as google___protobuf___descriptor___FileDescriptor,
)

from google.protobuf.message import (
    Message as google___protobuf___message___Message,
)

from typing import (
    Optional as typing___Optional,
    Text as typing___Text,
)

from typing_extensions import (
    Literal as typing_extensions___Literal,
)


builtin___bool = bool
builtin___bytes = bytes
builtin___float = float
builtin___int = int


DESCRIPTOR: google___protobuf___descriptor___FileDescriptor = ...

class DoubleValue(google___protobuf___message___Message):
    DESCRIPTOR: google___protobuf___descriptor___Descriptor = ...
    value: builtin___float = ...

    def __init__(self,
        *,
        value : typing___Optional[builtin___float] = None,
        ) -> None: ...
    def ClearField(self, field_name: typing_extensions___Literal[u"value",b"value"]) -> None: ...
type___DoubleValue = DoubleValue

class FloatValue(google___protobuf___message___Message):
    DESCRIPTOR: google___protobuf___descriptor___Descriptor = ...
    value: builtin___float = ...

    def __init__(self,
        *,
        value : typing___Optional[builtin___float] = None,
        ) -> None: ...
    def ClearField(self, field_name: typing_extensions___Literal[u"value",b"value"]) -> None: ...
type___FloatValue = FloatValue

class Int64Value(google___protobuf___message___Message):
    DESCRIPTOR: google___protobuf___descriptor___Descriptor = ...
    value: builtin___int = ...

    def __init__(self,
        *,
        value : typing___Optional[builtin___int] = None,
        ) -> None: ...
    def ClearField(self, field_name: typing_extensions___Literal[u"value",b"value"]) -> None: ...
type___Int64Value = Int64Value

class UInt64Value(google___protobuf___message___Message):
    DESCRIPTOR: google___protobuf___descriptor___Descriptor = ...
    value: builtin___int = ...

    def __init__(self,
        *,
        value : typing___Optional[builtin___int] = None,
        ) -> None: ...
    def ClearField(self, field_name: typing_extensions___Literal[u"value",b"value"]) -> None: ...
type___UInt64Value = UInt64Value

class Int32Value(google___protobuf___message___Message):
    DESCRIPTOR: google___protobuf___descriptor___Descriptor = ...
    value: builtin___int = ...

    def __init__(self,
        *,
        value : typing___Optional[builtin___int] = None,
        ) -> None: ...
    def ClearField(self, field_name: typing_extensions___Literal[u"value",b"value"]) -> None: ...
type___Int32Value = Int32Value

class UInt32Value(google___protobuf___message___Message):
    DESCRIPTOR: google___protobuf___descriptor___Descriptor = ...
    value: builtin___int = ...

    def __init__(self,
        *,
        value : typing___Optional[builtin___int] = None,
        ) -> None: ...
    def ClearField(self, field_name: typing_extensions___Literal[u"value",b"value"]) -> None: ...
type___UInt32Value = UInt32Value

class BoolValue(google___protobuf___message___Message):
    DESCRIPTOR: google___protobuf___descriptor___Descriptor = ...
    value: builtin___bool = ...

    def __init__(self,
        *,
        value : typing___Optional[builtin___bool] = None,
        ) -> None: ...
    def ClearField(self, field_name: typing_extensions___Literal[u"value",b"value"]) -> None: ...
type___BoolValue = BoolValue

class StringValue(google___protobuf___message___Message):
    DESCRIPTOR: google___protobuf___descriptor___Descriptor = ...
    value: typing___Text = ...

    def __init__(self,
        *,
        value : typing___Optional[typing___Text] = None,
        ) -> None: ...
    def ClearField(self, field_name: typing_extensions___Literal[u"value",b"value"]) -> None: ...
type___StringValue = StringValue

class BytesValue(google___protobuf___message___Message):
    DESCRIPTOR: google___protobuf___descriptor___Descriptor = ...
    value: builtin___bytes = ...

    def __init__(self,
        *,
        value : typing___Optional[builtin___bytes] = None,
        ) -> None: ...
    def ClearField(self, field_name: typing_extensions___Literal[u"value",b"value"]) -> None: ...
type___BytesValue = BytesValue
```
