## Supplementary 2 for "A Universal RT-qPCR Method for DNA Aptamer Quantification": itsdangerous.pyi

```
from datetime import datetime
from typing import IO, Any, Callable, Generator, Mapping, MutableMapping, Optional, Text, Tuple, Union

_serializer = Any  # must be an object that has "dumps" and "loads" attributes (e.g. the json module)

def want_bytes(s: Union[Text, bytes], encoding: Text = ..., errors: Text = ...) -> bytes: ...

class BadData(Exception):
    message: str
    def __init__(self, message: str) -> None: ...

class BadPayload(BadData):
    original_error: Optional[Exception]
    def __init__(self, message: str, original_error: Optional[Exception] = ...) -> None: ...

class BadSignature(BadData):
    payload: Optional[Any]
    def __init__(self, message: str, payload: Optional[Any] = ...) -> None: ...

class BadTimeSignature(BadSignature):
    date_signed: Optional[int]
    def __init__(self, message: str, payload: Optional[Any] = ..., date_signed: Optional[int] = ...) -> None: ...

class BadHeader(BadSignature):
    header: Any
    original_error: Any
    def __init__(
        self, message: str, payload: Optional[Any] = ..., header: Optional[Any] = ..., original_error: Optional[Any] = ...
    ) -> None: ...

class SignatureExpired(BadTimeSignature): ...

def base64_encode(string: Union[Text, bytes]) -> bytes: ...
def base64_decode(string: Union[Text, bytes]) -> bytes: ...

class SigningAlgorithm(object):
    def get_signature(self, key: bytes, value: bytes) -> bytes: ...
    def verify_signature(self, key: bytes, value: bytes, sig: bytes) -> bool: ...

class NoneAlgorithm(SigningAlgorithm):
    def get_signature(self, key: bytes, value: bytes) -> bytes: ...

class HMACAlgorithm(SigningAlgorithm):
    default_digest_method: Callable[..., Any]
    digest_method: Callable[..., Any]
    def __init__(self, digest_method: Optional[Callable[..., Any]] = ...) -> None: ...
    def get_signature(self, key: bytes, value: bytes) -> bytes: ...

class Signer(object):
    default_digest_method: Callable[..., Any] = ...
    default_key_derivation: str = ...

    secret_key: bytes
    sep: bytes
    salt: Union[Text, bytes]
    key_derivation: str
    digest_method: Callable[..., Any]
    algorithm: SigningAlgorithm
    def __init__(
        self,
        secret_key: Union[Text, bytes],
        salt: Optional[Union[Text, bytes]] = ...,
        sep: Optional[Union[Text, bytes]] = ...,
        key_derivation: Optional[str] = ...,
        digest_method: Optional[Callable[..., Any]] = ...,
        algorithm: Optional[SigningAlgorithm] = ...,
    ) -> None: ...
    def derive_key(self) -> bytes: ...
    def get_signature(self, value: Union[Text, bytes]) -> bytes: ...
    def sign(self, value: Union[Text, bytes]) -> bytes: ...
    def verify_signature(self, value: bytes, sig: Union[Text, bytes]) -> bool: ...
    def unsign(self, signed_value: Union[Text, bytes]) -> bytes: ...
    def validate(self, signed_value: Union[Text, bytes]) -> bool: ...

class TimestampSigner(Signer):
    def get_timestamp(self) -> int: ...
    def timestamp_to_datetime(self, ts: float) -> datetime: ...
    def sign(self, value: Union[Text, bytes]) -> bytes: ...
    def unsign(
        self, value: Union[Text, bytes], max_age: Optional[int] = ..., return_timestamp: bool = ...
    ) -> Any: ...  # morally -> Union[bytes, Tuple[bytes, datetime]]
    def validate(self, signed_value: Union[Text, bytes], max_age: Optional[int] = ...) -> bool: ...

class Serializer(object):
    default_serializer: _serializer = ...
    default_signer: Callable[..., Signer] = ...

    secret_key: bytes
    salt: bytes
    serializer: _serializer
    is_text_serializer: bool
    signer: Callable[..., Signer]
    signer_kwargs: MutableMapping[str, Any]
    def __init__(
        self,
        secret_key: Union[Text, bytes],
        salt: Optional[Union[Text, bytes]] = ...,
        serializer: Optional[_serializer] = ...,
        signer: Optional[Callable[..., Signer]] = ...,
        signer_kwargs: Optional[MutableMapping[str, Any]] = ...,
    ) -> None: ...
    def load_payload(self, payload: bytes, serializer: Optional[_serializer] = ...) -> Any: ...
    def dump_payload(self, obj: Any) -> bytes: ...
    def make_signer(self, salt: Optional[Union[Text, bytes]] = ...) -> Signer: ...
    def iter_unsigners(self, salt: Optional[Union[Text, bytes]] = ...) -> Generator[Any, None, None]: ...
    def dumps(self, obj: Any, salt: Optional[Union[Text, bytes]] = ...) -> Any: ...  # morally -> Union[str, bytes]
    def dump(self, obj: Any, f: IO[Any], salt: Optional[Union[Text, bytes]] = ...) -> None: ...
    def loads(self, s: Union[Text, bytes], salt: Optional[Union[Text, bytes]] = ...) -> Any: ...
    def load(self, f: IO[Any], salt: Optional[Union[Text, bytes]] = ...) -> Any: ...
    def loads_unsafe(self, s: Union[Text, bytes], salt: Optional[Union[Text, bytes]] = ...) -> Tuple[bool, Optional[Any]]: ...
    def load_unsafe(self, f: IO[Any], salt: Optional[Union[Text, bytes]] = ...) -> Tuple[bool, Optional[Any]]: ...

class TimedSerializer(Serializer):
    def loads(
        self,
        s: Union[Text, bytes],
        salt: Optional[Union[Text, bytes]] = ...,
        max_age: Optional[int] = ...,
        return_timestamp: bool = ...,
    ) -> Any: ...  # morally -> Union[Any, Tuple[Any, datetime]]
    def loads_unsafe(
        self, s: Union[Text, bytes], salt: Optional[Union[Text, bytes]] = ..., max_age: Optional[int] = ...
    ) -> Tuple[bool, Any]: ...

class JSONWebSignatureSerializer(Serializer):
    jws_algorithms: MutableMapping[Text, SigningAlgorithm] = ...
    default_algorithm: Text = ...
    default_serializer: Any = ...

    algorithm_name: Text
    algorithm: SigningAlgorithm
    def __init__(
        self,
        secret_key: Union[Text, bytes],
        salt: Optional[Union[Text, bytes]] = ...,
        serializer: Optional[_serializer] = ...,
        signer: Optional[Callable[..., Signer]] = ...,
        signer_kwargs: Optional[MutableMapping[str, Any]] = ...,
        algorithm_name: Optional[Text] = ...,
    ) -> None: ...
    def load_payload(
        self, payload: Union[Text, bytes], serializer: Optional[_serializer] = ..., return_header: bool = ...
    ) -> Any: ...  # morally -> Union[Any, Tuple[Any, MutableMapping[str, Any]]]
    def dump_payload(self, header: Mapping[str, Any], obj: Any) -> bytes: ...  # type: ignore
    def make_algorithm(self, algorithm_name: Text) -> SigningAlgorithm: ...
    def make_signer(self, salt: Optional[Union[Text, bytes]] = ..., algorithm: SigningAlgorithm = ...) -> Signer: ...
    def make_header(self, header_fields: Optional[Mapping[str, Any]]) -> MutableMapping[str, Any]: ...
    def dumps(
        self, obj: Any, salt: Optional[Union[Text, bytes]] = ..., header_fields: Optional[Mapping[str, Any]] = ...
    ) -> bytes: ...
    def loads(
        self, s: Union[Text, bytes], salt: Optional[Union[Text, bytes]] = ..., return_header: bool = ...
    ) -> Any: ...  # morally -> Union[Any, Tuple[Any, MutableMapping[str, Any]]]
    def loads_unsafe(
        self, s: Union[Text, bytes], salt: Optional[Union[Text, bytes]] = ..., return_header: bool = ...
    ) -> Tuple[bool, Any]: ...

class TimedJSONWebSignatureSerializer(JSONWebSignatureSerializer):
    DEFAULT_EXPIRES_IN: int = ...
    expires_in: int
    def __init__(
        self,
        secret_key: Union[Text, bytes],
        expires_in: Optional[int] = ...,
        salt: Optional[Union[Text, bytes]] = ...,
        serializer: Optional[_serializer] = ...,
        signer: Optional[Callable[..., Signer]] = ...,
        signer_kwargs: Optional[MutableMapping[str, Any]] = ...,
        algorithm_name: Optional[Text] = ...,
    ) -> None: ...
    def make_header(self, header_fields: Optional[Mapping[str, Any]]) -> MutableMapping[str, Any]: ...
    def loads(
        self, s: Union[Text, bytes], salt: Optional[Union[Text, bytes]] = ..., return_header: bool = ...
    ) -> Any: ...  # morally -> Union[Any, Tuple[Any, MutableMapping[str, Any]]]
    def get_issue_date(self, header: Mapping[str, Any]) -> Optional[datetime]: ...
    def now(self) -> int: ...

class _URLSafeSerializerMixin(object):
    default_serializer: _serializer = ...
    def load_payload(self, payload: bytes, serializer: Optional[_serializer] = ...) -> Any: ...
    def dump_payload(self, obj: Any) -> bytes: ...

class URLSafeSerializer(_URLSafeSerializerMixin, Serializer): ...
class URLSafeTimedSerializer(_URLSafeSerializerMixin, TimedSerializer): ...
```
