## Supplementary 2 for "A Universal RT-qPCR Method for DNA Aptamer Quantification": __init__.pyi

```
from jinja2.bccache import (
    BytecodeCache as BytecodeCache,
    FileSystemBytecodeCache as FileSystemBytecodeCache,
    MemcachedBytecodeCache as MemcachedBytecodeCache,
)
from jinja2.environment import Environment as Environment, Template as Template
from jinja2.exceptions import (
    TemplateAssertionError as TemplateAssertionError,
    TemplateError as TemplateError,
    TemplateNotFound as TemplateNotFound,
    TemplatesNotFound as TemplatesNotFound,
    TemplateSyntaxError as TemplateSyntaxError,
    UndefinedError as UndefinedError,
)
from jinja2.filters import (
    contextfilter as contextfilter,
    environmentfilter as environmentfilter,
    evalcontextfilter as evalcontextfilter,
)
from jinja2.loaders import (
    BaseLoader as BaseLoader,
    ChoiceLoader as ChoiceLoader,
    DictLoader as DictLoader,
    FileSystemLoader as FileSystemLoader,
    FunctionLoader as FunctionLoader,
    ModuleLoader as ModuleLoader,
    PackageLoader as PackageLoader,
    PrefixLoader as PrefixLoader,
)
from jinja2.runtime import (
    DebugUndefined as DebugUndefined,
    StrictUndefined as StrictUndefined,
    Undefined as Undefined,
    make_logging_undefined as make_logging_undefined,
)
from jinja2.utils import (
    Markup as Markup,
    clear_caches as clear_caches,
    contextfunction as contextfunction,
    environmentfunction as environmentfunction,
    escape as escape,
    evalcontextfunction as evalcontextfunction,
    is_undefined as is_undefined,
    select_autoescape as select_autoescape,
)
```
