## Supplementary 2 for "A Universal RT-qPCR Method for DNA Aptamer Quantification": _compat.pyi

```
import sys
from typing import Any, Optional

if sys.version_info >= (3,):
    from urllib.parse import quote_from_bytes

    url_quote = quote_from_bytes
else:
    import urllib

    url_quote = urllib.quote

PY2: Any
PYPY: Any
unichr: Any
range_type: Any
text_type: Any
string_types: Any
integer_types: Any
iterkeys: Any
itervalues: Any
iteritems: Any
NativeStringIO: Any

def reraise(tp, value, tb: Optional[Any] = ...): ...

ifilter: Any
imap: Any
izip: Any
intern: Any
implements_iterator: Any
implements_to_string: Any
encode_filename: Any
get_next: Any

def with_metaclass(meta, *bases): ...
```
