## Supplementary 2 for "A Universal RT-qPCR Method for DNA Aptamer Quantification": _stringdefs.pyi

```
from typing import Any

Cc: str
Cf: str
Cn: str
Co: str
Cs: Any
Ll: str
Lm: str
Lo: str
Lt: str
Lu: str
Mc: str
Me: str
Mn: str
Nd: str
Nl: str
No: str
Pc: str
Pd: str
Pe: str
Pf: str
Pi: str
Po: str
Ps: str
Sc: str
Sk: str
Sm: str
So: str
Zl: str
Zp: str
Zs: str
cats: Any

def combine(*args): ...

xid_start: str
xid_continue: str

def allexcept(*args): ...
```
