## Supplementary 2 for "A Universal RT-qPCR Method for DNA Aptamer Quantification": bccache.pyi

```
from typing import Any, Optional

marshal_dump: Any
marshal_load: Any
bc_version: int
bc_magic: Any

class Bucket:
    environment: Any
    key: Any
    checksum: Any
    def __init__(self, environment, key, checksum) -> None: ...
    code: Any
    def reset(self): ...
    def load_bytecode(self, f): ...
    def write_bytecode(self, f): ...
    def bytecode_from_string(self, string): ...
    def bytecode_to_string(self): ...

class BytecodeCache:
    def load_bytecode(self, bucket): ...
    def dump_bytecode(self, bucket): ...
    def clear(self): ...
    def get_cache_key(self, name, filename: Optional[Any] = ...): ...
    def get_source_checksum(self, source): ...
    def get_bucket(self, environment, name, filename, source): ...
    def set_bucket(self, bucket): ...

class FileSystemBytecodeCache(BytecodeCache):
    directory: Any
    pattern: Any
    def __init__(self, directory: Optional[Any] = ..., pattern: str = ...) -> None: ...
    def load_bytecode(self, bucket): ...
    def dump_bytecode(self, bucket): ...
    def clear(self): ...

class MemcachedBytecodeCache(BytecodeCache):
    client: Any
    prefix: Any
    timeout: Any
    ignore_memcache_errors: Any
    def __init__(self, client, prefix: str = ..., timeout: Optional[Any] = ..., ignore_memcache_errors: bool = ...) -> None: ...
    def load_bytecode(self, bucket): ...
    def dump_bytecode(self, bucket): ...
```
