## Supplementary 2 for "A Universal RT-qPCR Method for DNA Aptamer Quantification": compiler.pyi

```
from keyword import iskeyword as is_python_keyword
from typing import Any, Optional

from jinja2.visitor import NodeVisitor

operators: Any
dict_item_iter: str

unoptimize_before_dead_code: bool

def generate(node, environment, name, filename, stream: Optional[Any] = ..., defer_init: bool = ...): ...
def has_safe_repr(value): ...
def find_undeclared(nodes, names): ...

class Identifiers:
    declared: Any
    outer_undeclared: Any
    undeclared: Any
    declared_locally: Any
    declared_parameter: Any
    def __init__(self) -> None: ...
    def add_special(self, name): ...
    def is_declared(self, name): ...
    def copy(self): ...

class Frame:
    eval_ctx: Any
    identifiers: Any
    toplevel: bool
    rootlevel: bool
    require_output_check: Any
    buffer: Any
    block: Any
    assigned_names: Any
    parent: Any
    def __init__(self, eval_ctx, parent: Optional[Any] = ...) -> None: ...
    def copy(self): ...
    def inspect(self, nodes): ...
    def find_shadowed(self, extra: Any = ...): ...
    def inner(self): ...
    def soft(self): ...
    __copy__: Any

class VisitorExit(RuntimeError): ...

class DependencyFinderVisitor(NodeVisitor):
    filters: Any
    tests: Any
    def __init__(self) -> None: ...
    def visit_Filter(self, node): ...
    def visit_Test(self, node): ...
    def visit_Block(self, node): ...

class UndeclaredNameVisitor(NodeVisitor):
    names: Any
    undeclared: Any
    def __init__(self, names) -> None: ...
    def visit_Name(self, node): ...
    def visit_Block(self, node): ...

class FrameIdentifierVisitor(NodeVisitor):
    identifiers: Any
    def __init__(self, identifiers) -> None: ...
    def visit_Name(self, node): ...
    def visit_If(self, node): ...
    def visit_Macro(self, node): ...
    def visit_Import(self, node): ...
    def visit_FromImport(self, node): ...
    def visit_Assign(self, node): ...
    def visit_For(self, node): ...
    def visit_CallBlock(self, node): ...
    def visit_FilterBlock(self, node): ...
    def visit_AssignBlock(self, node): ...
    def visit_Scope(self, node): ...
    def visit_Block(self, node): ...

class CompilerExit(Exception): ...

class CodeGenerator(NodeVisitor):
    environment: Any
    name: Any
    filename: Any
    stream: Any
    created_block_context: bool
    defer_init: Any
    import_aliases: Any
    blocks: Any
    extends_so_far: int
    has_known_extends: bool
    code_lineno: int
    tests: Any
    filters: Any
    debug_info: Any
    def __init__(self, environment, name, filename, stream: Optional[Any] = ..., defer_init: bool = ...) -> None: ...
    def fail(self, msg, lineno): ...
    def temporary_identifier(self): ...
    def buffer(self, frame): ...
    def return_buffer_contents(self, frame): ...
    def indent(self): ...
    def outdent(self, step: int = ...): ...
    def start_write(self, frame, node: Optional[Any] = ...): ...
    def end_write(self, frame): ...
    def simple_write(self, s, frame, node: Optional[Any] = ...): ...
    def blockvisit(self, nodes, frame): ...
    def write(self, x): ...
    def writeline(self, x, node: Optional[Any] = ..., extra: int = ...): ...
    def newline(self, node: Optional[Any] = ..., extra: int = ...): ...
    def signature(self, node, frame, extra_kwargs: Optional[Any] = ...): ...
    def pull_locals(self, frame): ...
    def pull_dependencies(self, nodes): ...
    def unoptimize_scope(self, frame): ...
    def push_scope(self, frame, extra_vars: Any = ...): ...
    def pop_scope(self, aliases, frame): ...
    def function_scoping(self, node, frame, children: Optional[Any] = ..., find_special: bool = ...): ...
    def macro_body(self, node, frame, children: Optional[Any] = ...): ...
    def macro_def(self, node, frame): ...
    def position(self, node): ...
    def visit_Template(self, node, frame: Optional[Any] = ...): ...
    def visit_Block(self, node, frame): ...
    def visit_Extends(self, node, frame): ...
    def visit_Include(self, node, frame): ...
    def visit_Import(self, node, frame): ...
    def visit_FromImport(self, node, frame): ...
    def visit_For(self, node, frame): ...
    def visit_If(self, node, frame): ...
    def visit_Macro(self, node, frame): ...
    def visit_CallBlock(self, node, frame): ...
    def visit_FilterBlock(self, node, frame): ...
    def visit_ExprStmt(self, node, frame): ...
    def visit_Output(self, node, frame): ...
    def make_assignment_frame(self, frame): ...
    def export_assigned_vars(self, frame, assignment_frame): ...
    def visit_Assign(self, node, frame): ...
    def visit_AssignBlock(self, node, frame): ...
    def visit_Name(self, node, frame): ...
    def visit_Const(self, node, frame): ...
    def visit_TemplateData(self, node, frame): ...
    def visit_Tuple(self, node, frame): ...
    def visit_List(self, node, frame): ...
    def visit_Dict(self, node, frame): ...
    def binop(self, interceptable: bool = ...): ...
    def uaop(self, interceptable: bool = ...): ...
    visit_Add: Any
    visit_Sub: Any
    visit_Mul: Any
    visit_Div: Any
    visit_FloorDiv: Any
    visit_Pow: Any
    visit_Mod: Any
    visit_And: Any
    visit_Or: Any
    visit_Pos: Any
    visit_Neg: Any
    visit_Not: Any
    def visit_Concat(self, node, frame): ...
    def visit_Compare(self, node, frame): ...
    def visit_Operand(self, node, frame): ...
    def visit_Getattr(self, node, frame): ...
    def visit_Getitem(self, node, frame): ...
    def visit_Slice(self, node, frame): ...
    def visit_Filter(self, node, frame): ...
    def visit_Test(self, node, frame): ...
    def visit_CondExpr(self, node, frame): ...
    def visit_Call(self, node, frame, forward_caller: bool = ...): ...
    def visit_Keyword(self, node, frame): ...
    def visit_MarkSafe(self, node, frame): ...
    def visit_MarkSafeIfAutoescape(self, node, frame): ...
    def visit_EnvironmentAttribute(self, node, frame): ...
    def visit_ExtensionAttribute(self, node, frame): ...
    def visit_ImportedName(self, node, frame): ...
    def visit_InternalName(self, node, frame): ...
    def visit_ContextReference(self, node, frame): ...
    def visit_Continue(self, node, frame): ...
    def visit_Break(self, node, frame): ...
    def visit_Scope(self, node, frame): ...
    def visit_EvalContextModifier(self, node, frame): ...
    def visit_ScopedEvalContextModifier(self, node, frame): ...
```
