## Supplementary 2 for "A Universal RT-qPCR Method for DNA Aptamer Quantification": debug.pyi

```
from typing import Any, Optional

tproxy: Any
raise_helper: str

class TracebackFrameProxy:
    tb: Any
    def __init__(self, tb) -> None: ...
    @property
    def tb_next(self): ...
    def set_next(self, next): ...
    @property
    def is_jinja_frame(self): ...
    def __getattr__(self, name): ...

def make_frame_proxy(frame): ...

class ProcessedTraceback:
    exc_type: Any
    exc_value: Any
    frames: Any
    def __init__(self, exc_type, exc_value, frames) -> None: ...
    def render_as_text(self, limit: Optional[Any] = ...): ...
    def render_as_html(self, full: bool = ...): ...
    @property
    def is_template_syntax_error(self): ...
    @property
    def exc_info(self): ...
    @property
    def standard_exc_info(self): ...

def make_traceback(exc_info, source_hint: Optional[Any] = ...): ...
def translate_syntax_error(error, source: Optional[Any] = ...): ...
def translate_exception(exc_info, initial_skip: int = ...): ...
def fake_exc_info(exc_info, filename, lineno): ...

tb_set_next: Any
```
