## Supplementary 2 for "A Universal RT-qPCR Method for DNA Aptamer Quantification": defaults.pyi

```
from typing import Any, Dict, Optional

from jinja2.filters import FILTERS
from jinja2.tests import TESTS

DEFAULT_FILTERS = FILTERS
DEFAULT_TESTS = TESTS

BLOCK_START_STRING: str
BLOCK_END_STRING: str
VARIABLE_START_STRING: str
VARIABLE_END_STRING: str
COMMENT_START_STRING: str
COMMENT_END_STRING: str
LINE_STATEMENT_PREFIX: Optional[str]
LINE_COMMENT_PREFIX: Optional[str]
TRIM_BLOCKS: bool
LSTRIP_BLOCKS: bool
NEWLINE_SEQUENCE: str
KEEP_TRAILING_NEWLINE: bool
DEFAULT_NAMESPACE: Dict[str, Any]
DEFAULT_POLICIES = Dict[str, Any]
```
