## Supplementary 2 for "A Universal RT-qPCR Method for DNA Aptamer Quantification": environment.pyi

```
import sys
from typing import Any, Callable, Dict, Iterator, List, Optional, Sequence, Text, Type, Union

from .bccache import BytecodeCache
from .loaders import BaseLoader
from .runtime import Context, Undefined

if sys.version_info >= (3, 6):
    from typing import AsyncIterator, Awaitable

def get_spontaneous_environment(*args): ...
def create_cache(size): ...
def copy_cache(cache): ...
def load_extensions(environment, extensions): ...

class Environment:
    sandboxed: bool
    overlayed: bool
    linked_to: Any
    shared: bool
    exception_handler: Any
    exception_formatter: Any
    code_generator_class: Any
    context_class: Any
    block_start_string: Text
    block_end_string: Text
    variable_start_string: Text
    variable_end_string: Text
    comment_start_string: Text
    comment_end_string: Text
    line_statement_prefix: Text
    line_comment_prefix: Text
    trim_blocks: bool
    lstrip_blocks: Any
    newline_sequence: Text
    keep_trailing_newline: bool
    undefined: Type[Undefined]
    optimized: bool
    finalize: Callable[..., Any]
    autoescape: Any
    filters: Any
    tests: Any
    globals: Dict[str, Any]
    loader: BaseLoader
    cache: Any
    bytecode_cache: BytecodeCache
    auto_reload: bool
    extensions: List[Any]
    def __init__(
        self,
        block_start_string: Text = ...,
        block_end_string: Text = ...,
        variable_start_string: Text = ...,
        variable_end_string: Text = ...,
        comment_start_string: Any = ...,
        comment_end_string: Text = ...,
        line_statement_prefix: Text = ...,
        line_comment_prefix: Text = ...,
        trim_blocks: bool = ...,
        lstrip_blocks: bool = ...,
        newline_sequence: Text = ...,
        keep_trailing_newline: bool = ...,
        extensions: List[Any] = ...,
        optimized: bool = ...,
        undefined: Type[Undefined] = ...,
        finalize: Optional[Callable[..., Any]] = ...,
        autoescape: Union[bool, Callable[[str], bool]] = ...,
        loader: Optional[BaseLoader] = ...,
        cache_size: int = ...,
        auto_reload: bool = ...,
        bytecode_cache: Optional[BytecodeCache] = ...,
        enable_async: bool = ...,
    ) -> None: ...
    def add_extension(self, extension): ...
    def extend(self, **attributes): ...
    def overlay(
        self,
        block_start_string: Text = ...,
        block_end_string: Text = ...,
        variable_start_string: Text = ...,
        variable_end_string: Text = ...,
        comment_start_string: Any = ...,
        comment_end_string: Text = ...,
        line_statement_prefix: Text = ...,
        line_comment_prefix: Text = ...,
        trim_blocks: bool = ...,
        lstrip_blocks: bool = ...,
        extensions: List[Any] = ...,
        optimized: bool = ...,
        undefined: Type[Undefined] = ...,
        finalize: Callable[..., Any] = ...,
        autoescape: bool = ...,
        loader: Optional[BaseLoader] = ...,
        cache_size: int = ...,
        auto_reload: bool = ...,
        bytecode_cache: Optional[BytecodeCache] = ...,
    ): ...
    lexer: Any
    def iter_extensions(self): ...
    def getitem(self, obj, argument): ...
    def getattr(self, obj, attribute): ...
    def call_filter(
        self,
        name,
        value,
        args: Optional[Any] = ...,
        kwargs: Optional[Any] = ...,
        context: Optional[Any] = ...,
        eval_ctx: Optional[Any] = ...,
    ): ...
    def call_test(self, name, value, args: Optional[Any] = ..., kwargs: Optional[Any] = ...): ...
    def parse(self, source, name: Optional[Any] = ..., filename: Optional[Any] = ...): ...
    def lex(self, source, name: Optional[Any] = ..., filename: Optional[Any] = ...): ...
    def preprocess(self, source: Text, name: Optional[Any] = ..., filename: Optional[Any] = ...): ...
    def compile(
        self, source, name: Optional[Any] = ..., filename: Optional[Any] = ..., raw: bool = ..., defer_init: bool = ...
    ): ...
    def compile_expression(self, source: Text, undefined_to_none: bool = ...): ...
    def compile_templates(
        self,
        target,
        extensions: Optional[Any] = ...,
        filter_func: Optional[Any] = ...,
        zip: str = ...,
        log_function: Optional[Any] = ...,
        ignore_errors: bool = ...,
        py_compile: bool = ...,
    ): ...
    def list_templates(self, extensions: Optional[Any] = ..., filter_func: Optional[Any] = ...): ...
    def handle_exception(self, exc_info: Optional[Any] = ..., rendered: bool = ..., source_hint: Optional[Any] = ...): ...
    def join_path(self, template: Union[Template, Text], parent: Text) -> Text: ...
    def get_template(
        self, name: Union[Template, Text], parent: Optional[Text] = ..., globals: Optional[Any] = ...
    ) -> Template: ...
    def select_template(
        self, names: Sequence[Union[Template, Text]], parent: Optional[Text] = ..., globals: Optional[Dict[str, Any]] = ...
    ) -> Template: ...
    def get_or_select_template(
        self,
        template_name_or_list: Union[Union[Template, Text], Sequence[Union[Template, Text]]],
        parent: Optional[Text] = ...,
        globals: Optional[Dict[str, Any]] = ...,
    ) -> Template: ...
    def from_string(
        self, source: Text, globals: Optional[Dict[str, Any]] = ..., template_class: Optional[Type[Template]] = ...
    ) -> Template: ...
    def make_globals(self, d: Optional[Dict[str, Any]]) -> Dict[str, Any]: ...
    # Frequently added extensions are included here:
    # from InternationalizationExtension:
    def install_gettext_translations(self, translations: Any, newstyle: Optional[bool] = ...): ...
    def install_null_translations(self, newstyle: Optional[bool] = ...): ...
    def install_gettext_callables(
        self, gettext: Callable[..., Any], ngettext: Callable[..., Any], newstyle: Optional[bool] = ...
    ): ...
    def uninstall_gettext_translations(self, translations: Any): ...
    def extract_translations(self, source: Any, gettext_functions: Any): ...
    newstyle_gettext: bool

class Template:
    name: Optional[str]
    filename: Optional[str]
    def __new__(
        cls,
        source,
        block_start_string: Any = ...,
        block_end_string: Any = ...,
        variable_start_string: Any = ...,
        variable_end_string: Any = ...,
        comment_start_string: Any = ...,
        comment_end_string: Any = ...,
        line_statement_prefix: Any = ...,
        line_comment_prefix: Any = ...,
        trim_blocks: Any = ...,
        lstrip_blocks: Any = ...,
        newline_sequence: Any = ...,
        keep_trailing_newline: Any = ...,
        extensions: Any = ...,
        optimized: bool = ...,
        undefined: Any = ...,
        finalize: Optional[Any] = ...,
        autoescape: bool = ...,
    ): ...
    environment: Environment = ...
    @classmethod
    def from_code(cls, environment, code, globals, uptodate: Optional[Any] = ...): ...
    @classmethod
    def from_module_dict(cls, environment, module_dict, globals): ...
    def render(self, *args, **kwargs) -> Text: ...
    def stream(self, *args, **kwargs) -> TemplateStream: ...
    def generate(self, *args, **kwargs) -> Iterator[Text]: ...
    def new_context(
        self, vars: Optional[Dict[str, Any]] = ..., shared: bool = ..., locals: Optional[Dict[str, Any]] = ...
    ) -> Context: ...
    def make_module(
        self, vars: Optional[Dict[str, Any]] = ..., shared: bool = ..., locals: Optional[Dict[str, Any]] = ...
    ) -> Context: ...
    @property
    def module(self) -> Any: ...
    def get_corresponding_lineno(self, lineno): ...
    @property
    def is_up_to_date(self) -> bool: ...
    @property
    def debug_info(self): ...
    if sys.version_info >= (3, 6):
        def render_async(self, *args, **kwargs) -> Awaitable[Text]: ...
        def generate_async(self, *args, **kwargs) -> AsyncIterator[Text]: ...

class TemplateModule:
    __name__: Any
    def __init__(self, template, context) -> None: ...
    def __html__(self): ...

class TemplateExpression:
    def __init__(self, template, undefined_to_none) -> None: ...
    def __call__(self, *args, **kwargs): ...

class TemplateStream:
    def __init__(self, gen) -> None: ...
    def dump(self, fp, encoding: Optional[Text] = ..., errors: Text = ...): ...
    buffered: bool
    def disable_buffering(self) -> None: ...
    def enable_buffering(self, size: int = ...) -> None: ...
    def __iter__(self): ...
    def __next__(self): ...
```
