## Supplementary 2 for "A Universal RT-qPCR Method for DNA Aptamer Quantification": exceptions.pyi

```
from typing import Any, Optional, Text

class TemplateError(Exception):
    def __init__(self, message: Optional[Text] = ...) -> None: ...
    @property
    def message(self): ...
    def __unicode__(self): ...

class TemplateNotFound(IOError, LookupError, TemplateError):
    message: Any
    name: Any
    templates: Any
    def __init__(self, name, message: Optional[Text] = ...) -> None: ...

class TemplatesNotFound(TemplateNotFound):
    templates: Any
    def __init__(self, names: Any = ..., message: Optional[Text] = ...) -> None: ...

class TemplateSyntaxError(TemplateError):
    lineno: int
    name: Text
    filename: Text
    source: Text
    translated: bool
    def __init__(self, message: Text, lineno: int, name: Optional[Text] = ..., filename: Optional[Text] = ...) -> None: ...

class TemplateAssertionError(TemplateSyntaxError): ...
class TemplateRuntimeError(TemplateError): ...
class UndefinedError(TemplateRuntimeError): ...
class SecurityError(TemplateRuntimeError): ...
class FilterArgumentError(TemplateRuntimeError): ...
```
