## Supplementary 2 for "A Universal RT-qPCR Method for DNA Aptamer Quantification": ext.pyi

```
from typing import Any, Optional

GETTEXT_FUNCTIONS: Any

class ExtensionRegistry(type):
    def __new__(cls, name, bases, d): ...

class Extension:
    tags: Any
    priority: int
    environment: Any
    def __init__(self, environment) -> None: ...
    def bind(self, environment): ...
    def preprocess(self, source, name, filename: Optional[Any] = ...): ...
    def filter_stream(self, stream): ...
    def parse(self, parser): ...
    def attr(self, name, lineno: Optional[Any] = ...): ...
    def call_method(
        self,
        name,
        args: Optional[Any] = ...,
        kwargs: Optional[Any] = ...,
        dyn_args: Optional[Any] = ...,
        dyn_kwargs: Optional[Any] = ...,
        lineno: Optional[Any] = ...,
    ): ...

class InternationalizationExtension(Extension):
    tags: Any
    def __init__(self, environment) -> None: ...
    def parse(self, parser): ...

class ExprStmtExtension(Extension):
    tags: Any
    def parse(self, parser): ...

class LoopControlExtension(Extension):
    tags: Any
    def parse(self, parser): ...

class WithExtension(Extension):
    tags: Any
    def parse(self, parser): ...

class AutoEscapeExtension(Extension):
    tags: Any
    def parse(self, parser): ...

def extract_from_ast(node, gettext_functions: Any = ..., babel_style: bool = ...): ...

class _CommentFinder:
    tokens: Any
    comment_tags: Any
    offset: int
    last_lineno: int
    def __init__(self, tokens, comment_tags) -> None: ...
    def find_backwards(self, offset): ...
    def find_comments(self, lineno): ...

def babel_extract(fileobj, keywords, comment_tags, options): ...

i18n: Any
do: Any
loopcontrols: Any
with_: Any
autoescape: Any
```
