## Supplementary 2 for "A Universal RT-qPCR Method for DNA Aptamer Quantification": filters.pyi

```
from typing import Any, NamedTuple, Optional

def contextfilter(f): ...
def evalcontextfilter(f): ...
def environmentfilter(f): ...
def make_attrgetter(environment, attribute): ...
def do_forceescape(value): ...
def do_urlencode(value): ...
def do_replace(eval_ctx, s, old, new, count: Optional[Any] = ...): ...
def do_upper(s): ...
def do_lower(s): ...
def do_xmlattr(_eval_ctx, d, autospace: bool = ...): ...
def do_capitalize(s): ...
def do_title(s): ...
def do_dictsort(value, case_sensitive: bool = ..., by: str = ...): ...
def do_sort(environment, value, reverse: bool = ..., case_sensitive: bool = ..., attribute: Optional[Any] = ...): ...
def do_default(value, default_value: str = ..., boolean: bool = ...): ...
def do_join(eval_ctx, value, d: str = ..., attribute: Optional[Any] = ...): ...
def do_center(value, width: int = ...): ...
def do_first(environment, seq): ...
def do_last(environment, seq): ...
def do_random(environment, seq): ...
def do_filesizeformat(value, binary: bool = ...): ...
def do_pprint(value, verbose: bool = ...): ...
def do_urlize(eval_ctx, value, trim_url_limit: Optional[Any] = ..., nofollow: bool = ..., target: Optional[Any] = ...): ...
def do_indent(s, width: int = ..., indentfirst: bool = ...): ...
def do_truncate(s, length: int = ..., killwords: bool = ..., end: str = ...): ...
def do_wordwrap(environment, s, width: int = ..., break_long_words: bool = ..., wrapstring: Optional[Any] = ...): ...
def do_wordcount(s): ...
def do_int(value, default: int = ..., base: int = ...): ...
def do_float(value, default: float = ...): ...
def do_format(value, *args, **kwargs): ...
def do_trim(value): ...
def do_striptags(value): ...
def do_slice(value, slices, fill_with: Optional[Any] = ...): ...
def do_batch(value, linecount, fill_with: Optional[Any] = ...): ...
def do_round(value, precision: int = ..., method: str = ...): ...
def do_groupby(environment, value, attribute): ...

class _GroupTuple(NamedTuple):
    grouper: Any
    list: Any

def do_sum(environment, iterable, attribute: Optional[Any] = ..., start: int = ...): ...
def do_list(value): ...
def do_mark_safe(value): ...
def do_mark_unsafe(value): ...
def do_reverse(value): ...
def do_attr(environment, obj, name): ...
def do_map(*args, **kwargs): ...
def do_select(*args, **kwargs): ...
def do_reject(*args, **kwargs): ...
def do_selectattr(*args, **kwargs): ...
def do_rejectattr(*args, **kwargs): ...

FILTERS: Any
```
