## Supplementary 2 for "A Universal RT-qPCR Method for DNA Aptamer Quantification": lexer.pyi

```
from typing import Any, Optional, Tuple

whitespace_re: Any
string_re: Any
integer_re: Any
name_re: Any
float_re: Any
newline_re: Any
TOKEN_ADD: Any
TOKEN_ASSIGN: Any
TOKEN_COLON: Any
TOKEN_COMMA: Any
TOKEN_DIV: Any
TOKEN_DOT: Any
TOKEN_EQ: Any
TOKEN_FLOORDIV: Any
TOKEN_GT: Any
TOKEN_GTEQ: Any
TOKEN_LBRACE: Any
TOKEN_LBRACKET: Any
TOKEN_LPAREN: Any
TOKEN_LT: Any
TOKEN_LTEQ: Any
TOKEN_MOD: Any
TOKEN_MUL: Any
TOKEN_NE: Any
TOKEN_PIPE: Any
TOKEN_POW: Any
TOKEN_RBRACE: Any
TOKEN_RBRACKET: Any
TOKEN_RPAREN: Any
TOKEN_SEMICOLON: Any
TOKEN_SUB: Any
TOKEN_TILDE: Any
TOKEN_WHITESPACE: Any
TOKEN_FLOAT: Any
TOKEN_INTEGER: Any
TOKEN_NAME: Any
TOKEN_STRING: Any
TOKEN_OPERATOR: Any
TOKEN_BLOCK_BEGIN: Any
TOKEN_BLOCK_END: Any
TOKEN_VARIABLE_BEGIN: Any
TOKEN_VARIABLE_END: Any
TOKEN_RAW_BEGIN: Any
TOKEN_RAW_END: Any
TOKEN_COMMENT_BEGIN: Any
TOKEN_COMMENT_END: Any
TOKEN_COMMENT: Any
TOKEN_LINESTATEMENT_BEGIN: Any
TOKEN_LINESTATEMENT_END: Any
TOKEN_LINECOMMENT_BEGIN: Any
TOKEN_LINECOMMENT_END: Any
TOKEN_LINECOMMENT: Any
TOKEN_DATA: Any
TOKEN_INITIAL: Any
TOKEN_EOF: Any
operators: Any
reverse_operators: Any
operator_re: Any
ignored_tokens: Any
ignore_if_empty: Any

def describe_token(token): ...
def describe_token_expr(expr): ...
def count_newlines(value): ...
def compile_rules(environment): ...

class Failure:
    message: Any
    error_class: Any
    def __init__(self, message, cls: Any = ...) -> None: ...
    def __call__(self, lineno, filename): ...

class Token(Tuple[int, Any, Any]):
    lineno: Any
    type: Any
    value: Any
    def __new__(cls, lineno, type, value): ...
    def test(self, expr): ...
    def test_any(self, *iterable): ...

class TokenStreamIterator:
    stream: Any
    def __init__(self, stream) -> None: ...
    def __iter__(self): ...
    def __next__(self): ...

class TokenStream:
    name: Any
    filename: Any
    closed: bool
    current: Any
    def __init__(self, generator, name, filename) -> None: ...
    def __iter__(self): ...
    def __bool__(self): ...
    __nonzero__: Any
    eos: Any
    def push(self, token): ...
    def look(self): ...
    def skip(self, n: int = ...): ...
    def next_if(self, expr): ...
    def skip_if(self, expr): ...
    def __next__(self): ...
    def close(self): ...
    def expect(self, expr): ...

def get_lexer(environment): ...

class Lexer:
    newline_sequence: Any
    keep_trailing_newline: Any
    rules: Any
    def __init__(self, environment) -> None: ...
    def tokenize(self, source, name: Optional[Any] = ..., filename: Optional[Any] = ..., state: Optional[Any] = ...): ...
    def wrap(self, stream, name: Optional[Any] = ..., filename: Optional[Any] = ...): ...
    def tokeniter(self, source, name, filename: Optional[Any] = ..., state: Optional[Any] = ...): ...
```
