## Supplementary 2 for "A Universal RT-qPCR Method for DNA Aptamer Quantification": loaders.pyi

```
import sys
from types import ModuleType
from typing import Any, Callable, Iterable, List, Optional, Text, Tuple, Union

from .environment import Environment

if sys.version_info >= (3, 7):
    from os import PathLike

    _SearchPath = Union[Text, PathLike[str], Iterable[Union[Text, PathLike[str]]]]
else:
    _SearchPath = Union[Text, Iterable[Text]]

def split_template_path(template: Text) -> List[Text]: ...

class BaseLoader:
    has_source_access: bool
    def get_source(self, environment, template): ...
    def list_templates(self): ...
    def load(self, environment, name, globals: Optional[Any] = ...): ...

class FileSystemLoader(BaseLoader):
    searchpath: Text
    encoding: Any
    followlinks: Any
    def __init__(self, searchpath: _SearchPath, encoding: Text = ..., followlinks: bool = ...) -> None: ...
    def get_source(self, environment: Environment, template: Text) -> Tuple[Text, Text, Callable[..., Any]]: ...
    def list_templates(self): ...

class PackageLoader(BaseLoader):
    encoding: Text
    manager: Any
    filesystem_bound: Any
    provider: Any
    package_path: Any
    def __init__(self, package_name: Text, package_path: Text = ..., encoding: Text = ...) -> None: ...
    def get_source(self, environment: Environment, template: Text) -> Tuple[Text, Text, Callable[..., Any]]: ...
    def list_templates(self): ...

class DictLoader(BaseLoader):
    mapping: Any
    def __init__(self, mapping) -> None: ...
    def get_source(self, environment: Environment, template: Text) -> Tuple[Text, Text, Callable[..., Any]]: ...
    def list_templates(self): ...

class FunctionLoader(BaseLoader):
    load_func: Any
    def __init__(self, load_func) -> None: ...
    def get_source(
        self, environment: Environment, template: Text
    ) -> Tuple[Text, Optional[Text], Optional[Callable[..., Any]]]: ...

class PrefixLoader(BaseLoader):
    mapping: Any
    delimiter: Any
    def __init__(self, mapping, delimiter: str = ...) -> None: ...
    def get_loader(self, template): ...
    def get_source(self, environment: Environment, template: Text) -> Tuple[Text, Text, Callable[..., Any]]: ...
    def load(self, environment, name, globals: Optional[Any] = ...): ...
    def list_templates(self): ...

class ChoiceLoader(BaseLoader):
    loaders: Any
    def __init__(self, loaders) -> None: ...
    def get_source(self, environment: Environment, template: Text) -> Tuple[Text, Text, Callable[..., Any]]: ...
    def load(self, environment, name, globals: Optional[Any] = ...): ...
    def list_templates(self): ...

class _TemplateModule(ModuleType): ...

class ModuleLoader(BaseLoader):
    has_source_access: bool
    module: Any
    package_name: Any
    def __init__(self, path) -> None: ...
    @staticmethod
    def get_template_key(name): ...
    @staticmethod
    def get_module_filename(name): ...
    def load(self, environment, name, globals: Optional[Any] = ...): ...
```
