## Supplementary 2 for "A Universal RT-qPCR Method for DNA Aptamer Quantification": meta.pyi

```
from typing import Any

from jinja2.compiler import CodeGenerator

class TrackingCodeGenerator(CodeGenerator):
    undeclared_identifiers: Any
    def __init__(self, environment) -> None: ...
    def write(self, x): ...
    def pull_locals(self, frame): ...

def find_undeclared_variables(ast): ...
def find_referenced_templates(ast): ...
```
