## Supplementary 2 for "A Universal RT-qPCR Method for DNA Aptamer Quantification": nodes.pyi

```
import typing
from typing import Any, Optional

class Impossible(Exception): ...

class NodeType(type):
    def __new__(cls, name, bases, d): ...

class EvalContext:
    environment: Any
    autoescape: Any
    volatile: bool
    def __init__(self, environment, template_name: Optional[Any] = ...) -> None: ...
    def save(self): ...
    def revert(self, old): ...

def get_eval_context(node, ctx): ...

class Node:
    fields: Any
    attributes: Any
    abstract: bool
    def __init__(self, *fields, **attributes) -> None: ...
    def iter_fields(self, exclude: Optional[Any] = ..., only: Optional[Any] = ...): ...
    def iter_child_nodes(self, exclude: Optional[Any] = ..., only: Optional[Any] = ...): ...
    def find(self, node_type): ...
    def find_all(self, node_type): ...
    def set_ctx(self, ctx): ...
    def set_lineno(self, lineno, override: bool = ...): ...
    def set_environment(self, environment): ...
    def __eq__(self, other): ...
    def __ne__(self, other): ...
    __hash__: Any

class Stmt(Node):
    abstract: bool

class Helper(Node):
    abstract: bool

class Template(Node):
    fields: Any

class Output(Stmt):
    fields: Any

class Extends(Stmt):
    fields: Any

class For(Stmt):
    fields: Any

class If(Stmt):
    fields: Any

class Macro(Stmt):
    fields: Any
    name: str
    args: typing.List[Any]
    defaults: typing.List[Any]
    body: typing.List[Any]

class CallBlock(Stmt):
    fields: Any

class FilterBlock(Stmt):
    fields: Any

class Block(Stmt):
    fields: Any

class Include(Stmt):
    fields: Any

class Import(Stmt):
    fields: Any

class FromImport(Stmt):
    fields: Any

class ExprStmt(Stmt):
    fields: Any

class Assign(Stmt):
    fields: Any

class AssignBlock(Stmt):
    fields: Any

class Expr(Node):
    abstract: bool
    def as_const(self, eval_ctx: Optional[Any] = ...): ...
    def can_assign(self): ...

class BinExpr(Expr):
    fields: Any
    operator: Any
    abstract: bool
    def as_const(self, eval_ctx: Optional[Any] = ...): ...

class UnaryExpr(Expr):
    fields: Any
    operator: Any
    abstract: bool
    def as_const(self, eval_ctx: Optional[Any] = ...): ...

class Name(Expr):
    fields: Any
    def can_assign(self): ...

class Literal(Expr):
    abstract: bool

class Const(Literal):
    fields: Any
    def as_const(self, eval_ctx: Optional[Any] = ...): ...
    @classmethod
    def from_untrusted(cls, value, lineno: Optional[Any] = ..., environment: Optional[Any] = ...): ...

class TemplateData(Literal):
    fields: Any
    def as_const(self, eval_ctx: Optional[Any] = ...): ...

class Tuple(Literal):
    fields: Any
    def as_const(self, eval_ctx: Optional[Any] = ...): ...
    def can_assign(self): ...

class List(Literal):
    fields: Any
    def as_const(self, eval_ctx: Optional[Any] = ...): ...

class Dict(Literal):
    fields: Any
    def as_const(self, eval_ctx: Optional[Any] = ...): ...

class Pair(Helper):
    fields: Any
    def as_const(self, eval_ctx: Optional[Any] = ...): ...

class Keyword(Helper):
    fields: Any
    def as_const(self, eval_ctx: Optional[Any] = ...): ...

class CondExpr(Expr):
    fields: Any
    def as_const(self, eval_ctx: Optional[Any] = ...): ...

class Filter(Expr):
    fields: Any
    def as_const(self, eval_ctx: Optional[Any] = ...): ...

class Test(Expr):
    fields: Any

class Call(Expr):
    fields: Any
    def as_const(self, eval_ctx: Optional[Any] = ...): ...

class Getitem(Expr):
    fields: Any
    def as_const(self, eval_ctx: Optional[Any] = ...): ...
    def can_assign(self): ...

class Getattr(Expr):
    fields: Any
    def as_const(self, eval_ctx: Optional[Any] = ...): ...
    def can_assign(self): ...

class Slice(Expr):
    fields: Any
    def as_const(self, eval_ctx: Optional[Any] = ...): ...

class Concat(Expr):
    fields: Any
    def as_const(self, eval_ctx: Optional[Any] = ...): ...

class Compare(Expr):
    fields: Any
    def as_const(self, eval_ctx: Optional[Any] = ...): ...

class Operand(Helper):
    fields: Any

class Mul(BinExpr):
    operator: str

class Div(BinExpr):
    operator: str

class FloorDiv(BinExpr):
    operator: str

class Add(BinExpr):
    operator: str

class Sub(BinExpr):
    operator: str

class Mod(BinExpr):
    operator: str

class Pow(BinExpr):
    operator: str

class And(BinExpr):
    operator: str
    def as_const(self, eval_ctx: Optional[Any] = ...): ...

class Or(BinExpr):
    operator: str
    def as_const(self, eval_ctx: Optional[Any] = ...): ...

class Not(UnaryExpr):
    operator: str

class Neg(UnaryExpr):
    operator: str

class Pos(UnaryExpr):
    operator: str

class EnvironmentAttribute(Expr):
    fields: Any

class ExtensionAttribute(Expr):
    fields: Any

class ImportedName(Expr):
    fields: Any

class InternalName(Expr):
    fields: Any
    def __init__(self) -> None: ...

class MarkSafe(Expr):
    fields: Any
    def as_const(self, eval_ctx: Optional[Any] = ...): ...

class MarkSafeIfAutoescape(Expr):
    fields: Any
    def as_const(self, eval_ctx: Optional[Any] = ...): ...

class ContextReference(Expr): ...
class Continue(Stmt): ...
class Break(Stmt): ...

class Scope(Stmt):
    fields: Any

class EvalContextModifier(Stmt):
    fields: Any

class ScopedEvalContextModifier(EvalContextModifier):
    fields: Any
```
