## Supplementary 2 for "A Universal RT-qPCR Method for DNA Aptamer Quantification": optimizer.pyi

```
from typing import Any

from jinja2.visitor import NodeTransformer

def optimize(node, environment): ...

class Optimizer(NodeTransformer):
    environment: Any
    def __init__(self, environment) -> None: ...
    def visit_If(self, node): ...
    def fold(self, node): ...
    visit_Add: Any
    visit_Sub: Any
    visit_Mul: Any
    visit_Div: Any
    visit_FloorDiv: Any
    visit_Pow: Any
    visit_Mod: Any
    visit_And: Any
    visit_Or: Any
    visit_Pos: Any
    visit_Neg: Any
    visit_Not: Any
    visit_Compare: Any
    visit_Getitem: Any
    visit_Getattr: Any
    visit_Call: Any
    visit_Filter: Any
    visit_Test: Any
    visit_CondExpr: Any
```
