## Supplementary 2 for "A Universal RT-qPCR Method for DNA Aptamer Quantification": parser.pyi

```
from typing import Any, Optional

class Parser:
    environment: Any
    stream: Any
    name: Any
    filename: Any
    closed: bool
    extensions: Any
    def __init__(
        self, environment, source, name: Optional[Any] = ..., filename: Optional[Any] = ..., state: Optional[Any] = ...
    ) -> None: ...
    def fail(self, msg, lineno: Optional[Any] = ..., exc: Any = ...): ...
    def fail_unknown_tag(self, name, lineno: Optional[Any] = ...): ...
    def fail_eof(self, end_tokens: Optional[Any] = ..., lineno: Optional[Any] = ...): ...
    def is_tuple_end(self, extra_end_rules: Optional[Any] = ...): ...
    def free_identifier(self, lineno: Optional[Any] = ...): ...
    def parse_statement(self): ...
    def parse_statements(self, end_tokens, drop_needle: bool = ...): ...
    def parse_set(self): ...
    def parse_for(self): ...
    def parse_if(self): ...
    def parse_block(self): ...
    def parse_extends(self): ...
    def parse_import_context(self, node, default): ...
    def parse_include(self): ...
    def parse_import(self): ...
    def parse_from(self): ...
    def parse_signature(self, node): ...
    def parse_call_block(self): ...
    def parse_filter_block(self): ...
    def parse_macro(self): ...
    def parse_print(self): ...
    def parse_assign_target(self, with_tuple: bool = ..., name_only: bool = ..., extra_end_rules: Optional[Any] = ...): ...
    def parse_expression(self, with_condexpr: bool = ...): ...
    def parse_condexpr(self): ...
    def parse_or(self): ...
    def parse_and(self): ...
    def parse_not(self): ...
    def parse_compare(self): ...
    def parse_add(self): ...
    def parse_sub(self): ...
    def parse_concat(self): ...
    def parse_mul(self): ...
    def parse_div(self): ...
    def parse_floordiv(self): ...
    def parse_mod(self): ...
    def parse_pow(self): ...
    def parse_unary(self, with_filter: bool = ...): ...
    def parse_primary(self): ...
    def parse_tuple(
        self,
        simplified: bool = ...,
        with_condexpr: bool = ...,
        extra_end_rules: Optional[Any] = ...,
        explicit_parentheses: bool = ...,
    ): ...
    def parse_list(self): ...
    def parse_dict(self): ...
    def parse_postfix(self, node): ...
    def parse_filter_expr(self, node): ...
    def parse_subscript(self, node): ...
    def parse_subscribed(self): ...
    def parse_call(self, node): ...
    def parse_filter(self, node, start_inline: bool = ...): ...
    def parse_test(self, node): ...
    def subparse(self, end_tokens: Optional[Any] = ...): ...
    def parse(self): ...
```
