## Supplementary 2 for "A Universal RT-qPCR Method for DNA Aptamer Quantification": runtime.pyi

```
from typing import Any, Dict, Optional, Text, Union

from jinja2.environment import Environment
from jinja2.exceptions import TemplateNotFound as TemplateNotFound, TemplateRuntimeError as TemplateRuntimeError
from jinja2.utils import Markup as Markup, concat as concat, escape as escape, missing as missing

to_string: Any
identity: Any

def markup_join(seq): ...
def unicode_join(seq): ...

class TemplateReference:
    def __init__(self, context) -> None: ...
    def __getitem__(self, name): ...

class Context:
    parent: Union[Context, Dict[str, Any]]
    vars: Dict[str, Any]
    environment: Environment
    eval_ctx: Any
    exported_vars: Any
    name: Text
    blocks: Dict[str, Any]
    def __init__(
        self, environment: Environment, parent: Union[Context, Dict[str, Any]], name: Text, blocks: Dict[str, Any]
    ) -> None: ...
    def super(self, name, current): ...
    def get(self, key, default: Optional[Any] = ...): ...
    def resolve(self, key): ...
    def get_exported(self): ...
    def get_all(self): ...
    def call(__self, __obj, *args, **kwargs): ...
    def derived(self, locals: Optional[Any] = ...): ...
    keys: Any
    values: Any
    items: Any
    iterkeys: Any
    itervalues: Any
    iteritems: Any
    def __contains__(self, name): ...
    def __getitem__(self, key): ...

class BlockReference:
    name: Any
    def __init__(self, name, context, stack, depth) -> None: ...
    @property
    def super(self): ...
    def __call__(self): ...

class LoopContext:
    index0: int
    depth0: Any
    def __init__(self, iterable, recurse: Optional[Any] = ..., depth0: int = ...) -> None: ...
    def cycle(self, *args): ...
    first: Any
    last: Any
    index: Any
    revindex: Any
    revindex0: Any
    depth: Any
    def __len__(self): ...
    def __iter__(self): ...
    def loop(self, iterable): ...
    __call__: Any
    @property
    def length(self): ...

class LoopContextIterator:
    context: Any
    def __init__(self, context) -> None: ...
    def __iter__(self): ...
    def __next__(self): ...

class Macro:
    name: Any
    arguments: Any
    defaults: Any
    catch_kwargs: Any
    catch_varargs: Any
    caller: Any
    def __init__(self, environment, func, name, arguments, defaults, catch_kwargs, catch_varargs, caller) -> None: ...
    def __call__(self, *args, **kwargs): ...

class Undefined:
    def __init__(self, hint: Optional[Any] = ..., obj: Any = ..., name: Optional[Any] = ..., exc: Any = ...) -> None: ...
    def __getattr__(self, name): ...
    __add__: Any
    __radd__: Any
    __mul__: Any
    __rmul__: Any
    __div__: Any
    __rdiv__: Any
    __truediv__: Any
    __rtruediv__: Any
    __floordiv__: Any
    __rfloordiv__: Any
    __mod__: Any
    __rmod__: Any
    __pos__: Any
    __neg__: Any
    __call__: Any
    __getitem__: Any
    __lt__: Any
    __le__: Any
    __gt__: Any
    __ge__: Any
    __int__: Any
    __float__: Any
    __complex__: Any
    __pow__: Any
    __rpow__: Any
    def __eq__(self, other): ...
    def __ne__(self, other): ...
    def __hash__(self): ...
    def __len__(self): ...
    def __iter__(self): ...
    def __nonzero__(self): ...
    __bool__: Any

def make_logging_undefined(logger: Optional[Any] = ..., base: Optional[Any] = ...): ...

class DebugUndefined(Undefined): ...

class StrictUndefined(Undefined):
    __iter__: Any
    __len__: Any
    __nonzero__: Any
    __eq__: Any
    __ne__: Any
    __bool__: Any
    __hash__: Any
```
