## Supplementary 2 for "A Universal RT-qPCR Method for DNA Aptamer Quantification": sandbox.pyi

```
from typing import Any

from jinja2.environment import Environment

MAX_RANGE: int
UNSAFE_FUNCTION_ATTRIBUTES: Any
UNSAFE_METHOD_ATTRIBUTES: Any
UNSAFE_GENERATOR_ATTRIBUTES: Any

def safe_range(*args): ...
def unsafe(f): ...
def is_internal_attribute(obj, attr): ...
def modifies_known_mutable(obj, attr): ...

class SandboxedEnvironment(Environment):
    sandboxed: bool
    default_binop_table: Any
    default_unop_table: Any
    intercepted_binops: Any
    intercepted_unops: Any
    def intercept_unop(self, operator): ...
    binop_table: Any
    unop_table: Any
    def __init__(self, *args, **kwargs) -> None: ...
    def is_safe_attribute(self, obj, attr, value): ...
    def is_safe_callable(self, obj): ...
    def call_binop(self, context, operator, left, right): ...
    def call_unop(self, context, operator, arg): ...
    def getitem(self, obj, argument): ...
    def getattr(self, obj, attribute): ...
    def unsafe_undefined(self, obj, attribute): ...
    def call(__self, __context, __obj, *args, **kwargs): ...

class ImmutableSandboxedEnvironment(SandboxedEnvironment):
    def is_safe_attribute(self, obj, attr, value): ...
```
