## Supplementary 2 for "A Universal RT-qPCR Method for DNA Aptamer Quantification": tests.pyi

```
from typing import Any

number_re: Any
regex_type: Any
test_callable: Any

def test_odd(value): ...
def test_even(value): ...
def test_divisibleby(value, num): ...
def test_defined(value): ...
def test_undefined(value): ...
def test_none(value): ...
def test_lower(value): ...
def test_upper(value): ...
def test_string(value): ...
def test_mapping(value): ...
def test_number(value): ...
def test_sequence(value): ...
def test_equalto(value, other): ...
def test_sameas(value, other): ...
def test_iterable(value): ...
def test_escaped(value): ...

TESTS: Any
```
