## Supplementary 2 for "A Universal RT-qPCR Method for DNA Aptamer Quantification": utils.pyi

```
from _typeshed import AnyPath
from typing import IO, Any, Callable, Iterable, Optional, Protocol, Text, TypeVar, Union
from typing_extensions import Literal

from markupsafe import Markup as Markup, escape as escape, soft_unicode as soft_unicode

missing: Any
internal_code: Any
concat: Any

_CallableT = TypeVar("_CallableT", bound=Callable[..., Any])

class _ContextFunction(Protocol[_CallableT]):
    contextfunction: Literal[True]
    __call__: _CallableT

class _EvalContextFunction(Protocol[_CallableT]):
    evalcontextfunction: Literal[True]
    __call__: _CallableT

class _EnvironmentFunction(Protocol[_CallableT]):
    environmentfunction: Literal[True]
    __call__: _CallableT

def contextfunction(f: _CallableT) -> _ContextFunction[_CallableT]: ...
def evalcontextfunction(f: _CallableT) -> _EvalContextFunction[_CallableT]: ...
def environmentfunction(f: _CallableT) -> _EnvironmentFunction[_CallableT]: ...
def internalcode(f: _CallableT) -> _CallableT: ...
def is_undefined(obj: object) -> bool: ...
def select_autoescape(
    enabled_extensions: Iterable[str] = ...,
    disabled_extensions: Iterable[str] = ...,
    default_for_string: bool = ...,
    default: bool = ...,
) -> Callable[[str], bool]: ...
def consume(iterable: Iterable[object]) -> None: ...
def clear_caches() -> None: ...
def import_string(import_name: str, silent: bool = ...) -> Any: ...
def open_if_exists(filename: AnyPath, mode: str = ...) -> Optional[IO[Any]]: ...
def object_type_repr(obj: object) -> str: ...
def pformat(obj: object, verbose: bool = ...) -> str: ...
def urlize(
    text: Union[Markup, Text],
    trim_url_limit: Optional[int] = ...,
    rel: Optional[Union[Markup, Text]] = ...,
    target: Optional[Union[Markup, Text]] = ...,
) -> str: ...
def generate_lorem_ipsum(n: int = ..., html: bool = ..., min: int = ..., max: int = ...) -> Union[Markup, str]: ...
def unicode_urlencode(obj: object, charset: str = ..., for_qs: bool = ...) -> str: ...

class LRUCache:
    capacity: Any
    def __init__(self, capacity) -> None: ...
    def __getnewargs__(self): ...
    def copy(self): ...
    def get(self, key, default: Optional[Any] = ...): ...
    def setdefault(self, key, default: Optional[Any] = ...): ...
    def clear(self): ...
    def __contains__(self, key): ...
    def __len__(self): ...
    def __getitem__(self, key): ...
    def __setitem__(self, key, value): ...
    def __delitem__(self, key): ...
    def items(self): ...
    def iteritems(self): ...
    def values(self): ...
    def itervalue(self): ...
    def keys(self): ...
    def iterkeys(self): ...
    __iter__: Any
    def __reversed__(self): ...
    __copy__: Any

class Cycler:
    items: Any
    def __init__(self, *items) -> None: ...
    pos: int
    def reset(self): ...
    @property
    def current(self): ...
    def __next__(self): ...

class Joiner:
    sep: Any
    used: bool
    def __init__(self, sep: str = ...) -> None: ...
    def __call__(self): ...
```
