## Supplementary 2 for "A Universal RT-qPCR Method for DNA Aptamer Quantification": visitor.pyi

```
class NodeVisitor:
    def get_visitor(self, node): ...
    def visit(self, node, *args, **kwargs): ...
    def generic_visit(self, node, *args, **kwargs): ...

class NodeTransformer(NodeVisitor):
    def generic_visit(self, node, *args, **kwargs): ...
    def visit_list(self, node, *args, **kwargs): ...
```
