## Supplementary 2 for "A Universal RT-qPCR Method for DNA Aptamer Quantification": __init__.pyi

```
from .core import Markdown as Markdown, markdown as markdown, markdownFromFile as markdownFromFile
from .extensions import Extension as Extension
```
