## Supplementary 2 for "A Universal RT-qPCR Method for DNA Aptamer Quantification": blockparser.pyi

```
from typing import Any

class State(list):
    def set(self, state) -> None: ...
    def reset(self) -> None: ...
    def isstate(self, state): ...

class BlockParser:
    blockprocessors: Any
    state: Any
    md: Any
    def __init__(self, md) -> None: ...
    @property
    def markdown(self): ...
    root: Any
    def parseDocument(self, lines): ...
    def parseChunk(self, parent, text) -> None: ...
    def parseBlocks(self, parent, blocks) -> None: ...
```
