## Supplementary 2 for "A Universal RT-qPCR Method for DNA Aptamer Quantification": blockprocessors.pyi

```
from typing import Any, Pattern

logger: Any

def build_block_parser(md, **kwargs): ...

class BlockProcessor:
    parser: Any
    tab_length: Any
    def __init__(self, parser) -> None: ...
    def lastChild(self, parent): ...
    def detab(self, text): ...
    def looseDetab(self, text, level: int = ...): ...
    def test(self, parent, block) -> None: ...
    def run(self, parent, blocks) -> None: ...

class ListIndentProcessor(BlockProcessor):
    ITEM_TYPES: Any
    LIST_TYPES: Any
    INDENT_RE: Pattern
    def __init__(self, *args) -> None: ...
    def create_item(self, parent, block) -> None: ...
    def get_level(self, parent, block): ...

class CodeBlockProcessor(BlockProcessor): ...

class BlockQuoteProcessor(BlockProcessor):
    RE: Pattern
    def clean(self, line): ...

class OListProcessor(BlockProcessor):
    TAG: str = ...
    STARTSWITH: str = ...
    LAZY_OL: bool = ...
    SIBLING_TAGS: Any
    RE: Pattern
    CHILD_RE: Pattern
    INDENT_RE: Pattern
    def __init__(self, parser) -> None: ...
    def get_items(self, block): ...

class UListProcessor(OListProcessor):
    TAG: str = ...
    RE: Pattern
    def __init__(self, parser) -> None: ...

class HashHeaderProcessor(BlockProcessor):
    RE: Pattern

class SetextHeaderProcessor(BlockProcessor):
    RE: Pattern

class HRProcessor(BlockProcessor):
    RE: str = ...
    SEARCH_RE: Pattern
    match: Any

class EmptyBlockProcessor(BlockProcessor): ...
class ParagraphProcessor(BlockProcessor): ...
```
