## Supplementary 2 for "A Universal RT-qPCR Method for DNA Aptamer Quantification": core.pyi

```
from typing import Any, BinaryIO, Callable, ClassVar, Dict, List, Mapping, Optional, Sequence, Text, TextIO, Union
from typing_extensions import Literal
from xml.etree.ElementTree import Element

from .blockparser import BlockParser
from .extensions import Extension
from .util import HtmlStash, Registry

class Markdown:
    preprocessors: Registry
    inlinePatterns: Registry
    treeprocessors: Registry
    postprocessors: Registry
    parser: BlockParser
    htmlStash: HtmlStash
    output_formats: ClassVar[Dict[Literal["xhtml", "html"], Callable[[Element], Text]]]
    output_format: Literal["xhtml", "html"]
    serializer: Callable[[Element], Text]
    tab_length: int
    block_level_elements: List[str]
    def __init__(
        self,
        *,
        extensions: Optional[Sequence[Union[str, Extension]]] = ...,
        extension_configs: Optional[Mapping[str, Mapping[str, Any]]] = ...,
        output_format: Optional[Literal["xhtml", "html"]] = ...,
        tab_length: Optional[int] = ...,
    ) -> None: ...
    def build_parser(self) -> Markdown: ...
    def registerExtensions(
        self, extensions: Sequence[Union[Extension, str]], configs: Mapping[str, Mapping[str, Any]]
    ) -> Markdown: ...
    def build_extension(self, ext_name: Text, configs: Mapping[str, str]) -> Extension: ...
    def registerExtension(self, extension: Extension) -> Markdown: ...
    def reset(self: Markdown) -> Markdown: ...
    def set_output_format(self, format: Literal["xhtml", "html"]) -> Markdown: ...
    def is_block_level(self, tag: str) -> bool: ...
    def convert(self, source: Text) -> Text: ...
    def convertFile(
        self,
        input: Optional[Union[str, TextIO, BinaryIO]] = ...,
        output: Optional[Union[str, TextIO, BinaryIO]] = ...,
        encoding: Optional[str] = ...,
    ) -> Markdown: ...

def markdown(
    text: Text,
    *,
    extensions: Optional[Sequence[Union[str, Extension]]] = ...,
    extension_configs: Optional[Mapping[str, Mapping[str, Any]]] = ...,
    output_format: Optional[Literal["xhtml", "html"]] = ...,
    tab_length: Optional[int] = ...,
) -> Text: ...
def markdownFromFile(
    *,
    input: Optional[Union[str, TextIO, BinaryIO]] = ...,
    output: Optional[Union[str, TextIO, BinaryIO]] = ...,
    encoding: Optional[str] = ...,
    extensions: Optional[Sequence[Union[str, Extension]]] = ...,
    extension_configs: Optional[Mapping[str, Mapping[str, Any]]] = ...,
    output_format: Optional[Literal["xhtml", "html"]] = ...,
    tab_length: Optional[int] = ...,
) -> None: ...
```
