## Supplementary 2 for "A Universal RT-qPCR Method for DNA Aptamer Quantification": __init__.pyi

```
from typing import Any, Dict, List, Mapping, Tuple

from markdown.core import Markdown

class Extension:
    config: Mapping[str, List[Any]] = ...
    def __init__(self, **kwargs: Any) -> None: ...
    def getConfig(self, key: str, default: Any = ...) -> Any: ...
    def getConfigs(self) -> Dict[str, Any]: ...
    def getConfigInfo(self) -> List[Tuple[str, str]]: ...
    def setConfig(self, key: str, value: Any) -> None: ...
    def setConfigs(self, items: Mapping[str, Any]) -> None: ...
    def extendMarkdown(self, md: Markdown) -> None: ...
```
