## Supplementary 2 for "A Universal RT-qPCR Method for DNA Aptamer Quantification": abbr.pyi

```
from typing import Any, Pattern

from markdown.blockprocessors import BlockProcessor
from markdown.extensions import Extension
from markdown.inlinepatterns import InlineProcessor

ABBR_REF_RE: Pattern

class AbbrExtension(Extension): ...
class AbbrPreprocessor(BlockProcessor): ...

class AbbrInlineProcessor(InlineProcessor):
    title: Any
    def __init__(self, pattern, title) -> None: ...

def makeExtension(**kwargs): ...
```
