## Supplementary 2 for "A Universal RT-qPCR Method for DNA Aptamer Quantification": admonition.pyi

```
from typing import Any, Pattern

from markdown.blockprocessors import BlockProcessor
from markdown.extensions import Extension

class AdmonitionExtension(Extension): ...

class AdmonitionProcessor(BlockProcessor):
    CLASSNAME: str = ...
    CLASSNAME_TITLE: str = ...
    RE: Pattern
    RE_SPACES: Any
    def get_class_and_title(self, match): ...

def makeExtension(**kwargs): ...
```
