## Supplementary 2 for "A Universal RT-qPCR Method for DNA Aptamer Quantification": attr_list.pyi

```
from typing import Any, Pattern

from markdown.extensions import Extension
from markdown.treeprocessors import Treeprocessor

def get_attrs(str): ...
def isheader(elem): ...

class AttrListTreeprocessor(Treeprocessor):
    BASE_RE: str = ...
    HEADER_RE: Pattern
    BLOCK_RE: Pattern
    INLINE_RE: Pattern
    NAME_RE: Pattern
    def assign_attrs(self, elem, attrs) -> None: ...
    def sanitize_name(self, name): ...

class AttrListExtension(Extension): ...

def makeExtension(**kwargs): ...
```
