## Supplementary 2 for "A Universal RT-qPCR Method for DNA Aptamer Quantification": codehilite.pyi

```
from typing import Any, Optional

from markdown.extensions import Extension
from markdown.treeprocessors import Treeprocessor

pygments: bool

def parse_hl_lines(expr): ...

class CodeHilite:
    src: Any
    lang: Any
    linenums: Any
    guess_lang: Any
    css_class: Any
    style: Any
    noclasses: Any
    tab_length: Any
    hl_lines: Any
    use_pygments: Any
    def __init__(
        self,
        src: Optional[Any] = ...,
        linenums: Optional[Any] = ...,
        guess_lang: bool = ...,
        css_class: str = ...,
        lang: Optional[Any] = ...,
        style: str = ...,
        noclasses: bool = ...,
        tab_length: int = ...,
        hl_lines: Optional[Any] = ...,
        use_pygments: bool = ...,
    ) -> None: ...
    def hilite(self): ...

class HiliteTreeprocessor(Treeprocessor):
    def code_unescape(self, text): ...

class CodeHiliteExtension(Extension):
    def __init__(self, **kwargs) -> None: ...

def makeExtension(**kwargs): ...
```
