## Supplementary 2 for "A Universal RT-qPCR Method for DNA Aptamer Quantification": def_list.pyi

```
from typing import Any, Pattern

from markdown.blockprocessors import BlockProcessor, ListIndentProcessor
from markdown.extensions import Extension

class DefListProcessor(BlockProcessor):
    RE: Pattern
    NO_INDENT_RE: Pattern

class DefListIndentProcessor(ListIndentProcessor): ...
class DefListExtension(Extension): ...

def makeExtension(**kwargs): ...
```
