## Supplementary 2 for "A Universal RT-qPCR Method for DNA Aptamer Quantification": extra.pyi

```
from typing import Any

from markdown.extensions import Extension

extensions: Any

class ExtraExtension(Extension):
    def __init__(self, **kwargs) -> None: ...

def makeExtension(**kwargs): ...
```
