## Supplementary 2 for "A Universal RT-qPCR Method for DNA Aptamer Quantification": fenced_code.pyi

```
from typing import Any, Pattern

from markdown.extensions import Extension
from markdown.preprocessors import Preprocessor

class FencedCodeExtension(Extension): ...

class FencedBlockPreprocessor(Preprocessor):
    FENCED_BLOCK_RE: Pattern
    CODE_WRAP: str = ...
    LANG_TAG: str = ...
    checked_for_codehilite: bool = ...
    codehilite_conf: Any
    def __init__(self, md) -> None: ...

def makeExtension(**kwargs): ...
```
