## Supplementary 2 for "A Universal RT-qPCR Method for DNA Aptamer Quantification": footnotes.pyi

```
from typing import Any, Pattern

from markdown.extensions import Extension
from markdown.inlinepatterns import InlineProcessor
from markdown.postprocessors import Postprocessor
from markdown.preprocessors import Preprocessor
from markdown.treeprocessors import Treeprocessor

FN_BACKLINK_TEXT: Any
NBSP_PLACEHOLDER: Any
DEF_RE: Pattern
TABBED_RE: Pattern
RE_REF_ID: Any

class FootnoteExtension(Extension):
    unique_prefix: int = ...
    found_refs: Any
    used_refs: Any
    def __init__(self, **kwargs) -> None: ...
    parser: Any
    md: Any
    footnotes: Any
    def reset(self) -> None: ...
    def unique_ref(self, reference, found: bool = ...): ...
    def findFootnotesPlaceholder(self, root): ...
    def setFootnote(self, id, text) -> None: ...
    def get_separator(self): ...
    def makeFootnoteId(self, id): ...
    def makeFootnoteRefId(self, id, found: bool = ...): ...
    def makeFootnotesDiv(self, root): ...

class FootnotePreprocessor(Preprocessor):
    footnotes: Any
    def __init__(self, footnotes) -> None: ...
    def detectTabbed(self, lines): ...

class FootnoteInlineProcessor(InlineProcessor):
    footnotes: Any
    def __init__(self, pattern, footnotes) -> None: ...

class FootnotePostTreeprocessor(Treeprocessor):
    footnotes: Any
    def __init__(self, footnotes) -> None: ...
    def add_duplicates(self, li, duplicates) -> None: ...
    def get_num_duplicates(self, li): ...
    def handle_duplicates(self, parent) -> None: ...
    offset: int = ...

class FootnoteTreeprocessor(Treeprocessor):
    footnotes: Any
    def __init__(self, footnotes) -> None: ...

class FootnotePostprocessor(Postprocessor):
    footnotes: Any
    def __init__(self, footnotes) -> None: ...

def makeExtension(**kwargs): ...
```
