## Supplementary 2 for "A Universal RT-qPCR Method for DNA Aptamer Quantification": legacy_attrs.pyi

```
from typing import Any, Pattern

from markdown.extensions import Extension
from markdown.treeprocessors import Treeprocessor

ATTR_RE: Pattern

class LegacyAttrs(Treeprocessor):
    def handleAttributes(self, el, txt): ...

class LegacyAttrExtension(Extension): ...

def makeExtension(**kwargs): ...
```
