## Supplementary 2 for "A Universal RT-qPCR Method for DNA Aptamer Quantification": legacy_em.pyi

```
from typing import Any

from markdown.extensions import Extension
from markdown.inlinepatterns import UnderscoreProcessor

EMPHASIS_RE: str
STRONG_RE: str
STRONG_EM_RE: str

class LegacyUnderscoreProcessor(UnderscoreProcessor): ...
class LegacyEmExtension(Extension): ...

def makeExtension(**kwargs): ...
```
