## Supplementary 2 for "A Universal RT-qPCR Method for DNA Aptamer Quantification": md_in_html.pyi

```
from typing import Any, Optional

from markdown.blockprocessors import BlockProcessor
from markdown.extensions import Extension

class MarkdownInHtmlProcessor(BlockProcessor): ...
class MarkdownInHtmlExtension(Extension): ...

def makeExtension(**kwargs): ...
```
