## Supplementary 2 for "A Universal RT-qPCR Method for DNA Aptamer Quantification": meta.pyi

```
from typing import Any, Pattern

from markdown.extensions import Extension
from markdown.preprocessors import Preprocessor

log: Any
META_RE: Pattern
META_MORE_RE: Pattern
BEGIN_RE: Pattern
END_RE: Pattern

class MetaExtension(Extension):
    md: Any
    def reset(self) -> None: ...

class MetaPreprocessor(Preprocessor): ...

def makeExtension(**kwargs): ...
```
