## Supplementary 2 for "A Universal RT-qPCR Method for DNA Aptamer Quantification": nl2br.pyi

```
from typing import Any

from markdown.extensions import Extension

BR_RE: str

class Nl2BrExtension(Extension): ...

def makeExtension(**kwargs): ...
```
