## Supplementary 2 for "A Universal RT-qPCR Method for DNA Aptamer Quantification": sane_lists.pyi

```
from typing import Any, Pattern

from markdown.blockprocessors import OListProcessor, UListProcessor
from markdown.extensions import Extension

class SaneOListProcessor(OListProcessor):
    def __init__(self, parser) -> None: ...

class SaneUListProcessor(UListProcessor):
    def __init__(self, parser) -> None: ...

class SaneListExtension(Extension): ...

def makeExtension(**kwargs): ...
```
