## Supplementary 2 for "A Universal RT-qPCR Method for DNA Aptamer Quantification": smarty.pyi

```
from typing import Any, Pattern

from markdown.extensions import Extension
from markdown.inlinepatterns import HtmlInlineProcessor

punctClass: str
endOfWordClass: str
closeClass: str
openingQuotesBase: str
substitutions: Any
singleQuoteStartRe: Any
doubleQuoteStartRe: Any
doubleQuoteSetsRe: str
singleQuoteSetsRe: str
decadeAbbrRe: str
openingDoubleQuotesRegex: Any
closingDoubleQuotesRegex: str
closingDoubleQuotesRegex2: Any
openingSingleQuotesRegex: Any
closingSingleQuotesRegex: Any
closingSingleQuotesRegex2: Any
remainingSingleQuotesRegex: str
remainingDoubleQuotesRegex: str
HTML_STRICT_RE: str

class SubstituteTextPattern(HtmlInlineProcessor):
    replace: Any
    def __init__(self, pattern, replace, md) -> None: ...

class SmartyExtension(Extension):
    substitutions: Any
    def __init__(self, **kwargs) -> None: ...
    def educateDashes(self, md) -> None: ...
    def educateEllipses(self, md) -> None: ...
    def educateAngledQuotes(self, md) -> None: ...
    def educateQuotes(self, md) -> None: ...
    inlinePatterns: Any

def makeExtension(**kwargs): ...
```
