## Supplementary 2 for "A Universal RT-qPCR Method for DNA Aptamer Quantification": tables.pyi

```
from typing import Any

from markdown.blockprocessors import BlockProcessor
from markdown.extensions import Extension

PIPE_NONE: int
PIPE_LEFT: int
PIPE_RIGHT: int

class TableProcessor(BlockProcessor):
    RE_CODE_PIPES: Any
    RE_END_BORDER: Any
    border: bool = ...
    separator: str = ...
    def __init__(self, parser) -> None: ...

class TableExtension(Extension): ...

def makeExtension(**kwargs): ...
```
