## Supplementary 2 for "A Universal RT-qPCR Method for DNA Aptamer Quantification": toc.pyi

```
from typing import Any, Pattern

from markdown.extensions import Extension
from markdown.treeprocessors import Treeprocessor

def slugify(value, separator): ...

IDCOUNT_RE: Pattern

def unique(id, ids): ...
def get_name(el): ...
def stashedHTML2text(text, md, strip_entities: bool = ...): ...
def unescape(text): ...
def nest_toc_tokens(toc_list): ...

class TocTreeprocessor(Treeprocessor):
    marker: Any
    title: Any
    base_level: Any
    slugify: Any
    sep: Any
    use_anchors: Any
    anchorlink_class: Any
    use_permalinks: Any
    permalink_class: Any
    permalink_title: Any
    header_rgx: Any
    toc_top: int = ...
    toc_bottom: Any
    def __init__(self, md, config) -> None: ...
    def iterparent(self, node) -> None: ...
    def replace_marker(self, root, elem) -> None: ...
    def set_level(self, elem) -> None: ...
    def add_anchor(self, c, elem_id) -> None: ...
    def add_permalink(self, c, elem_id) -> None: ...
    def build_toc_div(self, toc_list): ...

class TocExtension(Extension):
    TreeProcessorClass: Any
    def __init__(self, **kwargs) -> None: ...
    md: Any
    def reset(self) -> None: ...

def makeExtension(**kwargs): ...
```
