## Supplementary 2 for "A Universal RT-qPCR Method for DNA Aptamer Quantification": wikilinks.pyi

```
from typing import Any

from markdown.extensions import Extension
from markdown.inlinepatterns import InlineProcessor

def build_url(label, base, end): ...

class WikiLinkExtension(Extension):
    def __init__(self, **kwargs) -> None: ...
    md: Any

class WikiLinksInlineProcessor(InlineProcessor):
    config: Any
    def __init__(self, pattern, config) -> None: ...

def makeExtension(**kwargs): ...
```
