## Supplementary 2 for "A Universal RT-qPCR Method for DNA Aptamer Quantification": inlinepatterns.pyi

```
from typing import Any, Match, Optional, Tuple, Union
from xml.etree.ElementTree import Element

def build_inlinepatterns(md, **kwargs): ...

NOIMG: str
BACKTICK_RE: str
ESCAPE_RE: str
EMPHASIS_RE: str
STRONG_RE: str
SMART_STRONG_RE: str
SMART_EMPHASIS_RE: str
SMART_STRONG_EM_RE: str
EM_STRONG_RE: str
EM_STRONG2_RE: str
STRONG_EM_RE: str
STRONG_EM2_RE: str
STRONG_EM3_RE: str
LINK_RE: str
IMAGE_LINK_RE: str
REFERENCE_RE: str
IMAGE_REFERENCE_RE: str
NOT_STRONG_RE: str
AUTOLINK_RE: str
AUTOMAIL_RE: str
HTML_RE: str
ENTITY_RE: str
LINE_BREAK_RE: str

def dequote(string): ...

class EmStrongItem: ...

class Pattern:
    ANCESTOR_EXCLUDES: Any
    pattern: Any
    compiled_re: Any
    md: Any
    def __init__(self, pattern, md: Optional[Any] = ...) -> None: ...
    @property
    def markdown(self): ...
    def getCompiledRegExp(self): ...
    def handleMatch(self, m: Match) -> Optional[Union[str, Element]]: ...
    def type(self): ...
    def unescape(self, text): ...

class InlineProcessor(Pattern):
    safe_mode: bool = ...
    def __init__(self, pattern, md: Optional[Any] = ...) -> None: ...
    def handleMatch(self, m: Match, data) -> Union[Tuple[Element, int, int], Tuple[None, None, None]]: ...  # type: ignore

class SimpleTextPattern(Pattern): ...
class SimpleTextInlineProcessor(InlineProcessor): ...
class EscapeInlineProcessor(InlineProcessor): ...

class SimpleTagPattern(Pattern):
    tag: Any
    def __init__(self, pattern, tag) -> None: ...

class SimpleTagInlineProcessor(InlineProcessor):
    tag: Any
    def __init__(self, pattern, tag) -> None: ...

class SubstituteTagPattern(SimpleTagPattern): ...
class SubstituteTagInlineProcessor(SimpleTagInlineProcessor): ...

class BacktickInlineProcessor(InlineProcessor):
    ESCAPED_BSLASH: Any
    tag: str = ...
    def __init__(self, pattern) -> None: ...

class DoubleTagPattern(SimpleTagPattern): ...
class DoubleTagInlineProcessor(SimpleTagInlineProcessor): ...
class HtmlInlineProcessor(InlineProcessor): ...

class AsteriskProcessor(InlineProcessor):
    PATTERNS: Any
    def build_single(self, m, tag, idx): ...
    def build_double(self, m, tags, idx): ...
    def build_double2(self, m, tags, idx): ...
    def parse_sub_patterns(self, data, parent, last, idx) -> None: ...
    def build_element(self, m, builder, tags, index): ...

class UnderscoreProcessor(AsteriskProcessor):
    PATTERNS: Any

class LinkInlineProcessor(InlineProcessor):
    RE_LINK: Any
    RE_TITLE_CLEAN: Any
    def getLink(self, data, index): ...
    def getText(self, data, index): ...

class ImageInlineProcessor(LinkInlineProcessor): ...

class ReferenceInlineProcessor(LinkInlineProcessor):
    NEWLINE_CLEANUP_RE: Pattern
    def evalId(self, data, index, text): ...
    def makeTag(self, href, title, text): ...

class ShortReferenceInlineProcessor(ReferenceInlineProcessor): ...
class ImageReferenceInlineProcessor(ReferenceInlineProcessor): ...
class AutolinkInlineProcessor(InlineProcessor): ...
class AutomailInlineProcessor(InlineProcessor): ...
```
