## Supplementary 2 for "A Universal RT-qPCR Method for DNA Aptamer Quantification": pep562.pyi

```
from typing import Any

class Version:
    def __new__(cls, major, minor, micro, release: str = ..., pre: int = ..., post: int = ..., dev: int = ...): ...

class Pep562:
    def __init__(self, name) -> None: ...
    def __dir__(self): ...
    def __getattr__(self, name): ...
```
