## Supplementary 2 for "A Universal RT-qPCR Method for DNA Aptamer Quantification": postprocessors.pyi

```
from typing import Any, Pattern

from . import util

def build_postprocessors(md, **kwargs): ...

class Postprocessor(util.Processor):
    def run(self, text) -> None: ...

class RawHtmlPostprocessor(Postprocessor):
    def isblocklevel(self, html): ...

class AndSubstitutePostprocessor(Postprocessor): ...

class UnescapePostprocessor(Postprocessor):
    RE: Pattern
    def unescape(self, m): ...
```
