## Supplementary 2 for "A Universal RT-qPCR Method for DNA Aptamer Quantification": preprocessors.pyi

```
from typing import Any, Iterable, List, Pattern

from . import util

def build_preprocessors(md, **kwargs): ...

class Preprocessor(util.Processor):
    def run(self, lines: List[str]) -> List[str]: ...

class NormalizeWhitespace(Preprocessor): ...

class HtmlBlockPreprocessor(Preprocessor):
    right_tag_patterns: Any
    attrs_pattern: str = ...
    left_tag_pattern: Any
    attrs_re: Any
    left_tag_re: Any
    markdown_in_raw: bool = ...

class ReferencePreprocessor(Preprocessor):
    TITLE: str = ...
    RE: Pattern
    TITLE_RE: Pattern
```
