## Supplementary 2 for "A Universal RT-qPCR Method for DNA Aptamer Quantification": treeprocessors.pyi

```
from typing import Any, Optional

from . import util

def build_treeprocessors(md, **kwargs): ...
def isString(s): ...

class Treeprocessor(util.Processor):
    def run(self, root) -> None: ...

class InlineProcessor(Treeprocessor):
    inlinePatterns: Any
    ancestors: Any
    def __init__(self, md) -> None: ...
    stashed_nodes: Any
    parent_map: Any
    def run(self, tree, ancestors: Optional[Any] = ...): ...

class PrettifyTreeprocessor(Treeprocessor): ...
```
