## Supplementary 2 for "A Universal RT-qPCR Method for DNA Aptamer Quantification": util.pyi

```
from collections import namedtuple
from typing import Any, Optional, Pattern

PY37: Any
__deprecated__: Any
BLOCK_LEVEL_ELEMENTS: Any
STX: str
ETX: str
INLINE_PLACEHOLDER_PREFIX: Any
INLINE_PLACEHOLDER: Any
INLINE_PLACEHOLDER_RE: Pattern
AMP_SUBSTITUTE: Any
HTML_PLACEHOLDER: Any
HTML_PLACEHOLDER_RE: Pattern
TAG_PLACEHOLDER: Any
INSTALLED_EXTENSIONS: Any
RTL_BIDI_RANGES: Any

def deprecated(message, stacklevel: int = ...): ...
def isBlockLevel(tag): ...
def parseBoolValue(value, fail_on_errors: bool = ..., preserve_none: bool = ...): ...
def code_escape(text): ...

class AtomicString(str): ...

class Processor:
    md: Any
    def __init__(self, md: Optional[Any] = ...) -> None: ...
    @property
    def markdown(self): ...

class HtmlStash:
    html_counter: int = ...
    rawHtmlBlocks: Any
    tag_counter: int = ...
    tag_data: Any
    def __init__(self) -> None: ...
    def store(self, html): ...
    def reset(self) -> None: ...
    def get_placeholder(self, key): ...
    def store_tag(self, tag, attrs, left_index, right_index): ...

class Registry:
    def __init__(self) -> None: ...
    def __contains__(self, item): ...
    def __iter__(self) -> Any: ...
    def __getitem__(self, key): ...
    def __len__(self): ...
    def get_index_for_name(self, name): ...
    def register(self, item, name, priority) -> None: ...
    def deregister(self, name, strict: bool = ...) -> None: ...
    def __setitem__(self, key, value) -> None: ...
    def __delitem__(self, key) -> None: ...
    def add(self, key, value, location) -> None: ...

def __getattr__(name): ...
```
