## Supplementary 2 for "A Universal RT-qPCR Method for DNA Aptamer Quantification": __init__.pyi

```
import string
import sys
from collections import Mapping
from typing import Any, Callable, Iterable, List, Optional, Sequence, Text, Tuple, Union

from markupsafe._compat import text_type
from markupsafe._native import escape as escape, escape_silent as escape_silent, soft_unicode as soft_unicode

class Markup(text_type):
    def __new__(cls, base: Text = ..., encoding: Optional[Text] = ..., errors: Text = ...) -> Markup: ...
    def __html__(self) -> Markup: ...
    def __add__(self, other: text_type) -> Markup: ...
    def __radd__(self, other: text_type) -> Markup: ...
    def __mul__(self, num: int) -> Markup: ...
    def __rmul__(self, num: int) -> Markup: ...
    def __mod__(self, *args: Any) -> Markup: ...
    def join(self, seq: Iterable[text_type]): ...
    def split(self, sep: Optional[text_type] = ..., maxsplit: int = ...) -> List[text_type]: ...
    def rsplit(self, sep: Optional[text_type] = ..., maxsplit: int = ...) -> List[text_type]: ...
    def splitlines(self, keepends: bool = ...) -> List[text_type]: ...
    def unescape(self) -> Text: ...
    def striptags(self) -> Text: ...
    @classmethod
    def escape(cls, s: text_type) -> Markup: ...  # noqa: F811
    def partition(self, sep: text_type) -> Tuple[Markup, Markup, Markup]: ...
    def rpartition(self, sep: text_type) -> Tuple[Markup, Markup, Markup]: ...
    def format(self, *args, **kwargs) -> Markup: ...
    def __html_format__(self, format_spec) -> Markup: ...
    def __getslice__(self, start: int, stop: int) -> Markup: ...
    def __getitem__(self, i: Union[int, slice]) -> Markup: ...
    def capitalize(self) -> Markup: ...
    def title(self) -> Markup: ...
    def lower(self) -> Markup: ...
    def upper(self) -> Markup: ...
    def swapcase(self) -> Markup: ...
    def replace(self, old: text_type, new: text_type, count: int = ...) -> Markup: ...
    def ljust(self, width: int, fillchar: text_type = ...) -> Markup: ...
    def rjust(self, width: int, fillchar: text_type = ...) -> Markup: ...
    def lstrip(self, chars: Optional[text_type] = ...) -> Markup: ...
    def rstrip(self, chars: Optional[text_type] = ...) -> Markup: ...
    def strip(self, chars: Optional[text_type] = ...) -> Markup: ...
    def center(self, width: int, fillchar: text_type = ...) -> Markup: ...
    def zfill(self, width: int) -> Markup: ...
    def translate(
        self, table: Union[Mapping[int, Union[int, text_type, None]], Sequence[Union[int, text_type, None]]]
    ) -> Markup: ...
    def expandtabs(self, tabsize: int = ...) -> Markup: ...

class EscapeFormatter(string.Formatter):
    escape: Callable[[text_type], Markup]
    def __init__(self, escape: Callable[[text_type], Markup]) -> None: ...  # noqa: F811
    def format_field(self, value: text_type, format_spec: text_type) -> Markup: ...

if sys.version_info >= (3,):
    soft_str = soft_unicode
```
