## Supplementary 2 for "A Universal RT-qPCR Method for DNA Aptamer Quantification": _compat.pyi

```
import sys
from typing import Iterator, Mapping, Tuple, TypeVar

_K = TypeVar("_K")
_V = TypeVar("_V")

PY2: bool

def iteritems(d: Mapping[_K, _V]) -> Iterator[Tuple[_K, _V]]: ...

if sys.version_info >= (3,):
    text_type = str
    string_types = (str,)
    unichr = chr
    int_types = (int,)
else:
    from __builtin__ import unichr as unichr

    text_type = unicode
    string_types = (str, unicode)
    int_types = (int, long)
```
