## Supplementary 2 for "A Universal RT-qPCR Method for DNA Aptamer Quantification": _speedups.pyi

```
from typing import Text, Union

from . import Markup
from ._compat import text_type

def escape(s: Union[Markup, Text]) -> Markup: ...
def escape_silent(s: Union[None, Markup, Text]) -> Markup: ...
def soft_unicode(s: Text) -> text_type: ...
```
