## Supplementary 2 for "A Universal RT-qPCR Method for DNA Aptamer Quantification": __init__.pyi

```
from typing import Text

from maxminddb import reader

def open_database(database: Text, mode: int = ...) -> reader.Reader: ...
def Reader(database: Text) -> reader.Reader: ...
```
