## Supplementary 2 for "A Universal RT-qPCR Method for DNA Aptamer Quantification": compat.pyi

```
from typing import Any

def compat_ip_address(address: object) -> Any: ...
def int_from_byte(x: int) -> int: ...
def int_from_bytes(x: bytes) -> int: ...
def byte_from_int(x: int) -> bytes: ...
```
