## Supplementary 2 for "A Universal RT-qPCR Method for DNA Aptamer Quantification": const.pyi

```
MODE_AUTO: int = ...
MODE_MMAP_EXT: int = ...
MODE_MMAP: int = ...
MODE_FILE: int = ...
MODE_MEMORY: int = ...
MODE_FD: int = ...
```
