## Supplementary 2 for "A Universal RT-qPCR Method for DNA Aptamer Quantification": decoder.pyi

```
from typing import Any, Tuple

class Decoder:
    def __init__(self, database_buffer: bytes, pointer_base: int = ..., pointer_test: bool = ...) -> None: ...
    def decode(self, offset: int) -> Tuple[Any, int]: ...
```
