## Supplementary 2 for "A Universal RT-qPCR Method for DNA Aptamer Quantification": extension.pyi

```
from typing import Any, Mapping, Sequence, Text

from maxminddb.errors import InvalidDatabaseError as InvalidDatabaseError

class Reader:
    closed: bool = ...
    def __init__(self, *args: Any, **kwargs: Any) -> None: ...
    def close(self, *args: Any, **kwargs: Any) -> Any: ...
    def get(self, *args: Any, **kwargs: Any) -> Any: ...
    def metadata(self, *args: Any, **kwargs: Any) -> Any: ...
    def __enter__(self, *args: Any, **kwargs: Any) -> Any: ...
    def __exit__(self, *args: Any, **kwargs: Any) -> Any: ...

class extension:
    @property
    def node_count(self) -> int: ...
    @property
    def record_size(self) -> int: ...
    @property
    def ip_version(self) -> int: ...
    @property
    def database_type(self) -> Text: ...
    @property
    def languages(self) -> Sequence[Text]: ...
    @property
    def binary_format_major_version(self) -> int: ...
    @property
    def binary_format_minor_version(self) -> int: ...
    @property
    def build_epoch(self) -> int: ...
    @property
    def description(self) -> Mapping[Text, Text]: ...
    def __init__(self, **kwargs: Any) -> None: ...
```
