## Supplementary 2 for "A Universal RT-qPCR Method for DNA Aptamer Quantification": reader.pyi

```
from ipaddress import IPv4Address, IPv6Address
from types import TracebackType
from typing import Any, Mapping, Optional, Sequence, Text, Tuple, Type, Union

class Reader:
    closed: bool = ...
    def __init__(self, database: bytes, mode: int = ...) -> None: ...
    def metadata(self) -> Metadata: ...
    def get(self, ip_address: Union[Text, IPv4Address, IPv6Address]) -> Optional[Any]: ...
    def get_with_prefix_len(self, ip_address: Union[Text, IPv4Address, IPv6Address]) -> Tuple[Optional[Any], int]: ...
    def close(self) -> None: ...
    def __enter__(self) -> Reader: ...
    def __exit__(
        self,
        exc_type: Optional[Type[BaseException]] = ...,
        exc_val: Optional[BaseException] = ...,
        exc_tb: Optional[TracebackType] = ...,
    ) -> None: ...

class Metadata:
    node_count: int = ...
    record_size: int = ...
    ip_version: int = ...
    database_type: Text = ...
    languages: Sequence[Text] = ...
    binary_format_major_version: int = ...
    binary_format_minor_version: int = ...
    build_epoch: int = ...
    description: Mapping[Text, Text] = ...
    def __init__(self, **kwargs: Any) -> None: ...
    @property
    def node_byte_size(self) -> int: ...
    @property
    def search_tree_size(self) -> int: ...
```
