## Supplementary 2 for "A Universal RT-qPCR Method for DNA Aptamer Quantification": mock.pyi

```
import sys
from typing import Any, Callable, Generic, List, Mapping, Optional, Sequence, Text, Tuple, Type, TypeVar, Union, overload

_F = TypeVar("_F", bound=Callable[..., Any])
_T = TypeVar("_T")
_TT = TypeVar("_TT", bound=Type[Any])
_R = TypeVar("_R")

__all__ = [
    "Mock",
    "MagicMock",
    "patch",
    "sentinel",
    "DEFAULT",
    "ANY",
    "call",
    "create_autospec",
    "AsyncMock",
    "FILTER_DIR",
    "NonCallableMock",
    "NonCallableMagicMock",
    "mock_open",
    "PropertyMock",
    "seal",
]
__version__: str

FILTER_DIR: Any

class _slotted: ...

class _SentinelObject:
    name: Any
    def __init__(self, name: Any) -> None: ...

class _Sentinel:
    def __init__(self) -> None: ...
    def __getattr__(self, name: str) -> Any: ...

sentinel: Any
DEFAULT: Any

class _Call(Tuple[Any, ...]):
    def __new__(
        cls, value: Any = ..., name: Optional[Any] = ..., parent: Optional[Any] = ..., two: bool = ..., from_kall: bool = ...
    ) -> Any: ...
    name: Any
    parent: Any
    from_kall: Any
    def __init__(
        self, value: Any = ..., name: Optional[Any] = ..., parent: Optional[Any] = ..., two: bool = ..., from_kall: bool = ...
    ) -> None: ...
    def __eq__(self, other: Any) -> bool: ...
    __ne__: Any
    def __call__(self, *args: Any, **kwargs: Any) -> _Call: ...
    def __getattr__(self, attr: Any) -> Any: ...
    def count(self, *args: Any, **kwargs: Any) -> Any: ...
    def index(self, *args: Any, **kwargs: Any) -> Any: ...
    def call_list(self) -> Any: ...

call: _Call

class _CallList(List[_Call]):
    def __contains__(self, value: Any) -> bool: ...

class _MockIter:
    obj: Any
    def __init__(self, obj: Any) -> None: ...
    def __iter__(self) -> Any: ...
    def __next__(self) -> Any: ...

class Base:
    def __init__(self, *args: Any, **kwargs: Any) -> None: ...

class NonCallableMock(Base, Any):  # type: ignore
    def __new__(__cls, *args: Any, **kw: Any) -> NonCallableMock: ...
    def __init__(
        self,
        spec: Union[List[str], object, Type[object], None] = ...,
        wraps: Optional[Any] = ...,
        name: Optional[str] = ...,
        spec_set: Union[List[str], object, Type[object], None] = ...,
        parent: Optional[NonCallableMock] = ...,
        _spec_state: Optional[Any] = ...,
        _new_name: str = ...,
        _new_parent: Optional[NonCallableMock] = ...,
        _spec_as_instance: bool = ...,
        _eat_self: Optional[bool] = ...,
        unsafe: bool = ...,
        **kwargs: Any,
    ) -> None: ...
    def __getattr__(self, name: str) -> Any: ...
    if sys.version_info >= (3, 8):
        def _calls_repr(self, prefix: str = ...) -> str: ...
        def assert_called_with(self, *args: Any, **kwargs: Any) -> None: ...
        def assert_not_called(self) -> None: ...
        def assert_called_once_with(self, *args: Any, **kwargs: Any) -> None: ...
        def _format_mock_failure_message(self, args: Any, kwargs: Any, action: str = ...) -> str: ...
    elif sys.version_info >= (3, 5):
        def assert_called_with(_mock_self, *args: Any, **kwargs: Any) -> None: ...
        def assert_not_called(_mock_self) -> None: ...
        def assert_called_once_with(_mock_self, *args: Any, **kwargs: Any) -> None: ...
        def _format_mock_failure_message(self, args: Any, kwargs: Any) -> str: ...
    if sys.version_info >= (3, 8):
        def assert_called(self) -> None: ...
        def assert_called_once(self) -> None: ...
    elif sys.version_info >= (3, 6):
        def assert_called(_mock_self) -> None: ...
        def assert_called_once(_mock_self) -> None: ...
    if sys.version_info >= (3, 6):
        def reset_mock(self, visited: Any = ..., *, return_value: bool = ..., side_effect: bool = ...) -> None: ...
    elif sys.version_info >= (3, 5):
        def reset_mock(self, visited: Any = ...) -> None: ...
    if sys.version_info >= (3, 7):
        def _extract_mock_name(self) -> str: ...
        def _get_call_signature_from_name(self, name: str) -> Any: ...
    def assert_any_call(self, *args: Any, **kwargs: Any) -> None: ...
    def assert_has_calls(self, calls: Sequence[_Call], any_order: bool = ...) -> None: ...
    def mock_add_spec(self, spec: Any, spec_set: bool = ...) -> None: ...
    def _mock_add_spec(self, spec: Any, spec_set: bool, _spec_as_instance: bool = ..., _eat_self: bool = ...) -> None: ...
    def attach_mock(self, mock: NonCallableMock, attribute: str) -> None: ...
    def configure_mock(self, **kwargs: Any) -> None: ...
    return_value: Any
    side_effect: Any
    called: bool
    call_count: int
    call_args: Any
    call_args_list: _CallList
    mock_calls: _CallList
    def _format_mock_call_signature(self, args: Any, kwargs: Any) -> str: ...
    def _call_matcher(self, _call: Tuple[_Call, ...]) -> _Call: ...
    def _get_child_mock(self, **kw: Any) -> NonCallableMock: ...

class CallableMixin(Base):
    side_effect: Any
    def __init__(
        self,
        spec: Optional[Any] = ...,
        side_effect: Optional[Any] = ...,
        return_value: Any = ...,
        wraps: Optional[Any] = ...,
        name: Optional[Any] = ...,
        spec_set: Optional[Any] = ...,
        parent: Optional[Any] = ...,
        _spec_state: Optional[Any] = ...,
        _new_name: Any = ...,
        _new_parent: Optional[Any] = ...,
        **kwargs: Any,
    ) -> None: ...
    def __call__(_mock_self, *args: Any, **kwargs: Any) -> Any: ...

class Mock(CallableMixin, NonCallableMock): ...

class _patch(Generic[_T]):
    attribute_name: Any
    getter: Callable[[], Any]
    attribute: str
    new: _T
    new_callable: Any
    spec: Any
    create: bool
    has_local: Any
    spec_set: Any
    autospec: Any
    kwargs: Mapping[str, Any]
    additional_patchers: Any
    if sys.version_info >= (3, 8):
        @overload
        def __init__(
            self: _patch[Union[MagicMock, AsyncMock]],
            getter: Callable[[], Any],
            attribute: str,
            *,
            spec: Optional[Any],
            create: bool,
            spec_set: Optional[Any],
            autospec: Optional[Any],
            new_callable: Optional[Any],
            kwargs: Mapping[str, Any],
        ) -> None: ...
        # This overload also covers the case, where new==DEFAULT. In this case, self is _patch[Any].
        # Ideally we'd be able to add an overload for it so that self is _patch[MagicMock],
        # but that's impossible with the current type system.
        @overload
        def __init__(
            self: _patch[_T],
            getter: Callable[[], Any],
            attribute: str,
            new: _T,
            spec: Optional[Any],
            create: bool,
            spec_set: Optional[Any],
            autospec: Optional[Any],
            new_callable: Optional[Any],
            kwargs: Mapping[str, Any],
        ) -> None: ...
    else:
        @overload
        def __init__(
            self: _patch[MagicMock],
            getter: Callable[[], Any],
            attribute: str,
            *,
            spec: Optional[Any],
            create: bool,
            spec_set: Optional[Any],
            autospec: Optional[Any],
            new_callable: Optional[Any],
            kwargs: Mapping[str, Any],
        ) -> None: ...
        @overload
        def __init__(
            self: _patch[_T],
            getter: Callable[[], Any],
            attribute: str,
            new: _T,
            spec: Optional[Any],
            create: bool,
            spec_set: Optional[Any],
            autospec: Optional[Any],
            new_callable: Optional[Any],
            kwargs: Mapping[str, Any],
        ) -> None: ...
    def copy(self) -> _patch[_T]: ...
    def __call__(self, func: Callable[..., _R]) -> Callable[..., _R]: ...
    def decorate_class(self, klass: _TT) -> _TT: ...
    def decorate_callable(self, func: _F) -> _F: ...
    def get_original(self) -> Tuple[Any, bool]: ...
    target: Any
    temp_original: Any
    is_local: bool
    def __enter__(self) -> _T: ...
    def __exit__(self, *exc_info: Any) -> None: ...
    def start(self) -> _T: ...
    def stop(self) -> None: ...

class _patch_dict:
    in_dict: Any
    values: Any
    clear: Any
    def __init__(self, in_dict: Any, values: Any = ..., clear: Any = ..., **kwargs: Any) -> None: ...
    def __call__(self, f: Any) -> Any: ...
    def decorate_class(self, klass: Any) -> Any: ...
    def __enter__(self) -> Any: ...
    def __exit__(self, *args: Any) -> Any: ...
    start: Any
    stop: Any

class _patcher:
    TEST_PREFIX: str
    dict: Type[_patch_dict]
    if sys.version_info >= (3, 8):
        @overload
        def __call__(  # type: ignore
            self,
            target: Any,
            *,
            spec: Optional[Any] = ...,
            create: bool = ...,
            spec_set: Optional[Any] = ...,
            autospec: Optional[Any] = ...,
            new_callable: Optional[Any] = ...,
            **kwargs: Any,
        ) -> _patch[Union[MagicMock, AsyncMock]]: ...
        # This overload also covers the case, where new==DEFAULT. In this case, the return type is _patch[Any].
        # Ideally we'd be able to add an overload for it so that the return type is _patch[MagicMock],
        # but that's impossible with the current type system.
        @overload
        def __call__(
            self,
            target: Any,
            new: _T,
            spec: Optional[Any] = ...,
            create: bool = ...,
            spec_set: Optional[Any] = ...,
            autospec: Optional[Any] = ...,
            new_callable: Optional[Any] = ...,
            **kwargs: Any,
        ) -> _patch[_T]: ...
    else:
        @overload
        def __call__(  # type: ignore
            self,
            target: Any,
            *,
            spec: Optional[Any] = ...,
            create: bool = ...,
            spec_set: Optional[Any] = ...,
            autospec: Optional[Any] = ...,
            new_callable: Optional[Any] = ...,
            **kwargs: Any,
        ) -> _patch[MagicMock]: ...
        @overload
        def __call__(
            self,
            target: Any,
            new: _T,
            spec: Optional[Any] = ...,
            create: bool = ...,
            spec_set: Optional[Any] = ...,
            autospec: Optional[Any] = ...,
            new_callable: Optional[Any] = ...,
            **kwargs: Any,
        ) -> _patch[_T]: ...
    if sys.version_info >= (3, 8):
        @overload
        def object(  # type: ignore
            self,
            target: Any,
            attribute: Text,
            *,
            spec: Optional[Any] = ...,
            create: bool = ...,
            spec_set: Optional[Any] = ...,
            autospec: Optional[Any] = ...,
            new_callable: Optional[Any] = ...,
            **kwargs: Any,
        ) -> _patch[Union[MagicMock, AsyncMock]]: ...
        @overload
        def object(
            self,
            target: Any,
            attribute: Text,
            new: _T = ...,
            spec: Optional[Any] = ...,
            create: bool = ...,
            spec_set: Optional[Any] = ...,
            autospec: Optional[Any] = ...,
            new_callable: Optional[Any] = ...,
            **kwargs: Any,
        ) -> _patch[_T]: ...
    else:
        @overload
        def object(  # type: ignore
            self,
            target: Any,
            attribute: Text,
            *,
            spec: Optional[Any] = ...,
            create: bool = ...,
            spec_set: Optional[Any] = ...,
            autospec: Optional[Any] = ...,
            new_callable: Optional[Any] = ...,
            **kwargs: Any,
        ) -> _patch[MagicMock]: ...
        @overload
        def object(
            self,
            target: Any,
            attribute: Text,
            new: _T = ...,
            spec: Optional[Any] = ...,
            create: bool = ...,
            spec_set: Optional[Any] = ...,
            autospec: Optional[Any] = ...,
            new_callable: Optional[Any] = ...,
            **kwargs: Any,
        ) -> _patch[_T]: ...
    def multiple(
        self,
        target: Any,
        spec: Optional[Any] = ...,
        create: bool = ...,
        spec_set: Optional[Any] = ...,
        autospec: Optional[Any] = ...,
        new_callable: Optional[Any] = ...,
        **kwargs: _T,
    ) -> _patch[_T]: ...
    def stopall(self) -> None: ...

patch: _patcher

class MagicMixin:
    def __init__(self, *args: Any, **kw: Any) -> None: ...

class NonCallableMagicMock(MagicMixin, NonCallableMock):
    def mock_add_spec(self, spec: Any, spec_set: bool = ...) -> None: ...

class MagicMock(MagicMixin, Mock):
    def mock_add_spec(self, spec: Any, spec_set: bool = ...) -> None: ...

if sys.version_info >= (3, 8):
    class AsyncMockMixin(Base):
        def __init__(self, *args: Any, **kwargs: Any) -> None: ...
        async def _execute_mock_call(self, *args: Any, **kwargs: Any) -> Any: ...
        def assert_awaited(self) -> None: ...
        def assert_awaited_once(self) -> None: ...
        def assert_awaited_with(self, *args: Any, **kwargs: Any) -> None: ...
        def assert_awaited_once_with(self, *args: Any, **kwargs: Any) -> None: ...
        def assert_any_await(self, *args: Any, **kwargs: Any) -> None: ...
        def assert_has_awaits(self, calls: _CallList, any_order: bool = ...) -> None: ...
        def assert_not_awaited(self) -> None: ...
        def reset_mock(self, *args, **kwargs) -> None: ...
        await_count: int
        await_args: Optional[_Call]
        await_args_list: _CallList
    class AsyncMagicMixin(MagicMixin):
        def __init__(self, *args: Any, **kw: Any) -> None: ...
    class AsyncMock(AsyncMockMixin, AsyncMagicMixin, Mock): ...

class MagicProxy:
    name: Any
    parent: Any
    def __init__(self, name: Any, parent: Any) -> None: ...
    def __call__(self, *args: Any, **kwargs: Any) -> Any: ...
    def create_mock(self) -> Any: ...
    def __get__(self, obj: Any, _type: Optional[Any] = ...) -> Any: ...

class _ANY:
    def __eq__(self, other: Any) -> bool: ...
    def __ne__(self, other: Any) -> bool: ...

ANY: Any

def create_autospec(
    spec: Any, spec_set: Any = ..., instance: Any = ..., _parent: Optional[Any] = ..., _name: Optional[Any] = ..., **kwargs: Any
) -> Any: ...

class _SpecState:
    spec: Any
    ids: Any
    spec_set: Any
    parent: Any
    instance: Any
    name: Any
    def __init__(
        self,
        spec: Any,
        spec_set: Any = ...,
        parent: Optional[Any] = ...,
        name: Optional[Any] = ...,
        ids: Optional[Any] = ...,
        instance: Any = ...,
    ) -> None: ...

def mock_open(mock: Optional[Any] = ..., read_data: Any = ...) -> Any: ...

PropertyMock = Any

if sys.version_info >= (3, 7):
    def seal(mock: Any) -> None: ...
```
