## Supplementary 2 for "A Universal RT-qPCR Method for DNA Aptamer Quantification": mypy_extensions.pyi

```
import abc
import sys
from typing import Any, Callable, Dict, Generic, ItemsView, KeysView, Mapping, Optional, Type, TypeVar, Union, ValuesView

_T = TypeVar("_T")
_U = TypeVar("_U")

# Internal mypy fallback type for all typed dicts (does not exist at runtime)
class _TypedDict(Mapping[str, object], metaclass=abc.ABCMeta):
    def copy(self: _T) -> _T: ...
    # Using NoReturn so that only calls using mypy plugin hook that specialize the signature
    # can go through.
    def setdefault(self, k: NoReturn, default: object) -> object: ...
    # Mypy plugin hook for 'pop' expects that 'default' has a type variable type.
    def pop(self, k: NoReturn, default: _T = ...) -> object: ...
    def update(self: _T, __m: _T) -> None: ...
    if sys.version_info < (3, 0):
        def has_key(self, k: str) -> bool: ...
        def viewitems(self) -> ItemsView[str, object]: ...
        def viewkeys(self) -> KeysView[str]: ...
        def viewvalues(self) -> ValuesView[object]: ...
    else:
        def items(self) -> ItemsView[str, object]: ...
        def keys(self) -> KeysView[str]: ...
        def values(self) -> ValuesView[object]: ...
    def __delitem__(self, k: NoReturn) -> None: ...

def TypedDict(typename: str, fields: Dict[str, Type[_T]], total: bool = ...) -> Type[Dict[str, Any]]: ...
def Arg(type: _T = ..., name: Optional[str] = ...) -> _T: ...
def DefaultArg(type: _T = ..., name: Optional[str] = ...) -> _T: ...
def NamedArg(type: _T = ..., name: Optional[str] = ...) -> _T: ...
def DefaultNamedArg(type: _T = ..., name: Optional[str] = ...) -> _T: ...
def VarArg(type: _T = ...) -> _T: ...
def KwArg(type: _T = ...) -> _T: ...

# Return type that indicates a function does not return.
# This type is equivalent to the None type, but the no-op Union is necessary to
# distinguish the None type from the None value.
NoReturn = Union[None]  # Deprecated: Use typing.NoReturn instead.

# This is intended as a class decorator, but mypy rejects abstract classes
# when a Type[_T] is expected, so we can't give it the type we want
def trait(cls: Any) -> Any: ...
def mypyc_attr(*attrs: str, **kwattrs: object) -> Callable[[_T], _T]: ...

class FlexibleAlias(Generic[_T, _U]): ...
```
