## Supplementary 2 for "A Universal RT-qPCR Method for DNA Aptamer Quantification": nmap.pyi

```
from typing import Any, Callable, Dict, Iterable, Iterator, List, Optional, Text, Tuple, TypeVar
from typing_extensions import TypedDict

_T = TypeVar("_T")
_Callback = Callable[[str, _Result], Any]

class _Result(TypedDict):
    nmap: _ResultNmap
    scan: Dict[str, PortScannerHostDict]

class _ResultNmap(TypedDict):
    command_line: str
    scaninfo: _ResultNmapInfo
    scanstats: _ResultNampStats

class _ResultNmapInfo(TypedDict, total=False):
    error: str
    warning: str
    protocol: _ResultNampInfoProtocol

class _ResultNampInfoProtocol(TypedDict):
    method: str
    services: str

class _ResultNampStats(TypedDict):
    timestr: str
    elapsed: str
    uphosts: str
    downhosts: str
    totalhosts: str

class _ResulHostUptime(TypedDict):
    seconds: str
    lastboot: str

class _ResultHostNames(TypedDict):
    type: str
    name: str

class _ResultHostPort(TypedDict):
    conf: str
    cpe: str
    extrainfo: str
    name: str
    product: str
    reason: str
    state: str
    version: str

__last_modification__: str

class PortScanner(object):
    def __init__(self, nmap_search_path: Iterable[str] = ...) -> None: ...
    def get_nmap_last_output(self) -> Text: ...
    def nmap_version(self) -> Tuple[int, int]: ...
    def listscan(self, hosts: str = ...) -> List[str]: ...
    def scan(self, hosts: Text = ..., ports: Optional[Text] = ..., arguments: Text = ..., sudo: bool = ...) -> _Result: ...
    def analyse_nmap_xml_scan(
        self,
        nmap_xml_output: Optional[str] = ...,
        nmap_err: str = ...,
        nmap_err_keep_trace: str = ...,
        nmap_warn_keep_trace: str = ...,
    ) -> _Result: ...
    def __getitem__(self, host: Text) -> PortScannerHostDict: ...
    def all_hosts(self) -> List[str]: ...
    def command_line(self) -> str: ...
    def scaninfo(self) -> _ResultNmapInfo: ...
    def scanstats(self) -> _ResultNampStats: ...
    def has_host(self, host: str) -> bool: ...
    def csv(self) -> str: ...

def __scan_progressive__(self, hosts: Text, ports: Text, arguments: Text, callback: Optional[_Callback], sudo: bool) -> None: ...

class PortScannerAsync(object):
    def __init__(self) -> None: ...
    def __del__(self) -> None: ...
    def scan(
        self,
        hosts: Text = ...,
        ports: Optional[Text] = ...,
        arguments: Text = ...,
        callback: Optional[_Callback] = ...,
        sudo: bool = ...,
    ) -> None: ...
    def stop(self) -> None: ...
    def wait(self, timeout: Optional[int] = ...) -> None: ...
    def still_scanning(self) -> bool: ...

class PortScannerYield(PortScannerAsync):
    def __init__(self) -> None: ...
    def scan(  # type: ignore
        self, hosts: str = ..., ports: Optional[str] = ..., arguments: str = ..., sudo: bool = ...
    ) -> Iterator[Tuple[str, _Result]]: ...
    def stop(self) -> None: ...
    def wait(self, timeout: Optional[int] = ...) -> None: ...
    def still_scanning(self) -> None: ...  # type: ignore

class PortScannerHostDict(Dict[str, Any]):
    def hostnames(self) -> List[_ResultHostNames]: ...
    def hostname(self) -> str: ...
    def state(self) -> str: ...
    def uptime(self) -> _ResulHostUptime: ...
    def all_protocols(self) -> List[str]: ...
    def all_tcp(self) -> List[int]: ...
    def has_tcp(self, port: int) -> bool: ...
    def tcp(self, port: int) -> _ResultHostPort: ...
    def all_udp(self) -> List[int]: ...
    def has_udp(self, port: int) -> bool: ...
    def udp(self, port: int) -> _ResultHostPort: ...
    def all_ip(self) -> List[int]: ...
    def has_ip(self, port: int) -> bool: ...
    def ip(self, port: int) -> _ResultHostPort: ...
    def all_sctp(self) -> List[int]: ...
    def has_sctp(self, port: int) -> bool: ...
    def sctp(self, port: int) -> _ResultHostPort: ...

class PortScannerError(Exception):
    value: str
    def __init__(self, value: str) -> None: ...

def convert_nmap_output_to_encoding(value: _T, code: str = ...) -> _T: ...
```
