## Supplementary 2 for "A Universal RT-qPCR Method for DNA Aptamer Quantification": __init__.pyi

```
from paramiko.agent import Agent as Agent, AgentKey as AgentKey
from paramiko.channel import Channel as Channel
from paramiko.client import (
    AutoAddPolicy as AutoAddPolicy,
    MissingHostKeyPolicy as MissingHostKeyPolicy,
    RejectPolicy as RejectPolicy,
    SSHClient as SSHClient,
    WarningPolicy as WarningPolicy,
)
from paramiko.common import io_sleep as io_sleep
from paramiko.config import SSHConfig as SSHConfig
from paramiko.dsskey import DSSKey as DSSKey
from paramiko.ecdsakey import ECDSAKey as ECDSAKey
from paramiko.ed25519key import Ed25519Key as Ed25519Key
from paramiko.file import BufferedFile as BufferedFile
from paramiko.hostkeys import HostKeys as HostKeys
from paramiko.message import Message as Message
from paramiko.pkey import PKey as PKey
from paramiko.proxy import ProxyCommand as ProxyCommand
from paramiko.rsakey import RSAKey as RSAKey
from paramiko.server import ServerInterface as ServerInterface, SubsystemHandler as SubsystemHandler
from paramiko.sftp import SFTPError as SFTPError
from paramiko.sftp_attr import SFTPAttributes as SFTPAttributes
from paramiko.sftp_client import SFTP as SFTP, SFTPClient as SFTPClient
from paramiko.sftp_file import SFTPFile as SFTPFile
from paramiko.sftp_handle import SFTPHandle as SFTPHandle
from paramiko.sftp_server import SFTPServer as SFTPServer
from paramiko.sftp_si import SFTPServerInterface as SFTPServerInterface
from paramiko.ssh_exception import (
    AuthenticationException as AuthenticationException,
    BadAuthenticationType as BadAuthenticationType,
    BadHostKeyException as BadHostKeyException,
    ChannelException as ChannelException,
    PasswordRequiredException as PasswordRequiredException,
    ProxyCommandFailure as ProxyCommandFailure,
    SSHException as SSHException,
)
from paramiko.transport import SecurityOptions as SecurityOptions, Transport as Transport

# Names in __all__ with no definition:
#   util
```
