## Supplementary 2 for "A Universal RT-qPCR Method for DNA Aptamer Quantification": _winapi.pyi

```
import builtins
import ctypes.wintypes
import sys
from types import TracebackType
from typing import Any, Optional, Type, TypeVar

assert sys.platform == "win32"

_T = TypeVar("_T")

def format_system_message(errno: int) -> Optional[str]: ...

class WindowsError(builtins.WindowsError):
    def __init__(self, value: Optional[int] = ...) -> None: ...
    @property
    def message(self) -> str: ...
    @property
    def code(self) -> int: ...

def handle_nonzero_success(result: int) -> None: ...

GMEM_MOVEABLE: int
GlobalAlloc: Any
GlobalLock: Any
GlobalUnlock: Any
GlobalSize: Any
CreateFileMapping: Any
MapViewOfFile: Any
UnmapViewOfFile: Any
RtlMoveMemory: Any

class MemoryMap:
    name: str
    length: int
    security_attributes: Any = ...
    pos: int
    filemap: Any = ...
    view: Any = ...
    def __init__(self, name: str, length: int, security_attributes: Optional[Any] = ...) -> None: ...
    def __enter__(self: _T) -> _T: ...
    def seek(self, pos: int) -> None: ...
    def write(self, msg: bytes) -> None: ...
    def read(self, n: int) -> bytes: ...
    def __exit__(
        self, exc_type: Optional[Type[BaseException]], exc_val: Optional[BaseException], tb: Optional[TracebackType]
    ) -> None: ...

READ_CONTROL: int
STANDARD_RIGHTS_REQUIRED: int
STANDARD_RIGHTS_READ: int
STANDARD_RIGHTS_WRITE: int
STANDARD_RIGHTS_EXECUTE: int
STANDARD_RIGHTS_ALL: int
POLICY_VIEW_LOCAL_INFORMATION: int
POLICY_VIEW_AUDIT_INFORMATION: int
POLICY_GET_PRIVATE_INFORMATION: int
POLICY_TRUST_ADMIN: int
POLICY_CREATE_ACCOUNT: int
POLICY_CREATE_SECRET: int
POLICY_CREATE_PRIVILEGE: int
POLICY_SET_DEFAULT_QUOTA_LIMITS: int
POLICY_SET_AUDIT_REQUIREMENTS: int
POLICY_AUDIT_LOG_ADMIN: int
POLICY_SERVER_ADMIN: int
POLICY_LOOKUP_NAMES: int
POLICY_NOTIFICATION: int
POLICY_ALL_ACCESS: int
POLICY_READ: int
POLICY_WRITE: int
POLICY_EXECUTE: int

class TokenAccess:
    TOKEN_QUERY: int

class TokenInformationClass:
    TokenUser: int

class TOKEN_USER(ctypes.Structure):
    num: int

class SECURITY_DESCRIPTOR(ctypes.Structure):
    SECURITY_DESCRIPTOR_CONTROL: Any
    REVISION: int

class SECURITY_ATTRIBUTES(ctypes.Structure):
    nLength: int
    lpSecurityDescriptor: Any
    def __init__(self, *args: Any, **kwargs: Any) -> None: ...
    @property
    def descriptor(self) -> Any: ...
    @descriptor.setter
    def descriptor(self, value: Any) -> None: ...

def GetTokenInformation(token: Any, information_class: Any) -> Any: ...
def OpenProcessToken(proc_handle: Any, access: Any) -> Any: ...
def get_current_user() -> TOKEN_USER: ...
def get_security_attributes_for_user(user: Optional[TOKEN_USER] = ...) -> SECURITY_ATTRIBUTES: ...
```
