## Supplementary 2 for "A Universal RT-qPCR Method for DNA Aptamer Quantification": agent.pyi

```
from socket import _RetAddress, socket
from threading import Thread
from typing import Dict, Protocol, Tuple

from paramiko.channel import Channel
from paramiko.message import Message
from paramiko.pkey import PKey
from paramiko.transport import Transport

class _AgentProxy(Protocol):
    def connect(self) -> None: ...
    def close(self) -> None: ...

cSSH2_AGENTC_REQUEST_IDENTITIES: bytes
SSH2_AGENT_IDENTITIES_ANSWER: int
cSSH2_AGENTC_SIGN_REQUEST: bytes
SSH2_AGENT_SIGN_RESPONSE: int

class AgentSSH:
    def __init__(self) -> None: ...
    def get_keys(self) -> Tuple[AgentKey, ...]: ...

class AgentProxyThread(Thread):
    def __init__(self, agent: _AgentProxy) -> None: ...
    def run(self) -> None: ...

class AgentLocalProxy(AgentProxyThread):
    def __init__(self, agent: AgentServerProxy) -> None: ...
    def get_connection(self) -> Tuple[socket, _RetAddress]: ...

class AgentRemoteProxy(AgentProxyThread):
    def __init__(self, agent: AgentClientProxy, chan: Channel) -> None: ...
    def get_connection(self) -> Tuple[socket, _RetAddress]: ...

class AgentClientProxy:
    thread: Thread
    def __init__(self, chanRemote: Channel) -> None: ...
    def __del__(self) -> None: ...
    def connect(self) -> None: ...
    def close(self) -> None: ...

class AgentServerProxy(AgentSSH):
    thread: Thread
    def __init__(self, t: Transport) -> None: ...
    def __del__(self) -> None: ...
    def connect(self) -> None: ...
    def close(self) -> None: ...
    def get_env(self) -> Dict[str, str]: ...

class AgentRequestHandler:
    def __init__(self, chanClient: Channel) -> None: ...
    def __del__(self) -> None: ...
    def close(self) -> None: ...

class Agent(AgentSSH):
    def __init__(self) -> None: ...
    def close(self) -> None: ...

class AgentKey(PKey):
    agent: AgentSSH
    blob: bytes
    public_blob: None
    name: str
    def __init__(self, agent: AgentSSH, blob: bytes) -> None: ...
    def asbytes(self) -> bytes: ...
    def get_name(self) -> str: ...
    def sign_ssh_data(self, data: bytes) -> Message: ...
```
