## Supplementary 2 for "A Universal RT-qPCR Method for DNA Aptamer Quantification": auth_handler.pyi

```
from threading import Event
from typing import Callable, List, Optional, Tuple

from paramiko.message import Message
from paramiko.pkey import PKey
from paramiko.server import InteractiveQuery
from paramiko.ssh_gss import _SSH_GSSAuth
from paramiko.transport import Transport

_InteractiveCallback = Callable[[str, str, List[Tuple[str, bool]]], List[str]]

class AuthHandler:
    transport: Transport
    username: Optional[str]
    authenticated: bool
    auth_event: Optional[Event]
    auth_method: str
    banner: Optional[str]
    password: Optional[str]
    private_key: Optional[PKey]
    interactive_handler: Optional[_InteractiveCallback]
    submethods: Optional[str]
    auth_username: Optional[str]
    auth_fail_count: int
    gss_host: Optional[str]
    gss_deleg_creds: bool
    def __init__(self, transport: Transport) -> None: ...
    def is_authenticated(self) -> bool: ...
    def get_username(self) -> Optional[str]: ...
    def auth_none(self, username: str, event: Event) -> None: ...
    def auth_publickey(self, username: str, key: PKey, event: Event) -> None: ...
    def auth_password(self, username: str, password: str, event: Event) -> None: ...
    def auth_interactive(self, username: str, handler: _InteractiveCallback, event: Event, submethods: str = ...) -> None: ...
    def auth_gssapi_with_mic(self, username: str, gss_host: str, gss_deleg_creds: bool, event: Event) -> None: ...
    def auth_gssapi_keyex(self, username: str, event: Event) -> None: ...
    def abort(self) -> None: ...
    def wait_for_response(self, event: Event) -> List[str]: ...

class GssapiWithMicAuthHandler:
    method: str
    sshgss: _SSH_GSSAuth
    def __init__(self, delegate: AuthHandler, sshgss: _SSH_GSSAuth) -> None: ...
    def abort(self) -> None: ...
    @property
    def transport(self) -> Transport: ...
    @property
    def auth_username(self) -> str: ...
    @property
    def gss_host(self) -> str: ...
```
