## Supplementary 2 for "A Universal RT-qPCR Method for DNA Aptamer Quantification": ber.pyi

```
from typing import Any, Iterable, List, Union

class BERException(Exception): ...

class BER:
    content: bytes
    idx: int
    def __init__(self, content: bytes = ...) -> None: ...
    def asbytes(self) -> bytes: ...
    def decode(self) -> Union[None, int, List[int]]: ...
    def decode_next(self) -> Union[None, int, List[int]]: ...
    @staticmethod
    def decode_sequence(data: bytes) -> List[Union[int, List[int]]]: ...
    def encode_tlv(self, ident: int, val: bytes) -> None: ...
    def encode(self, x: Any) -> None: ...
    @staticmethod
    def encode_sequence(data: Iterable[str]) -> bytes: ...
```
