## Supplementary 2 for "A Universal RT-qPCR Method for DNA Aptamer Quantification": buffered_pipe.pyi

```
from threading import Event
from typing import Generic, Optional, Text, TypeVar

_T = TypeVar("_T", Text, bytes)

class PipeTimeout(IOError): ...

class BufferedPipe(Generic[_T]):
    def __init__(self) -> None: ...
    def set_event(self, event: Event) -> None: ...
    def feed(self, data: _T) -> None: ...
    def read_ready(self) -> bool: ...
    def read(self, nbytes: int, timeout: Optional[float] = ...) -> _T: ...
    def empty(self) -> _T: ...
    def close(self) -> None: ...
    def __len__(self) -> int: ...
```
