## Supplementary 2 for "A Universal RT-qPCR Method for DNA Aptamer Quantification": channel.pyi

```
from logging import Logger
from threading import Condition, Event, Lock
from typing import Any, Callable, Mapping, Optional, Tuple, TypeVar

from paramiko.buffered_pipe import BufferedPipe, PipeTimeout
from paramiko.file import BufferedFile
from paramiko.message import Message
from paramiko.transport import Transport
from paramiko.util import ClosingContextManager

_F = TypeVar("_F", bound=Callable[..., Any])

def open_only(func: _F) -> Callable[[_F], _F]: ...

class Channel(ClosingContextManager):
    chanid: int
    remote_chanid: int
    transport: Optional[Transport]
    active: bool
    eof_received: int
    eof_sent: int
    in_buffer: BufferedPipe
    in_stderr_buffer: BufferedPipe
    timeout: Optional[float]
    closed: bool
    ultra_debug: bool
    lock: Lock
    out_buffer_cv: Condition
    in_window_size: int
    out_window_size: int
    in_max_packet_size: int
    out_max_packet_size: int
    in_window_threshold: int
    in_window_sofar: int
    status_event: Event
    logger: Logger
    event: Event
    event_ready: bool
    combine_stderr: bool
    exit_status: int
    origin_addr: None
    def __init__(self, chanid: int) -> None: ...
    def __del__(self) -> None: ...
    def get_pty(
        self, term: str = ..., width: int = ..., height: int = ..., width_pixels: int = ..., height_pixels: int = ...
    ) -> None: ...
    def invoke_shell(self) -> None: ...
    def exec_command(self, command: str) -> None: ...
    def invoke_subsystem(self, subsystem: str) -> None: ...
    def resize_pty(self, width: int = ..., height: int = ..., width_pixels: int = ..., height_pixels: int = ...) -> None: ...
    def update_environment(self, environment: Mapping[str, str]) -> None: ...
    def set_environment_variable(self, name: str, value: str) -> None: ...
    def exit_status_ready(self) -> bool: ...
    def recv_exit_status(self) -> int: ...
    def send_exit_status(self, status: int) -> None: ...
    def request_x11(
        self,
        screen_number: int = ...,
        auth_protocol: Optional[str] = ...,
        auth_cookie: Optional[str] = ...,
        single_connection: bool = ...,
        handler: Optional[Callable[[Channel, Tuple[str, int]], None]] = ...,
    ) -> bytes: ...
    def request_forward_agent(self, handler: Callable[[Channel], None]) -> bool: ...
    def get_transport(self) -> Transport: ...
    def set_name(self, name: str) -> None: ...
    def get_name(self) -> str: ...
    def get_id(self) -> int: ...
    def set_combine_stderr(self, combine: bool) -> bool: ...
    def settimeout(self, timeout: Optional[float]) -> None: ...
    def gettimeout(self) -> Optional[float]: ...
    def setblocking(self, blocking: bool) -> None: ...
    def getpeername(self) -> str: ...
    def close(self) -> None: ...
    def recv_ready(self) -> bool: ...
    def recv(self, nbytes: int) -> bytes: ...
    def recv_stderr_ready(self) -> bool: ...
    def recv_stderr(self, nbytes: int) -> bytes: ...
    def send_ready(self) -> bool: ...
    def send(self, s: bytes) -> int: ...
    def send_stderr(self, s: bytes) -> int: ...
    def sendall(self, s: bytes) -> None: ...
    def sendall_stderr(self, s: bytes) -> None: ...
    def makefile(self, *params: Any) -> ChannelFile: ...
    def makefile_stderr(self, *params: Any) -> ChannelStderrFile: ...
    def makefile_stdin(self, *params: Any) -> ChannelStdinFile: ...
    def fileno(self) -> int: ...
    def shutdown(self, how: int) -> None: ...
    def shutdown_read(self) -> None: ...
    def shutdown_write(self) -> None: ...

class ChannelFile(BufferedFile):
    channel: Channel
    def __init__(self, channel: Channel, mode: str = ..., bufsize: int = ...) -> None: ...

class ChannelStderrFile(ChannelFile): ...

class ChannelStdinFile(ChannelFile):
    def close(self) -> None: ...
```
