## Supplementary 2 for "A Universal RT-qPCR Method for DNA Aptamer Quantification": client.pyi

```
from socket import socket
from typing import Any, Dict, Iterable, Mapping, NoReturn, Optional, Tuple, Type, Union

from paramiko.agent import Agent
from paramiko.channel import Channel, ChannelFile, ChannelStderrFile, ChannelStdinFile
from paramiko.hostkeys import HostKeys
from paramiko.pkey import PKey
from paramiko.sftp_client import SFTPClient
from paramiko.transport import Transport
from paramiko.util import ClosingContextManager

class SSHClient(ClosingContextManager):
    def __init__(self) -> None: ...
    def load_system_host_keys(self, filename: Optional[str] = ...) -> None: ...
    def load_host_keys(self, filename: str) -> None: ...
    def save_host_keys(self, filename: str) -> None: ...
    def get_host_keys(self) -> HostKeys: ...
    def set_log_channel(self, name: str) -> None: ...
    def set_missing_host_key_policy(self, policy: Union[Type[MissingHostKeyPolicy], MissingHostKeyPolicy]) -> None: ...
    def connect(
        self,
        hostname: str,
        port: int = ...,
        username: Optional[str] = ...,
        password: Optional[str] = ...,
        pkey: Optional[PKey] = ...,
        key_filename: Optional[str] = ...,
        timeout: Optional[float] = ...,
        allow_agent: bool = ...,
        look_for_keys: bool = ...,
        compress: bool = ...,
        sock: Optional[socket] = ...,
        gss_auth: bool = ...,
        gss_kex: bool = ...,
        gss_deleg_creds: bool = ...,
        gss_host: Optional[str] = ...,
        banner_timeout: Optional[float] = ...,
        auth_timeout: Optional[float] = ...,
        gss_trust_dns: bool = ...,
        passphrase: Optional[str] = ...,
        disabled_algorithms: Optional[Dict[str, Iterable[str]]] = ...,
    ) -> None: ...
    def close(self) -> None: ...
    def exec_command(
        self,
        command: str,
        bufsize: int = ...,
        timeout: Optional[float] = ...,
        get_pty: bool = ...,
        environment: Optional[Dict[str, str]] = ...,
    ) -> Tuple[ChannelStdinFile, ChannelFile, ChannelStderrFile]: ...
    def invoke_shell(
        self,
        term: str = ...,
        width: int = ...,
        height: int = ...,
        width_pixels: int = ...,
        height_pixels: int = ...,
        environment: Optional[Mapping[str, str]] = ...,
    ) -> Channel: ...
    def open_sftp(self) -> Optional[SFTPClient]: ...
    def get_transport(self) -> Optional[Transport]: ...

class MissingHostKeyPolicy:
    def missing_host_key(self, client: SSHClient, hostname: str, key: PKey) -> None: ...

class AutoAddPolicy(MissingHostKeyPolicy):
    def missing_host_key(self, client: SSHClient, hostname: str, key: PKey) -> None: ...

class RejectPolicy(MissingHostKeyPolicy):
    def missing_host_key(self, client: SSHClient, hostname: str, key: PKey) -> NoReturn: ...

class WarningPolicy(MissingHostKeyPolicy):
    def missing_host_key(self, client: SSHClient, hostname: str, key: PKey) -> None: ...
```
