## Supplementary 2 for "A Universal RT-qPCR Method for DNA Aptamer Quantification": common.pyi

```
import sys
from typing import Any, Dict, Protocol, Text, Union

MSG_DISCONNECT: int
MSG_IGNORE: int
MSG_UNIMPLEMENTED: int
MSG_DEBUG: int
MSG_SERVICE_REQUEST: int
MSG_SERVICE_ACCEPT: int
MSG_KEXINIT: int
MSG_NEWKEYS: int
MSG_USERAUTH_REQUEST: int
MSG_USERAUTH_FAILURE: int
MSG_USERAUTH_SUCCESS: int
MSG_USERAUTH_BANNER: int
MSG_USERAUTH_PK_OK: int
MSG_USERAUTH_INFO_REQUEST: int
MSG_USERAUTH_INFO_RESPONSE: int
MSG_USERAUTH_GSSAPI_RESPONSE: int
MSG_USERAUTH_GSSAPI_TOKEN: int
MSG_USERAUTH_GSSAPI_EXCHANGE_COMPLETE: int
MSG_USERAUTH_GSSAPI_ERROR: int
MSG_USERAUTH_GSSAPI_ERRTOK: int
MSG_USERAUTH_GSSAPI_MIC: int
HIGHEST_USERAUTH_MESSAGE_ID: int
MSG_GLOBAL_REQUEST: int
MSG_REQUEST_SUCCESS: int
MSG_REQUEST_FAILURE: int
MSG_CHANNEL_OPEN: int
MSG_CHANNEL_OPEN_SUCCESS: int
MSG_CHANNEL_OPEN_FAILURE: int
MSG_CHANNEL_WINDOW_ADJUST: int
MSG_CHANNEL_DATA: int
MSG_CHANNEL_EXTENDED_DATA: int
MSG_CHANNEL_EOF: int
MSG_CHANNEL_CLOSE: int
MSG_CHANNEL_REQUEST: int
MSG_CHANNEL_SUCCESS: int
MSG_CHANNEL_FAILURE: int

cMSG_DISCONNECT: bytes
cMSG_IGNORE: bytes
cMSG_UNIMPLEMENTED: bytes
cMSG_DEBUG: bytes
cMSG_SERVICE_REQUEST: bytes
cMSG_SERVICE_ACCEPT: bytes
cMSG_KEXINIT: bytes
cMSG_NEWKEYS: bytes
cMSG_USERAUTH_REQUEST: bytes
cMSG_USERAUTH_FAILURE: bytes
cMSG_USERAUTH_SUCCESS: bytes
cMSG_USERAUTH_BANNER: bytes
cMSG_USERAUTH_PK_OK: bytes
cMSG_USERAUTH_INFO_REQUEST: bytes
cMSG_USERAUTH_INFO_RESPONSE: bytes
cMSG_USERAUTH_GSSAPI_RESPONSE: bytes
cMSG_USERAUTH_GSSAPI_TOKEN: bytes
cMSG_USERAUTH_GSSAPI_EXCHANGE_COMPLETE: bytes
cMSG_USERAUTH_GSSAPI_ERROR: bytes
cMSG_USERAUTH_GSSAPI_ERRTOK: bytes
cMSG_USERAUTH_GSSAPI_MIC: bytes
cMSG_GLOBAL_REQUEST: bytes
cMSG_REQUEST_SUCCESS: bytes
cMSG_REQUEST_FAILURE: bytes
cMSG_CHANNEL_OPEN: bytes
cMSG_CHANNEL_OPEN_SUCCESS: bytes
cMSG_CHANNEL_OPEN_FAILURE: bytes
cMSG_CHANNEL_WINDOW_ADJUST: bytes
cMSG_CHANNEL_DATA: bytes
cMSG_CHANNEL_EXTENDED_DATA: bytes
cMSG_CHANNEL_EOF: bytes
cMSG_CHANNEL_CLOSE: bytes
cMSG_CHANNEL_REQUEST: bytes
cMSG_CHANNEL_SUCCESS: bytes
cMSG_CHANNEL_FAILURE: bytes

MSG_NAMES: Dict[int, str]

AUTH_SUCCESSFUL: int
AUTH_PARTIALLY_SUCCESSFUL: int
AUTH_FAILED: int

OPEN_SUCCEEDED: int
OPEN_FAILED_ADMINISTRATIVELY_PROHIBITED: int
OPEN_FAILED_CONNECT_FAILED: int
OPEN_FAILED_UNKNOWN_CHANNEL_TYPE: int
OPEN_FAILED_RESOURCE_SHORTAGE: int

CONNECTION_FAILED_CODE: Dict[int, str]

DISCONNECT_SERVICE_NOT_AVAILABLE: int
DISCONNECT_AUTH_CANCELLED_BY_USER: int
DISCONNECT_NO_MORE_AUTH_METHODS_AVAILABLE: int

zero_byte: bytes
one_byte: bytes
four_byte: bytes
max_byte: bytes
cr_byte: bytes
linefeed_byte: bytes
crlf: bytes
if sys.version_info < (3, 0):
    cr_byte_value: bytes
    linefeed_byte_value: bytes
else:
    cr_byte_value: int
    linefeed_byte_value: int

class _SupportsAsBytes(Protocol):
    def asbytes(self) -> bytes: ...

_LikeBytes = Union[bytes, Text, _SupportsAsBytes]

def asbytes(s: _LikeBytes) -> bytes: ...

xffffffff: int
x80000000: int
o666: int
o660: int
o644: int
o600: int
o777: int
o700: int
o70: int

DEBUG: int
INFO: int
WARNING: int
ERROR: int
CRITICAL: int

io_sleep: float

DEFAULT_WINDOW_SIZE: int
DEFAULT_MAX_PACKET_SIZE: int

MIN_WINDOW_SIZE: int
MIN_PACKET_SIZE: int
MAX_WINDOW_SIZE: int
```
