## Supplementary 2 for "A Universal RT-qPCR Method for DNA Aptamer Quantification": compress.pyi

```
from zlib import _Compress, _Decompress

class ZlibCompressor:
    z: _Compress
    def __init__(self) -> None: ...
    def __call__(self, data: bytes) -> bytes: ...

class ZlibDecompressor:
    z: _Decompress
    def __init__(self) -> None: ...
    def __call__(self, data: bytes) -> bytes: ...
```
