## Supplementary 2 for "A Universal RT-qPCR Method for DNA Aptamer Quantification": config.pyi

```
from typing import IO, Any, Dict, Iterable, List, Optional, Pattern, Set

from paramiko.ssh_exception import ConfigParseError as ConfigParseError, CouldNotCanonicalize as CouldNotCanonicalize

SSH_PORT: int

class SSHConfig:
    SETTINGS_REGEX: Pattern[str]
    TOKENS_BY_CONFIG_KEY: Dict[str, List[str]]
    def __init__(self) -> None: ...
    @classmethod
    def from_text(cls, text: str) -> SSHConfig: ...
    @classmethod
    def from_path(cls, path: str) -> SSHConfig: ...
    @classmethod
    def from_file(cls, flo: IO[str]) -> SSHConfig: ...
    def parse(self, file_obj: IO[str]) -> None: ...
    def lookup(self, hostname: str) -> SSHConfigDict: ...
    def canonicalize(self, hostname: str, options: SSHConfigDict, domains: Iterable[str]) -> str: ...
    def get_hostnames(self) -> Set[str]: ...

class LazyFqdn:
    fqdn: Optional[str]
    config: SSHConfig
    host: Optional[str]
    def __init__(self, config: SSHConfigDict, host: Optional[str] = ...) -> None: ...

class SSHConfigDict(Dict[str, str]):
    def __init__(self, *args: Any, **kwargs: Any) -> None: ...
    def as_bool(self, key: str) -> bool: ...
    def as_int(self, key: str) -> int: ...
```
