## Supplementary 2 for "A Universal RT-qPCR Method for DNA Aptamer Quantification": dsskey.pyi

```
from typing import IO, Any, Callable, Optional, Tuple

from paramiko.ber import BER
from paramiko.message import Message
from paramiko.pkey import PKey, PublicBlob

class DSSKey(PKey):
    p: Optional[int]
    q: Optional[int]
    g: Optional[int]
    y: Optional[int]
    x: Optional[int]
    public_blob: None
    size: int
    def __init__(
        self,
        msg: Optional[Message] = ...,
        data: Optional[bytes] = ...,
        filename: Optional[str] = ...,
        password: Optional[str] = ...,
        vals: Optional[Tuple[int, int, int, int]] = ...,
        file_obj: Optional[IO[str]] = ...,
    ) -> None: ...
    def asbytes(self) -> bytes: ...
    def __hash__(self) -> int: ...
    def get_name(self) -> str: ...
    def get_bits(self) -> int: ...
    def can_sign(self) -> bool: ...
    def sign_ssh_data(self, data: bytes) -> Message: ...
    def verify_ssh_sig(self, data: bytes, msg: Message) -> bool: ...
    def write_private_key_file(self, filename: str, password: Optional[str] = ...) -> None: ...
    def write_private_key(self, file_obj: IO[str], password: Optional[str] = ...) -> None: ...
    @staticmethod
    def generate(bits: int = ..., progress_func: Optional[Callable[..., Any]] = ...) -> DSSKey: ...
```
