## Supplementary 2 for "A Universal RT-qPCR Method for DNA Aptamer Quantification": ecdsakey.pyi

```
from typing import IO, Any, Callable, List, Optional, Sequence, Tuple, Type

from cryptography.hazmat.primitives.asymmetric.ec2 import EllipticCurve, EllipticCurvePrivateKey, EllipticCurvePublicKey
from cryptography.hazmat.primitives.hashes import HashAlgorithm
from paramiko.message import Message
from paramiko.pkey import PKey

class _ECDSACurve:
    nist_name: str
    key_length: int
    key_format_identifier: str
    hash_object: Type[HashAlgorithm]
    curve_class: Type[EllipticCurve]
    def __init__(self, curve_class: Type[EllipticCurve], nist_name: str) -> None: ...

class _ECDSACurveSet:
    ecdsa_curves: Sequence[_ECDSACurve]
    def __init__(self, ecdsa_curves: Sequence[_ECDSACurve]) -> None: ...
    def get_key_format_identifier_list(self) -> List[str]: ...
    def get_by_curve_class(self, curve_class: Type[Any]) -> Optional[_ECDSACurve]: ...
    def get_by_key_format_identifier(self, key_format_identifier: str) -> Optional[_ECDSACurve]: ...
    def get_by_key_length(self, key_length: int) -> Optional[_ECDSACurve]: ...

class ECDSAKey(PKey):
    verifying_key: EllipticCurvePublicKey
    signing_key: EllipticCurvePrivateKey
    public_blob: None
    ecdsa_curve: Optional[_ECDSACurve]
    def __init__(
        self,
        msg: Optional[Message] = ...,
        data: Optional[bytes] = ...,
        filename: Optional[str] = ...,
        password: Optional[str] = ...,
        vals: Optional[Tuple[EllipticCurvePrivateKey, EllipticCurvePublicKey]] = ...,
        file_obj: Optional[IO[str]] = ...,
        validate_point: bool = ...,
    ) -> None: ...
    @classmethod
    def supported_key_format_identifiers(cls: Any) -> List[str]: ...
    def asbytes(self) -> bytes: ...
    def __hash__(self) -> int: ...
    def get_name(self) -> str: ...
    def get_bits(self) -> int: ...
    def can_sign(self) -> bool: ...
    def sign_ssh_data(self, data: bytes) -> Message: ...
    def verify_ssh_sig(self, data: bytes, msg: Message) -> bool: ...
    def write_private_key_file(self, filename: str, password: Optional[str] = ...) -> None: ...
    def write_private_key(self, file_obj: IO[str], password: Optional[str] = ...) -> None: ...
    @classmethod
    def generate(
        cls, curve: EllipticCurve = ..., progress_func: Optional[Callable[..., Any]] = ..., bits: Optional[int] = ...
    ) -> ECDSAKey: ...
```
