## Supplementary 2 for "A Universal RT-qPCR Method for DNA Aptamer Quantification": file.pyi

```
from typing import AnyStr, Generic, Iterable, List, Optional, Tuple, Union

from paramiko.util import ClosingContextManager

class BufferedFile(ClosingContextManager, Generic[AnyStr]):
    SEEK_SET: int
    SEEK_CUR: int
    SEEK_END: int

    FLAG_READ: int
    FLAG_WRITE: int
    FLAG_APPEND: int
    FLAG_BINARY: int
    FLAG_BUFFERED: int
    FLAG_LINE_BUFFERED: int
    FLAG_UNIVERSAL_NEWLINE: int

    newlines: Union[None, AnyStr, Tuple[AnyStr, ...]]
    def __init__(self) -> None: ...
    def __del__(self) -> None: ...
    def __iter__(self) -> BufferedFile: ...
    def close(self) -> None: ...
    def flush(self) -> None: ...
    def __next__(self) -> AnyStr: ...
    def readable(self) -> bool: ...
    def writable(self) -> bool: ...
    def seekable(self) -> bool: ...
    def readinto(self, buff: bytearray) -> int: ...
    def read(self, size: Optional[int] = ...) -> AnyStr: ...
    def readline(self, size: Optional[int] = ...) -> AnyStr: ...
    def readlines(self, sizehint: Optional[int] = ...) -> List[AnyStr]: ...
    def seek(self, offset: int, whence: int = ...) -> None: ...
    def tell(self) -> int: ...
    def write(self, data: AnyStr) -> None: ...
    def writelines(self, sequence: Iterable[AnyStr]) -> None: ...
    def xreadlines(self) -> BufferedFile: ...
    @property
    def closed(self) -> bool: ...
```
