## Supplementary 2 for "A Universal RT-qPCR Method for DNA Aptamer Quantification": hostkeys.pyi

```
import collections
import typing
from typing import Dict, Iterator, List, Optional

from paramiko.pkey import PKey

class _SubDict(typing.MutableMapping[str, PKey]):
    # Internal to HostKeys.lookup()
    def __init__(self, hostname: str, entries: List[HostKeyEntry], hostkeys: HostKeys) -> None: ...
    def __iter__(self) -> Iterator[str]: ...
    def __len__(self) -> int: ...
    def __delitem__(self, key: str) -> None: ...
    def __getitem__(self, key: str) -> PKey: ...
    def __setitem__(self, key: str, val: PKey) -> None: ...
    def keys(self) -> List[str]: ...  # type: ignore

class HostKeys(collections.MutableMapping):
    def __init__(self, filename: Optional[str] = ...) -> None: ...
    def add(self, hostname: str, keytype: str, key: PKey) -> None: ...
    def load(self, filename: str) -> None: ...
    def save(self, filename: str) -> None: ...
    def lookup(self, hostname: str) -> Optional[_SubDict]: ...
    def check(self, hostname: str, key: PKey) -> bool: ...
    def clear(self) -> None: ...
    def __iter__(self) -> Iterator[str]: ...
    def __len__(self) -> int: ...
    def __getitem__(self, key: str) -> _SubDict: ...
    def __delitem__(self, key: str) -> None: ...
    def __setitem__(self, hostname: str, entry: Dict[str, PKey]) -> None: ...
    def keys(self) -> List[str]: ...  # type: ignore
    def values(self) -> List[_SubDict]: ...  # type: ignore
    @staticmethod
    def hash_host(hostname: str, salt: Optional[str] = ...) -> str: ...

class InvalidHostKey(Exception):
    line: str
    exc: Exception
    def __init__(self, line: str, exc: Exception) -> None: ...

class HostKeyEntry:
    valid: bool
    hostnames: str
    key: PKey
    def __init__(self, hostnames: Optional[List[str]] = ..., key: Optional[PKey] = ...) -> None: ...
    @classmethod
    def from_line(cls, line: str, lineno: Optional[int] = ...) -> Optional[HostKeyEntry]: ...
    def to_line(self) -> Optional[str]: ...
```
