## Supplementary 2 for "A Universal RT-qPCR Method for DNA Aptamer Quantification": kex_curve25519.pyi

```
import sys
from _typeshed import ReadableBuffer as ReadableBuffer
from typing import Any, Callable, Optional

from cryptography.hazmat.primitives.asymmetric.x25519 import X25519PrivateKey
from paramiko.message import Message
from paramiko.transport import Transport

if sys.version_info < (3, 0):
    from hashlib import _hash as _Hash
else:
    from hashlib import _Hash

c_MSG_KEXECDH_INIT: bytes
c_MSG_KEXECDH_REPLY: bytes

class KexCurve25519:
    hash_algo: Callable[[ReadableBuffer], _Hash]
    transport: Transport
    key: Optional[X25519PrivateKey]
    def __init__(self, transport: Transport) -> None: ...
    @classmethod
    def is_available(cls) -> bool: ...
    def start_kex(self) -> None: ...
    def parse_next(self, ptype: int, m: Message) -> None: ...
```
