## Supplementary 2 for "A Universal RT-qPCR Method for DNA Aptamer Quantification": kex_ecdh_nist.pyi

```
import sys
from _typeshed import ReadableBuffer
from typing import Callable, Optional, Union

from cryptography.hazmat.primitives.asymmetric.ec2 import EllipticCurve, EllipticCurvePrivateKey, EllipticCurvePublicKey
from paramiko.message import Message
from paramiko.transport import Transport

if sys.version_info < (3, 0):
    from hashlib import _hash as _Hash
else:
    from hashlib import _Hash

c_MSG_KEXECDH_INIT: bytes
c_MSG_KEXECDH_REPLY: bytes

class KexNistp256:
    name: str
    hash_algo: Callable[[ReadableBuffer], _Hash]
    curve: EllipticCurve
    transport: Transport
    P: Union[int, EllipticCurvePrivateKey]
    Q_C: Optional[EllipticCurvePublicKey]
    Q_S: Optional[EllipticCurvePublicKey]
    def __init__(self, transport: Transport) -> None: ...
    def start_kex(self) -> None: ...
    def parse_next(self, ptype: int, m: Message) -> None: ...

class KexNistp384(KexNistp256):
    name: str
    hash_algo: Callable[[ReadableBuffer], _Hash]
    curve: EllipticCurve

class KexNistp521(KexNistp256):
    name: str
    hash_algo: Callable[[ReadableBuffer], _Hash]
    curve: EllipticCurve
```
