## Supplementary 2 for "A Universal RT-qPCR Method for DNA Aptamer Quantification": kex_gex.pyi

```
import sys
from _typeshed import ReadableBuffer
from typing import Callable, Optional

from paramiko.message import Message
from paramiko.transport import Transport

if sys.version_info < (3, 0):
    from hashlib import _hash as _Hash
else:
    from hashlib import _Hash

c_MSG_KEXDH_GEX_REQUEST_OLD: bytes
c_MSG_KEXDH_GEX_GROUP: bytes
c_MSG_KEXDH_GEX_INIT: bytes
c_MSG_KEXDH_GEX_REPLY: bytes
c_MSG_KEXDH_GEX_REQUEST: bytes

class KexGex:
    name: str
    min_bits: int
    max_bits: int
    preferred_bits: int
    hash_algo: Callable[[ReadableBuffer], _Hash] = ...
    transport: Transport
    p: Optional[int]
    q: Optional[int]
    g: Optional[int]
    x: Optional[int]
    e: Optional[int]
    f: Optional[int]
    old_style: bool
    def __init__(self, transport: Transport) -> None: ...
    def start_kex(self, _test_old_style: bool = ...) -> None: ...
    def parse_next(self, ptype: int, m: Message) -> None: ...

class KexGexSHA256(KexGex):
    name: str
    hash_algo: Callable[[ReadableBuffer], _Hash] = ...
```
