## Supplementary 2 for "A Universal RT-qPCR Method for DNA Aptamer Quantification": kex_group1.pyi

```
import sys
from _typeshed import ReadableBuffer
from typing import Callable

from paramiko.message import Message
from paramiko.transport import Transport

if sys.version_info < (3, 0):
    from hashlib import _hash as _Hash
else:
    from hashlib import _Hash

c_MSG_KEXDH_INIT: bytes
c_MSG_KEXDH_REPLY: bytes
b7fffffffffffffff: bytes
b0000000000000000: bytes

class KexGroup1:
    P: int
    G: int
    name: str
    hash_algo: Callable[[ReadableBuffer], _Hash]
    transport: Transport
    x: int
    e: int
    f: int
    def __init__(self, transport: Transport) -> None: ...
    def start_kex(self) -> None: ...
    def parse_next(self, ptype: int, m: Message) -> None: ...
```
