## Supplementary 2 for "A Universal RT-qPCR Method for DNA Aptamer Quantification": kex_group14.pyi

```
import sys
from _typeshed import ReadableBuffer
from typing import Callable

from paramiko.kex_group1 import KexGroup1 as KexGroup1

if sys.version_info < (3, 0):
    from hashlib import _hash as _Hash
else:
    from hashlib import _Hash

class KexGroup14(KexGroup1):
    P: int
    G: int
    name: str
    hash_algo: Callable[[ReadableBuffer], _Hash]

class KexGroup14SHA256(KexGroup14):
    name: str
    hash_algo: Callable[[ReadableBuffer], _Hash]
```
