## Supplementary 2 for "A Universal RT-qPCR Method for DNA Aptamer Quantification": kex_gss.pyi

```
from typing import Optional

from paramiko.message import Message
from paramiko.ssh_gss import _SSH_GSSAuth
from paramiko.transport import Transport

MSG_KEXGSS_INIT: int
MSG_KEXGSS_CONTINUE: int
MSG_KEXGSS_COMPLETE: int
MSG_KEXGSS_HOSTKEY: int
MSG_KEXGSS_ERROR: int
MSG_KEXGSS_GROUPREQ: int
MSG_KEXGSS_GROUP: int

c_MSG_KEXGSS_INIT: bytes
c_MSG_KEXGSS_CONTINUE: bytes
c_MSG_KEXGSS_COMPLETE: bytes
c_MSG_KEXGSS_HOSTKEY: bytes
c_MSG_KEXGSS_ERROR: bytes
c_MSG_KEXGSS_GROUPREQ: bytes
c_MSG_KEXGSS_GROUP: bytes

class KexGSSGroup1:
    P: int
    G: int
    b7fffffffffffffff: bytes
    b0000000000000000: bytes
    NAME: str
    transport: Transport
    kexgss: _SSH_GSSAuth
    gss_host: Optional[str]
    x: int
    e: int
    f: int
    def __init__(self, transport: Transport) -> None: ...
    def start_kex(self) -> None: ...
    def parse_next(self, ptype: int, m: Message) -> None: ...

class KexGSSGroup14(KexGSSGroup1):
    P: int
    G: int
    NAME: str

class KexGSSGex:
    NAME: str
    min_bits: int
    max_bits: int
    preferred_bits: int
    transport: Transport
    kexgss: _SSH_GSSAuth
    gss_host: Optional[str]
    p: Optional[int]
    q: Optional[int]
    g: Optional[int]
    x: Optional[int]
    e: Optional[int]
    f: Optional[int]
    old_style: bool
    def __init__(self, transport: Transport) -> None: ...
    def start_kex(self) -> None: ...
    def parse_next(self, ptype: int, m: Message) -> None: ...

class NullHostKey:
    key: str
    def __init__(self) -> None: ...
    def get_name(self) -> str: ...
```
