## Supplementary 2 for "A Universal RT-qPCR Method for DNA Aptamer Quantification": message.pyi

```
import sys
from typing import Any, Iterable, List, Optional, Text

from .common import _LikeBytes

if sys.version_info < (3, 0):
    from StringIO import StringIO

    BytesIO = StringIO[bytes]
else:
    from io import BytesIO

class Message:
    big_int: int
    packet: BytesIO
    seqno: int  # only when packet.Packetizer.read_message() is used
    def __init__(self, content: Optional[bytes] = ...) -> None: ...
    def asbytes(self) -> bytes: ...
    def rewind(self) -> None: ...
    def get_remainder(self) -> bytes: ...
    def get_so_far(self) -> bytes: ...
    def get_bytes(self, n: int) -> bytes: ...
    def get_byte(self) -> bytes: ...
    def get_boolean(self) -> bool: ...
    def get_adaptive_int(self) -> int: ...
    def get_int(self) -> int: ...
    def get_int64(self) -> int: ...
    def get_mpint(self) -> int: ...
    def get_string(self) -> bytes: ...
    def get_text(self) -> Text: ...
    def get_binary(self) -> bytes: ...
    def get_list(self) -> List[str]: ...
    def add_bytes(self, b: bytes) -> Message: ...
    def add_byte(self, b: bytes) -> Message: ...
    def add_boolean(self, b: bool) -> Message: ...
    def add_int(self, n: int) -> Message: ...
    def add_adaptive_int(self, n: int) -> Message: ...
    def add_int64(self, n: int) -> Message: ...
    def add_mpint(self, z: int) -> Message: ...
    def add_string(self, s: _LikeBytes) -> Message: ...
    def add_list(self, l: Iterable[str]) -> Message: ...
    def add(self, *seq: Any) -> None: ...
```
