## Supplementary 2 for "A Universal RT-qPCR Method for DNA Aptamer Quantification": packet.pyi

```
import sys
from logging import Logger
from socket import socket
from typing import Any, Callable, Tuple

from cryptography.hazmat.primitives.ciphers import Cipher
from paramiko.compress import ZlibCompressor, ZlibDecompressor
from paramiko.message import Message

if sys.version_info < (3, 0):
    from hashlib import _hash as _Hash
else:
    from hashlib import _Hash

def compute_hmac(key: bytes, message: bytes, digest_class: _Hash) -> bytes: ...

class NeedRekeyException(Exception): ...

def first_arg(e: Exception) -> Any: ...

class Packetizer:
    REKEY_PACKETS: int
    REKEY_BYTES: int
    REKEY_PACKETS_OVERFLOW_MAX: int
    REKEY_BYTES_OVERFLOW_MAX: int
    def __init__(self, socket: socket) -> None: ...
    @property
    def closed(self) -> bool: ...
    def set_log(self, log: Logger) -> None: ...
    def set_outbound_cipher(
        self,
        block_engine: Cipher,
        block_size: int,
        mac_engine: _Hash,
        mac_size: int,
        mac_key: bytes,
        sdctr: bool = ...,
        etm: bool = ...,
    ) -> None: ...
    def set_inbound_cipher(
        self, block_engine: Cipher, block_size: int, mac_engine: _Hash, mac_size: int, mac_key: bytes, etm: bool = ...
    ) -> None: ...
    def set_outbound_compressor(self, compressor: ZlibCompressor) -> None: ...
    def set_inbound_compressor(self, compressor: ZlibDecompressor) -> None: ...
    def close(self) -> None: ...
    def set_hexdump(self, hexdump: bool) -> None: ...
    def get_hexdump(self) -> bool: ...
    def get_mac_size_in(self) -> int: ...
    def get_mac_size_out(self) -> int: ...
    def need_rekey(self) -> bool: ...
    def set_keepalive(self, interval: int, callback: Callable[[], None]) -> None: ...
    def read_timer(self) -> None: ...
    def start_handshake(self, timeout: float) -> None: ...
    def handshake_timed_out(self) -> bool: ...
    def complete_handshake(self) -> None: ...
    def read_all(self, n: int, check_rekey: bool = ...) -> bytes: ...
    def write_all(self, out: bytes) -> None: ...
    def readline(self, timeout: float) -> str: ...
    def send_message(self, data: Message) -> None: ...
    def read_message(self) -> Tuple[int, Message]: ...
```
