## Supplementary 2 for "A Universal RT-qPCR Method for DNA Aptamer Quantification": pipe.pyi

```
from typing import Protocol, Tuple

class _BasePipe(Protocol):
    def clear(self) -> None: ...
    def set(self) -> None: ...

class _Pipe(_BasePipe, Protocol):
    def close(self) -> None: ...
    def fileno(self) -> int: ...
    def set_forever(self) -> None: ...

def make_pipe() -> _Pipe: ...

class PosixPipe(object):
    def __init__(self) -> None: ...
    def close(self) -> None: ...
    def fileno(self) -> int: ...
    def clear(self) -> None: ...
    def set(self) -> None: ...
    def set_forever(self) -> None: ...

class WindowsPipe(object):
    def __init__(self) -> None: ...
    def close(self) -> None: ...
    def fileno(self) -> int: ...
    def clear(self) -> None: ...
    def set(self) -> None: ...
    def set_forever(self) -> None: ...

class OrPipe:
    def __init__(self, pipe: _Pipe) -> None: ...
    def set(self) -> None: ...
    def clear(self) -> None: ...

def make_or_pipe(pipe: _Pipe) -> Tuple[OrPipe, OrPipe]: ...
```
