## Supplementary 2 for "A Universal RT-qPCR Method for DNA Aptamer Quantification": pkey.pyi

```
from typing import IO, Any, Optional, Pattern, Text, Union

from paramiko.message import Message

OPENSSH_AUTH_MAGIC: bytes = ...

def _unpad_openssh(data: bytes) -> bytes: ...

class PKey:
    public_blob: Optional[PublicBlob]
    BEGIN_TAG: Pattern[str]
    END_TAG: Pattern[str]
    def __init__(self, msg: Optional[Message] = ..., data: Optional[str] = ...) -> None: ...
    def asbytes(self) -> bytes: ...
    def __cmp__(self, other: object) -> int: ...
    def __eq__(self, other: object) -> bool: ...
    def get_name(self) -> str: ...
    def get_bits(self) -> int: ...
    def can_sign(self) -> bool: ...
    def get_fingerprint(self) -> bytes: ...
    def get_base64(self) -> str: ...
    def sign_ssh_data(self, data: bytes) -> Message: ...
    def verify_ssh_sig(self, data: bytes, msg: Message) -> bool: ...
    @classmethod
    def from_private_key_file(cls: Any, filename: str, password: Optional[str] = ...) -> PKey: ...
    @classmethod
    def from_private_key(cls, file_obj: IO[str], password: Optional[str] = ...) -> PKey: ...
    def write_private_key_file(self, filename: str, password: Optional[str] = ...) -> None: ...
    def write_private_key(self, file_obj: IO[str], password: Optional[str] = ...) -> None: ...
    def load_certificate(self, value: Union[Message, str]) -> None: ...

class PublicBlob:
    key_type: str
    key_blob: str
    comment: str
    def __init__(self, type_: str, blob: bytes, comment: Optional[str] = ...) -> None: ...
    @classmethod
    def from_file(cls, filename: str) -> PublicBlob: ...
    @classmethod
    def from_string(cls, string: str) -> PublicBlob: ...
    @classmethod
    def from_message(cls, message: Message) -> PublicBlob: ...
    def __eq__(self, other: object) -> bool: ...
    def __ne__(self, other: object) -> bool: ...
```
