## Supplementary 2 for "A Universal RT-qPCR Method for DNA Aptamer Quantification": primes.pyi

```
from typing import Dict, List, Tuple

class ModulusPack:
    pack: Dict[int, List[Tuple[int, int]]]
    discarded: List[Tuple[int, str]]
    def __init__(self) -> None: ...
    def read_file(self, filename: str) -> None: ...
    def get_modulus(self, min: int, prefer: int, max: int) -> Tuple[int, int]: ...
```
