## Supplementary 2 for "A Universal RT-qPCR Method for DNA Aptamer Quantification": proxy.pyi

```
from subprocess import Popen
from typing import List, Optional

from paramiko.util import ClosingContextManager

class ProxyCommand(ClosingContextManager):
    cmd: List[str]
    process: Popen
    timeout: Optional[float]
    def __init__(self, command_line: str) -> None: ...
    def send(self, content: bytes) -> int: ...
    def recv(self, size: int) -> bytes: ...
    def close(self) -> None: ...
    @property
    def closed(self) -> bool: ...
    def settimeout(self, timeout: float) -> None: ...
```
