## Supplementary 2 for "A Universal RT-qPCR Method for DNA Aptamer Quantification": py3compat.pyi

```
import sys
from typing import Any, Iterable, Sequence, Text, Type, TypeVar, Union

_T = TypeVar("_T")

PY2: bool

string_types: Union[Type, Sequence[Type]]
text_type: Union[Type, Sequence[Type]]
bytes_types: Union[Type, Sequence[Type]]
bytes = bytes
integer_types: Union[Type, Sequence[Type]]
long = int

def input(prompt: Any) -> str: ...
def decodebytes(s: bytes) -> bytes: ...
def encodebytes(s: bytes) -> bytes: ...

if sys.version_info < (3, 0):
    import __builtin__ as builtins
    import cStringIO

    StringIO = cStringIO.StringIO
    BytesIO = StringIO
else:
    import builtins as builtins
    import io

    StringIO = io.StringIO
    BytesIO = io.BytesIO

def byte_ord(c: Union[int, str]) -> int: ...
def byte_chr(c: int) -> bytes: ...
def byte_mask(c: int, mask: int) -> bytes: ...
def b(s: Union[bytes, str], encoding: str = ...) -> bytes: ...
def u(s: Union[bytes, str], encoding: str = ...) -> Text: ...
def b2s(s: Union[bytes, str]) -> str: ...
def is_callable(c: Any) -> bool: ...
def next(c: Iterable[_T]) -> _T: ...

MAXSIZE: int
```
