## Supplementary 2 for "A Universal RT-qPCR Method for DNA Aptamer Quantification": rsakey.pyi

```
from typing import IO, Any, Callable, Optional, Union

from cryptography.hazmat.primitives.asymmetric.rsa import RSAPrivateKey, RSAPublicKey, RSAPublicNumbers
from paramiko.message import Message
from paramiko.pkey import PKey

class RSAKey(PKey):
    key: Union[None, RSAPublicKey, RSAPrivateKey]
    public_blob: None
    def __init__(
        self,
        msg: Optional[Message] = ...,
        data: Optional[bytes] = ...,
        filename: Optional[str] = ...,
        password: Optional[str] = ...,
        key: Union[None, RSAPublicKey, RSAPrivateKey] = ...,
        file_obj: Optional[IO[str]] = ...,
    ) -> None: ...
    @property
    def size(self) -> int: ...
    @property
    def public_numbers(self) -> RSAPublicNumbers: ...
    def asbytes(self) -> bytes: ...
    def __hash__(self) -> int: ...
    def get_name(self) -> str: ...
    def get_bits(self) -> int: ...
    def can_sign(self) -> bool: ...
    def sign_ssh_data(self, data: bytes) -> Message: ...
    def verify_ssh_sig(self, data: bytes, msg: Message) -> bool: ...
    def write_private_key_file(self, filename: str, password: Optional[str] = ...) -> None: ...
    def write_private_key(self, file_obj: IO[str], password: Optional[str] = ...) -> None: ...
    @staticmethod
    def generate(bits: int, progress_func: Optional[Callable[..., Any]] = ...) -> RSAKey: ...
```
