## Supplementary 2 for "A Universal RT-qPCR Method for DNA Aptamer Quantification": server.pyi

```
import threading
from typing import Any, List, Optional, Tuple, Union

from paramiko.channel import Channel
from paramiko.message import Message
from paramiko.pkey import PKey
from paramiko.transport import Transport

class ServerInterface:
    def check_channel_request(self, kind: str, chanid: int) -> int: ...
    def get_allowed_auths(self, username: str) -> str: ...
    def check_auth_none(self, username: str) -> int: ...
    def check_auth_password(self, username: str, password: str) -> int: ...
    def check_auth_publickey(self, username: str, key: PKey) -> int: ...
    def check_auth_interactive(self, username: str, submethods: str) -> Union[int, InteractiveQuery]: ...
    def check_auth_interactive_response(self, responses: List[str]) -> Union[int, InteractiveQuery]: ...
    def check_auth_gssapi_with_mic(self, username: str, gss_authenticated: int = ..., cc_file: Optional[str] = ...) -> int: ...
    def check_auth_gssapi_keyex(self, username: str, gss_authenticated: int = ..., cc_file: Optional[str] = ...) -> int: ...
    def enable_auth_gssapi(self) -> bool: ...
    def check_port_forward_request(self, address: str, port: int) -> int: ...
    def cancel_port_forward_request(self, address: str, port: int) -> None: ...
    def check_global_request(self, kind: str, msg: Message) -> Union[bool, Tuple[Any, ...]]: ...
    def check_channel_pty_request(
        self, channel: Channel, term: str, width: int, height: int, pixelwidth: int, pixelheight: int, modes: str
    ) -> bool: ...
    def check_channel_shell_request(self, channel: Channel) -> bool: ...
    def check_channel_exec_request(self, channel: Channel, command: bytes) -> bool: ...
    def check_channel_subsystem_request(self, channel: Channel, name: str) -> bool: ...
    def check_channel_window_change_request(
        self, channel: Channel, width: int, height: int, pixelwidth: int, pixelheight: int
    ) -> bool: ...
    def check_channel_x11_request(
        self, channel: Channel, single_connection: bool, auth_protocol: str, auth_cookie: bytes, screen_number: int
    ) -> bool: ...
    def check_channel_forward_agent_request(self, channel: Channel) -> bool: ...
    def check_channel_direct_tcpip_request(self, chanid: int, origin: Tuple[str, int], destination: Tuple[str, int]) -> int: ...
    def check_channel_env_request(self, channel: Channel, name: str, value: str) -> bool: ...
    def get_banner(self) -> Tuple[Optional[str], Optional[str]]: ...

class InteractiveQuery:
    name: str
    instructions: str
    prompts: List[Tuple[str, bool]]
    def __init__(self, name: str = ..., instructions: str = ..., *prompts: Union[str, Tuple[str, bool]]) -> None: ...
    def add_prompt(self, prompt: str, echo: bool = ...) -> None: ...

class SubsystemHandler(threading.Thread):
    def __init__(self, channel: Channel, name: str, server: ServerInterface) -> None: ...
    def get_server(self) -> ServerInterface: ...
    def start_subsystem(self, name: str, transport: Transport, channel: Channel) -> None: ...
    def finish_subsystem(self) -> None: ...
```
