## Supplementary 2 for "A Universal RT-qPCR Method for DNA Aptamer Quantification": sftp.pyi

```
from logging import Logger
from typing import Dict, List, Optional

from paramiko.channel import Channel

CMD_INIT: int
CMD_VERSION: int
CMD_OPEN: int
CMD_CLOSE: int
CMD_READ: int
CMD_WRITE: int
CMD_LSTAT: int
CMD_FSTAT: int
CMD_SETSTAT: int
CMD_FSETSTAT: int
CMD_OPENDIR: int
CMD_READDIR: int
CMD_REMOVE: int
CMD_MKDIR: int
CMD_RMDIR: int
CMD_REALPATH: int
CMD_STAT: int
CMD_RENAME: int
CMD_READLINK: int
CMD_SYMLINK: int
CMD_STATUS: int
CMD_HANDLE: int
CMD_DATA: int
CMD_NAME: int
CMD_ATTRS: int
CMD_EXTENDED: int
CMD_EXTENDED_REPLY: int

SFTP_OK: int
SFTP_EOF: int
SFTP_NO_SUCH_FILE: int
SFTP_PERMISSION_DENIED: int
SFTP_FAILURE: int
SFTP_BAD_MESSAGE: int
SFTP_NO_CONNECTION: int
SFTP_CONNECTION_LOST: int
SFTP_OP_UNSUPPORTED: int

SFTP_DESC: List[str]

SFTP_FLAG_READ: int
SFTP_FLAG_WRITE: int
SFTP_FLAG_APPEND: int
SFTP_FLAG_CREATE: int
SFTP_FLAG_TRUNC: int
SFTP_FLAG_EXCL: int

CMD_NAMES: Dict[int, str]

class SFTPError(Exception): ...

class BaseSFTP:
    logger: Logger
    sock: Optional[Channel]
    ultra_debug: bool
    def __init__(self) -> None: ...
```
