## Supplementary 2 for "A Universal RT-qPCR Method for DNA Aptamer Quantification": sftp_attr.pyi

```
from os import stat_result
from typing import Dict, Optional

class SFTPAttributes:
    FLAG_SIZE: int
    FLAG_UIDGID: int
    FLAG_PERMISSIONS: int
    FLAG_AMTIME: int
    FLAG_EXTENDED: int
    st_size: Optional[int]
    st_uid: Optional[int]
    st_gid: Optional[int]
    st_mode: Optional[int]
    st_atime: Optional[int]
    st_mtime: Optional[int]
    filename: str  # only when from_stat() is used
    longname: str  # only when from_stat() is used
    attr: Dict[str, str]
    def __init__(self) -> None: ...
    @classmethod
    def from_stat(cls, obj: stat_result, filename: Optional[str] = ...) -> SFTPAttributes: ...
    def asbytes(self) -> bytes: ...
```
