## Supplementary 2 for "A Universal RT-qPCR Method for DNA Aptamer Quantification": sftp_client.pyi

```
from logging import Logger
from typing import IO, Any, Callable, Iterator, List, Optional, Text, Tuple, Union

from paramiko.channel import Channel
from paramiko.sftp import BaseSFTP
from paramiko.sftp_attr import SFTPAttributes
from paramiko.sftp_file import SFTPFile
from paramiko.transport import Transport
from paramiko.util import ClosingContextManager

_Callback = Callable[[int, int], Any]

b_slash: bytes

class SFTPClient(BaseSFTP, ClosingContextManager):
    sock: Channel
    ultra_debug: bool
    request_number: int
    logger: Logger
    def __init__(self, sock: Channel) -> None: ...
    @classmethod
    def from_transport(
        cls, t: Transport, window_size: Optional[int] = ..., max_packet_size: Optional[int] = ...
    ) -> Optional[SFTPClient]: ...
    def close(self) -> None: ...
    def get_channel(self) -> Optional[Channel]: ...
    def listdir(self, path: str = ...) -> List[str]: ...
    def listdir_attr(self, path: str = ...) -> List[SFTPAttributes]: ...
    def listdir_iter(self, path: Union[bytes, Text] = ..., read_aheads: int = ...) -> Iterator[SFTPAttributes]: ...
    def open(self, filename: Union[bytes, Text], mode: str = ..., bufsize: int = ...) -> SFTPFile: ...
    file = open
    def remove(self, path: Union[bytes, Text]) -> None: ...
    unlink = remove
    def rename(self, oldpath: Union[bytes, Text], newpath: Union[bytes, Text]) -> None: ...
    def posix_rename(self, oldpath: Union[bytes, Text], newpath: Union[bytes, Text]) -> None: ...
    def mkdir(self, path: Union[bytes, Text], mode: int = ...) -> None: ...
    def rmdir(self, path: Union[bytes, Text]) -> None: ...
    def stat(self, path: Union[bytes, Text]) -> SFTPAttributes: ...
    def lstat(self, path: Union[bytes, Text]) -> SFTPAttributes: ...
    def symlink(self, source: Union[bytes, Text], dest: Union[bytes, Text]) -> None: ...
    def chmod(self, path: Union[bytes, Text], mode: int) -> None: ...
    def chown(self, path: Union[bytes, Text], uid: int, gid: int) -> None: ...
    def utime(self, path: Union[bytes, Text], times: Optional[Tuple[float, float]]) -> None: ...
    def truncate(self, path: Union[bytes, Text], size: int) -> None: ...
    def readlink(self, path: Union[bytes, Text]) -> Optional[Text]: ...
    def normalize(self, path: Union[bytes, Text]) -> Text: ...
    def chdir(self, path: Union[None, bytes, Text] = ...) -> None: ...
    def getcwd(self) -> Optional[Text]: ...
    def putfo(
        self,
        fl: IO[bytes],
        remotepath: Union[bytes, Text],
        file_size: int = ...,
        callback: Optional[_Callback] = ...,
        confirm: bool = ...,
    ) -> SFTPAttributes: ...
    def put(
        self,
        localpath: Union[bytes, Text],
        remotepath: Union[bytes, Text],
        callback: Optional[_Callback] = ...,
        confirm: bool = ...,
    ) -> SFTPAttributes: ...
    def getfo(self, remotepath: Union[bytes, Text], fl: IO[bytes], callback: Optional[_Callback] = ...) -> int: ...
    def get(self, remotepath: Union[bytes, Text], localpath: Union[bytes, Text], callback: Optional[_Callback] = ...) -> None: ...

class SFTP(SFTPClient): ...
```
