## Supplementary 2 for "A Universal RT-qPCR Method for DNA Aptamer Quantification": sftp_file.pyi

```
from typing import Iterator, Optional, Sequence, Tuple

from paramiko.file import BufferedFile
from paramiko.sftp_attr import SFTPAttributes
from paramiko.sftp_client import SFTPClient
from paramiko.sftp_handle import SFTPHandle

class SFTPFile(BufferedFile):
    MAX_REQUEST_SIZE: int
    sftp: SFTPClient
    handle: SFTPHandle
    pipelined: bool
    def __init__(self, sftp: SFTPClient, handle: bytes, mode: str = ..., bufsize: int = ...) -> None: ...
    def __del__(self) -> None: ...
    def close(self) -> None: ...
    def settimeout(self, timeout: float) -> None: ...
    def gettimeout(self) -> float: ...
    def setblocking(self, blocking: bool) -> None: ...
    def seekable(self) -> bool: ...
    def seek(self, offset: int, whence: int = ...) -> None: ...
    def stat(self) -> SFTPAttributes: ...
    def chmod(self, mode: int) -> None: ...
    def chown(self, uid: int, gid: int) -> None: ...
    def utime(self, times: Optional[Tuple[float, float]]) -> None: ...
    def truncate(self, size: int) -> None: ...
    def check(self, hash_algorithm: str, offset: int = ..., length: int = ..., block_size: int = ...) -> bytes: ...
    def set_pipelined(self, pipelined: bool = ...) -> None: ...
    def prefetch(self, file_size: Optional[int] = ...) -> None: ...
    def readv(self, chunks: Sequence[Tuple[int, int]]) -> Iterator[bytes]: ...
```
