## Supplementary 2 for "A Universal RT-qPCR Method for DNA Aptamer Quantification": sftp_handle.pyi

```
from typing import Union

from paramiko.sftp_attr import SFTPAttributes
from paramiko.sftp_server import SFTPServer
from paramiko.util import ClosingContextManager

class SFTPHandle(ClosingContextManager):
    def __init__(self, flags: int = ...) -> None: ...
    def close(self) -> None: ...
    def read(self, offset: int, length: int) -> Union[bytes, int]: ...
    def write(self, offset: int, data: bytes) -> int: ...
    def stat(self) -> Union[int, SFTPAttributes]: ...
    def chattr(self, attr: SFTPAttributes) -> int: ...
```
