## Supplementary 2 for "A Universal RT-qPCR Method for DNA Aptamer Quantification": sftp_server.pyi

```
from logging import Logger
from typing import Any, Dict, Optional, Type

from paramiko.channel import Channel
from paramiko.server import ServerInterface, SubsystemHandler
from paramiko.sftp import BaseSFTP
from paramiko.sftp_attr import SFTPAttributes
from paramiko.sftp_handle import SFTPHandle
from paramiko.sftp_si import SFTPServerInterface
from paramiko.transport import Transport

class SFTPServer(BaseSFTP, SubsystemHandler):
    logger: Logger
    ultra_debug: bool
    next_handle: int
    file_table: Dict[bytes, SFTPHandle]
    folder_table: Dict[bytes, SFTPHandle]
    server: SFTPServerInterface
    sock: Optional[Channel]
    def __init__(
        self, channel: Channel, name: str, server: ServerInterface, sftp_si: Type[SFTPServerInterface], *largs: Any, **kwargs: Any
    ) -> None: ...
    def start_subsystem(self, name: str, transport: Transport, channel: Channel) -> None: ...
    def finish_subsystem(self) -> None: ...
    @staticmethod
    def convert_errno(e: int) -> int: ...
    @staticmethod
    def set_file_attr(filename: str, attr: SFTPAttributes) -> None: ...
```
