## Supplementary 2 for "A Universal RT-qPCR Method for DNA Aptamer Quantification": sftp_si.pyi

```
from typing import Any, List, Union

from paramiko.server import ServerInterface
from paramiko.sftp_attr import SFTPAttributes
from paramiko.sftp_handle import SFTPHandle

class SFTPServerInterface:
    def __init__(self, server: ServerInterface, *largs: Any, **kwargs: Any) -> None: ...
    def session_started(self) -> None: ...
    def session_ended(self) -> None: ...
    def open(self, path: str, flags: int, attr: SFTPAttributes) -> Union[SFTPHandle, int]: ...
    def list_folder(self, path: str) -> Union[List[SFTPAttributes], int]: ...
    def stat(self, path: str) -> Union[SFTPAttributes, int]: ...
    def lstat(self, path: str) -> Union[SFTPAttributes, int]: ...
    def remove(self, path: str) -> int: ...
    def rename(self, oldpath: str, newpath: str) -> int: ...
    def posix_rename(self, oldpath: str, newpath: str) -> int: ...
    def mkdir(self, path: str, attr: SFTPAttributes) -> int: ...
    def rmdir(self, path: str) -> int: ...
    def chattr(self, path: str, attr: SFTPAttributes) -> int: ...
    def canonicalize(self, path: str) -> str: ...
    def readlink(self, path: str) -> Union[str, int]: ...
    def symlink(self, target_path: str, path: str) -> int: ...
```
