## Supplementary 2 for "A Universal RT-qPCR Method for DNA Aptamer Quantification": ssh_exception.pyi

```
import socket
from typing import List, Mapping, Tuple, Union

from paramiko.pkey import PKey

class SSHException(Exception): ...
class AuthenticationException(SSHException): ...
class PasswordRequiredException(AuthenticationException): ...

class BadAuthenticationType(AuthenticationException):
    allowed_types: List[str]
    explanation: str
    def __init__(self, explanation: str, types: List[str]) -> None: ...

class PartialAuthentication(AuthenticationException):
    allowed_types: List[str]
    def __init__(self, types: List[str]) -> None: ...

class ChannelException(SSHException):
    code: int
    text: str
    def __init__(self, code: int, text: str) -> None: ...

class BadHostKeyException(SSHException):
    hostname: str
    key: PKey
    expected_key: PKey
    def __init__(self, hostname: str, got_key: PKey, expected_key: PKey) -> None: ...

class ProxyCommandFailure(SSHException):
    command: str
    error: str
    def __init__(self, command: str, error: str) -> None: ...

class NoValidConnectionsError(socket.error):
    errors: Mapping[Union[Tuple[str, int], Tuple[str, int, int, int]], Exception]
    def __init__(self, errors: Mapping[Union[Tuple[str, int], Tuple[str, int, int, int]], Exception]) -> None: ...
    def __reduce__(self) -> Tuple[type, Tuple[Mapping[Union[Tuple[str, int], Tuple[str, int, int, int]], Exception]]]: ...

class CouldNotCanonicalize(SSHException): ...
class ConfigParseError(SSHException): ...
```
