## Supplementary 2 for "A Universal RT-qPCR Method for DNA Aptamer Quantification": ssh_gss.pyi

```
from typing import Any, Optional, Tuple, Type

from paramiko.ssh_exception import SSHException

GSS_AUTH_AVAILABLE: bool
GSS_EXCEPTIONS: Tuple[Type[Exception], ...]

def GSSAuth(auth_method: str, gss_deleg_creds: bool = ...) -> _SSH_GSSAuth: ...

class _SSH_GSSAuth:
    cc_file: None
    def __init__(self, auth_method: str, gss_deleg_creds: bool) -> None: ...
    def set_service(self, service: str) -> None: ...
    def set_username(self, username: str) -> None: ...
    def ssh_gss_oids(self, mode: str = ...) -> bytes: ...
    def ssh_check_mech(self, desired_mech: str) -> bool: ...

class _SSH_GSSAPI_OLD(_SSH_GSSAuth):
    def __init__(self, auth_method: str, gss_deleg_creds: bool) -> None: ...
    def ssh_init_sec_context(
        self, target: str, desired_mech: Optional[str] = ..., username: Optional[str] = ..., recv_token: Optional[str] = ...
    ) -> Optional[str]: ...
    def ssh_get_mic(self, session_id: bytes, gss_kex: bool = ...) -> Any: ...
    def ssh_accept_sec_context(self, hostname: str, recv_token: str, username: Optional[str] = ...) -> Optional[str]: ...
    def ssh_check_mic(self, mic_token: str, session_id: bytes, username: Optional[str] = ...) -> None: ...
    @property
    def credentials_delegated(self) -> bool: ...
    def save_client_creds(self, client_token: str) -> None: ...

_SSH_GSSAPI = _SSH_GSSAPI_OLD

class _SSH_GSSAPI_NEW(_SSH_GSSAuth):
    def __init__(self, auth_method: str, gss_deleg_creds: bool) -> None: ...
    def ssh_init_sec_context(
        self, target: str, desired_mech: Optional[str] = ..., username: Optional[str] = ..., recv_token: Optional[str] = ...
    ) -> str: ...
    def ssh_get_mic(self, session_id: bytes, gss_kex: bool = ...) -> Any: ...
    def ssh_accept_sec_context(self, hostname: str, recv_token: str, username: Optional[str] = ...) -> Optional[str]: ...
    def ssh_check_mic(self, mic_token: str, session_id: bytes, username: Optional[str] = ...) -> None: ...
    @property
    def credentials_delegated(self) -> bool: ...
    def save_client_creds(self, client_token: str) -> None: ...

class _SSH_SSPI(_SSH_GSSAuth):
    def __init__(self, auth_method: str, gss_deleg_creds: bool) -> None: ...
    def ssh_init_sec_context(
        self, target: str, desired_mech: Optional[str] = ..., username: Optional[str] = ..., recv_token: Optional[str] = ...
    ) -> str: ...
    def ssh_get_mic(self, session_id: bytes, gss_kex: bool = ...) -> Any: ...
    def ssh_accept_sec_context(self, hostname: str, username: str, recv_token: str) -> Optional[str]: ...
    def ssh_check_mic(self, mic_token: str, session_id: bytes, username: Optional[str] = ...) -> None: ...
    @property
    def credentials_delegated(self) -> bool: ...
    def save_client_creds(self, client_token: str) -> None: ...
```
