## Supplementary 2 for "A Universal RT-qPCR Method for DNA Aptamer Quantification": transport.pyi

```
from logging import Logger
from socket import socket
from threading import Condition, Event, Lock, Thread
from types import ModuleType
from typing import Any, Callable, Dict, Iterable, List, Optional, Protocol, Sequence, Tuple, Type, Union

from paramiko.auth_handler import AuthHandler, _InteractiveCallback
from paramiko.channel import Channel
from paramiko.compress import ZlibCompressor, ZlibDecompressor
from paramiko.message import Message
from paramiko.packet import NeedRekeyException, Packetizer
from paramiko.pkey import PKey
from paramiko.primes import ModulusPack
from paramiko.server import ServerInterface, SubsystemHandler
from paramiko.sftp_client import SFTPClient
from paramiko.ssh_gss import _SSH_GSSAuth
from paramiko.util import ClosingContextManager

_Addr = Tuple[str, int]

class _KexEngine(Protocol):
    def start_kex(self) -> None: ...
    def parse_next(self, ptype: int, m: Message) -> None: ...

class Transport(Thread, ClosingContextManager):
    active: bool
    hostname: Optional[str]
    sock: socket
    packetizer: Packetizer
    local_version: str
    remote_version: str
    local_cipher: str
    local_kex_init: Optional[bytes]
    local_mac: Optional[str]
    local_compression: Optional[str]
    session_id: Optional[bytes]
    host_key_type: Optional[str]
    host_key: Optional[PKey]
    use_gss_kex: bool
    gss_kex_used: bool
    kexgss_ctxt: Optional[_SSH_GSSAuth]
    gss_host: str
    kex_engine: Optional[_KexEngine]
    H: Optional[bytes]
    K: Optional[int]
    initial_kex_done: bool
    in_kex: bool
    authenticated: bool
    lock: Lock
    channel_events: Dict[int, Event]
    channels_seen: Dict[int, bool]
    default_max_packet_size: int
    default_window_size: int
    saved_exception: Optional[Exception]
    clear_to_send: Event
    clear_to_send_lock: Lock
    clear_to_send_timeout: float
    log_name: str
    logger: Logger
    auth_handler: Optional[AuthHandler]
    global_response: Optional[Message]
    completion_event: Optional[Event]
    banner_timeout: float
    handshake_timeout: float
    auth_timeout: float
    disabled_algorithms: Optional[Dict[str, Iterable[str]]]
    server_mode: bool
    server_object: Optional[ServerInterface]
    server_key_dict: Dict[str, PKey]
    server_accepts: List[Channel]
    server_accept_cv: Condition
    subsystem_table: Dict[str, Tuple[Type[SubsystemHandler], Tuple[Any, ...], Dict[str, Any]]]
    sys: ModuleType
    def __init__(
        self,
        sock: Union[str, Tuple[str, int], socket],
        default_window_size: int = ...,
        default_max_packet_size: int = ...,
        gss_kex: bool = ...,
        gss_deleg_creds: bool = ...,
        disabled_algorithms: Optional[Dict[str, Iterable[str]]] = ...,
    ) -> None: ...
    @property
    def preferred_ciphers(self) -> Sequence[str]: ...
    @property
    def preferred_macs(self) -> Sequence[str]: ...
    @property
    def preferred_keys(self) -> Sequence[str]: ...
    @property
    def preferred_kex(self) -> Sequence[str]: ...
    @property
    def preferred_compression(self) -> Sequence[str]: ...
    def atfork(self) -> None: ...
    def get_security_options(self) -> SecurityOptions: ...
    def set_gss_host(self, gss_host: Optional[str], trust_dns: bool = ..., gssapi_requested: bool = ...) -> None: ...
    def start_client(self, event: Optional[Event] = ..., timeout: Optional[float] = ...) -> None: ...
    def start_server(self, event: Event = ..., server: Optional[ServerInterface] = ...) -> None: ...
    def add_server_key(self, key: PKey) -> None: ...
    def get_server_key(self) -> Optional[PKey]: ...
    @staticmethod
    def load_server_moduli(filename: Optional[str] = ...) -> bool: ...
    def close(self) -> None: ...
    def get_remote_server_key(self) -> PKey: ...
    def is_active(self) -> bool: ...
    def open_session(
        self, window_size: Optional[int] = ..., max_packet_size: Optional[int] = ..., timeout: Optional[float] = ...
    ) -> Channel: ...
    def open_x11_channel(self, src_addr: _Addr = ...) -> Channel: ...
    def open_forward_agent_channel(self) -> Channel: ...
    def open_forwarded_tcpip_channel(self, src_addr: _Addr, dest_addr: _Addr) -> Channel: ...
    def open_channel(
        self,
        kind: str,
        dest_addr: Optional[_Addr] = ...,
        src_addr: Optional[_Addr] = ...,
        window_size: Optional[int] = ...,
        max_packet_size: Optional[int] = ...,
        timeout: Optional[float] = ...,
    ) -> Channel: ...
    def request_port_forward(
        self, address: str, port: int, handler: Optional[Callable[[Channel, _Addr, _Addr], None]] = ...
    ) -> int: ...
    def cancel_port_forward(self, address: str, port: int) -> None: ...
    def open_sftp_client(self) -> Optional[SFTPClient]: ...
    def send_ignore(self, byte_count: int = ...) -> None: ...
    def renegotiate_keys(self) -> None: ...
    def set_keepalive(self, interval: int) -> None: ...
    def global_request(self, kind: str, data: Optional[Iterable[Any]] = ..., wait: bool = ...) -> Optional[Message]: ...
    def accept(self, timeout: Optional[float] = ...) -> Optional[Channel]: ...
    def connect(
        self,
        hostkey: Optional[PKey] = ...,
        username: str = ...,
        password: Optional[str] = ...,
        pkey: Optional[PKey] = ...,
        gss_host: Optional[str] = ...,
        gss_auth: bool = ...,
        gss_kex: bool = ...,
        gss_deleg_creds: bool = ...,
        gss_trust_dns: bool = ...,
    ) -> None: ...
    def get_exception(self) -> Optional[Exception]: ...
    def set_subsystem_handler(self, name: str, handler: Type[SubsystemHandler], *larg: Any, **kwarg: Any) -> None: ...
    def is_authenticated(self) -> bool: ...
    def get_username(self) -> Optional[str]: ...
    def get_banner(self) -> Optional[str]: ...
    def auth_none(self, username: str) -> List[str]: ...
    def auth_password(self, username: str, password: str, event: Optional[Event] = ..., fallback: bool = ...) -> List[str]: ...
    def auth_publickey(self, username: str, key: PKey, event: Optional[Event] = ...) -> List[str]: ...
    def auth_interactive(self, username: str, handler: _InteractiveCallback, submethods: str = ...) -> List[str]: ...
    def auth_interactive_dumb(
        self, username: str, handler: Optional[_InteractiveCallback] = ..., submethods: str = ...
    ) -> List[str]: ...
    def auth_gssapi_with_mic(self, username: str, gss_host: str, gss_deleg_creds: bool) -> List[str]: ...
    def auth_gssapi_keyex(self, username: str) -> List[str]: ...
    def set_log_channel(self, name: str) -> None: ...
    def get_log_channel(self) -> str: ...
    def set_hexdump(self, hexdump: bool) -> None: ...
    def get_hexdump(self) -> bool: ...
    def use_compression(self, compress: bool = ...) -> None: ...
    def getpeername(self) -> Tuple[str, int]: ...
    def stop_thread(self) -> None: ...
    def run(self) -> None: ...

class SecurityOptions:
    def __init__(self, transport: Transport) -> None: ...
    @property
    def ciphers(self) -> Sequence[str]: ...
    @ciphers.setter
    def ciphers(self, x: Sequence[str]) -> None: ...
    @property
    def digests(self) -> Sequence[str]: ...
    @digests.setter
    def digests(self, x: Sequence[str]) -> None: ...
    @property
    def key_types(self) -> Sequence[str]: ...
    @key_types.setter
    def key_types(self, x: Sequence[str]) -> None: ...
    @property
    def kex(self) -> Sequence[str]: ...
    @kex.setter
    def kex(self, x: Sequence[str]) -> None: ...
    @property
    def compression(self) -> Sequence[str]: ...
    @compression.setter
    def compression(self, x: Sequence[str]) -> None: ...

class ChannelMap:
    def __init__(self) -> None: ...
    def put(self, chanid: int, chan: Channel) -> None: ...
    def get(self, chanid: int) -> Channel: ...
    def delete(self, chanid: int) -> None: ...
    def values(self) -> List[Channel]: ...
    def __len__(self) -> int: ...
```
