## Supplementary 2 for "A Universal RT-qPCR Method for DNA Aptamer Quantification": util.pyi

```
import sys
from logging import Logger, LogRecord
from types import TracebackType
from typing import IO, AnyStr, Callable, Generic, List, Optional, Protocol, Text, Type, TypeVar, Union

from paramiko.config import SSHConfig, SSHConfigDict
from paramiko.hostkeys import HostKeys

if sys.version_info < (3, 0):
    from hashlib import _hash as _Hash
else:
    from hashlib import _Hash

class SupportsClose(Protocol):
    def close(self) -> None: ...

_T = TypeVar("_T")
_TC = TypeVar("_TC", bound=SupportsClose)

def inflate_long(s: bytes, always_positive: bool = ...) -> int: ...

deflate_zero: int
deflate_ff: int

def deflate_long(n: int, add_sign_padding: bool = ...) -> bytes: ...
def format_binary(data: bytes, prefix: str = ...) -> List[str]: ...
def format_binary_line(data: bytes) -> str: ...
def safe_string(s: bytes) -> bytes: ...
def bit_length(n: int) -> int: ...
def tb_strings() -> List[str]: ...
def generate_key_bytes(hash_alg: Type[_Hash], salt: bytes, key: Union[bytes, str], nbytes: int) -> bytes: ...
def load_host_keys(filename: str) -> HostKeys: ...
def parse_ssh_config(file_obj: IO[str]) -> SSHConfig: ...
def lookup_ssh_host_config(hostname: str, config: SSHConfig) -> SSHConfigDict: ...
def mod_inverse(x: int, m: int) -> int: ...
def get_thread_id() -> int: ...
def log_to_file(filename: str, level: int = ...) -> None: ...

class PFilter:
    def filter(self, record: LogRecord) -> bool: ...

def get_logger(name: str) -> Logger: ...
def retry_on_signal(function: Callable[[], _T]) -> _T: ...
def constant_time_bytes_eq(a: AnyStr, b: AnyStr) -> bool: ...

class ClosingContextManager:
    def __enter__(self: _TC) -> _TC: ...
    def __exit__(
        self: _TC, type: Optional[Type[BaseException]], value: Optional[BaseException], traceback: Optional[TracebackType]
    ) -> None: ...

def clamp_value(minimum: int, val: int, maximum: int) -> int: ...
```
