## Supplementary 2 for "A Universal RT-qPCR Method for DNA Aptamer Quantification": win_pageant.pyi

```
import ctypes.wintypes
import sys

assert sys.platform == "win32"

win32con_WM_COPYDATA: int

def can_talk_to_agent(): ...

class COPYDATASTRUCT(ctypes.Structure): ...

class PageantConnection:
    def __init__(self) -> None: ...
    def send(self, data: bytes) -> None: ...
    def recv(self, n: int) -> bytes: ...
    def close(self) -> None: ...
```
