## Supplementary 2 for "A Universal RT-qPCR Method for DNA Aptamer Quantification": polib.pyi

```
import textwrap
from typing import IO, Any, Callable, Dict, Generic, List, Optional, Text, Tuple, Type, TypeVar, Union, overload

_TB = TypeVar("_TB", bound="_BaseEntry")
_TP = TypeVar("_TP", bound="POFile")
_TM = TypeVar("_TM", bound="MOFile")

default_encoding: str

# wrapwidth: int
# encoding: str
# check_for_duplicates: bool
@overload
def pofile(pofile: Text, *, klass: Type[_TP], **kwargs: Any) -> _TP: ...
@overload
def pofile(pofile: Text, **kwargs: Any) -> POFile: ...
@overload
def mofile(mofile: Text, *, klass: Type[_TM], **kwargs: Any) -> _TM: ...
@overload
def mofile(mofile: Text, **kwargs: Any) -> MOFile: ...
def detect_encoding(file: Union[bytes, Text], binary_mode: bool = ...) -> str: ...
def escape(st: Text) -> Text: ...
def unescape(st: Text) -> Text: ...

class _BaseFile(List[_TB]):
    fpath: Text
    wrapwidth: int
    encoding: Text
    check_for_duplicates: bool
    header: Text
    metadata: Dict[Text, Text]
    metadata_is_fuzzy: bool
    def __init__(self, *args: Any, **kwargs: Any) -> None: ...
    def __unicode__(self) -> Text: ...
    def __contains__(self, entry: _TB) -> bool: ...  # type: ignore # AttributeError otherwise
    def __eq__(self, other: object) -> bool: ...
    def append(self, entry: _TB) -> None: ...
    def insert(self, index: int, entry: _TB) -> None: ...
    def metadata_as_entry(self) -> POEntry: ...
    def save(self, fpath: Optional[Text] = ..., repr_method: str = ...) -> None: ...
    def find(self, st: Text, by: str = ..., include_obsolete_entries: bool = ..., msgctxt: bool = ...) -> Optional[_TB]: ...
    def ordered_metadata(self) -> List[Text]: ...
    def to_binary(self) -> bytes: ...

class POFile(_BaseFile):
    def __unicode__(self) -> Text: ...
    def save_as_mofile(self, fpath: Text) -> None: ...
    def percent_translated(self) -> int: ...
    def translated_entries(self) -> List[POEntry]: ...
    def untranslated_entries(self) -> List[POEntry]: ...
    def fuzzy_entries(self) -> List[POEntry]: ...
    def obsolete_entries(self) -> List[POEntry]: ...
    def merge(self, refpot: POFile) -> None: ...

class MOFile(_BaseFile):
    MAGIC: int
    MAGIC_SWAPPED: int
    magic_number: Optional[int]
    version: int
    def __init__(self, *args: Any, **kwargs: Any) -> None: ...
    def save_as_pofile(self, fpath: str) -> None: ...
    def save(self, fpath: Optional[Text] = ...) -> None: ...  # type: ignore # binary file does not allow argument repr_method
    def percent_translated(self) -> int: ...
    def translated_entries(self) -> List[MOEntry]: ...
    def untranslated_entries(self) -> List[MOEntry]: ...
    def fuzzy_entries(self) -> List[MOEntry]: ...
    def obsolete_entries(self) -> List[MOEntry]: ...

class _BaseEntry(object):
    msgid: Text
    msgstr: Text
    msgid_plural: List[Text]
    msgstr_plural: List[Text]
    msgctxt: Text
    obsolete: bool
    encoding: str
    def __init__(self, *args: Any, **kwargs: Any) -> None: ...
    def __unicode__(self, wrapwidth: int = ...) -> Text: ...
    def __eq__(self, other: object) -> bool: ...

class POEntry(_BaseEntry):
    comment: Text
    tcomment: Text
    occurrences: List[Tuple[str, int]]
    flags: List[Text]
    previous_msgctxt: Optional[Text]
    previous_msgid: Optional[Text]
    previous_msgid_plural: Optional[Text]
    linenum: Optional[int]
    def __init__(self, *args: Any, **kwargs: Any) -> None: ...
    def __unicode__(self, wrapwidth: int = ...) -> Text: ...
    def __cmp__(self, other: POEntry) -> int: ...
    def __gt__(self, other: POEntry) -> bool: ...
    def __lt__(self, other: POEntry) -> bool: ...
    def __ge__(self, other: POEntry) -> bool: ...
    def __le__(self, other: POEntry) -> bool: ...
    def __eq__(self, other: Any) -> bool: ...
    def __ne__(self, other: Any) -> bool: ...
    def translated(self) -> bool: ...
    def merge(self, other: POEntry) -> None: ...
    @property
    def fuzzy(self) -> bool: ...
    @property
    def msgid_with_context(self) -> Text: ...
    def __hash__(self) -> int: ...

class MOEntry(_BaseEntry):
    comment: Text
    tcomment: Text
    occurrences: List[Tuple[str, int]]
    flags: List[Text]
    previous_msgctxt: Optional[Text]
    previous_msgid: Optional[Text]
    previous_msgid_plural: Optional[Text]
    def __init__(self, *args: Any, **kwargs: Any) -> None: ...
    def __hash__(self) -> int: ...

class _POFileParser(Generic[_TP]):
    fhandle: IO[Text]
    instance: _TP
    transitions: Dict[Tuple[str, str], Tuple[Callable[[], bool], str]]
    current_line: int
    current_entry: POEntry
    current_state: str
    current_token: Optional[str]
    msgstr_index: int
    entry_obsolete: int
    def __init__(self, pofile: Text, *args: Any, **kwargs: Any) -> None: ...
    def parse(self) -> _TP: ...
    def add(self, symbol: str, states: List[str], next_state: str) -> None: ...
    def process(self, symbol: str) -> None: ...
    def handle_he(self) -> bool: ...
    def handle_tc(self) -> bool: ...
    def handle_gc(self) -> bool: ...
    def handle_oc(self) -> bool: ...
    def handle_fl(self) -> bool: ...
    def handle_pp(self) -> bool: ...
    def handle_pm(self) -> bool: ...
    def handle_pc(self) -> bool: ...
    def handle_ct(self) -> bool: ...
    def handle_mi(self) -> bool: ...
    def handle_mp(self) -> bool: ...
    def handle_ms(self) -> bool: ...
    def handle_mx(self) -> bool: ...
    def handle_mc(self) -> bool: ...

class _MOFileParser(Generic[_TM]):
    fhandle: IO[bytes]
    instance: _TM
    def __init__(self, mofile: Text, *args: Any, **kwargs: Any) -> None: ...
    def __del__(self) -> None: ...
    def parse(self) -> _TM: ...

class TextWrapper(textwrap.TextWrapper):
    drop_whitespace: bool
    def __init__(self, *args: Any, **kwargs: Any) -> None: ...
```
