## Supplementary 2 for "A Universal RT-qPCR Method for DNA Aptamer Quantification": pycurl.pyi

```
# TODO(MichalPokorny): more precise types

from typing import Any, List, Text, Tuple

GLOBAL_ACK_EINTR: int
GLOBAL_ALL: int
GLOBAL_DEFAULT: int
GLOBAL_NOTHING: int
GLOBAL_SSL: int
GLOBAL_WIN32: int

def global_init(option: int) -> None: ...
def global_cleanup() -> None: ...

version: str

def version_info() -> Tuple[int, str, int, str, int, str, int, str, Tuple[str, ...], Any, int, Any]: ...

class error(Exception): ...

class Curl(object):
    def close(self) -> None: ...
    def setopt(self, option: int, value: Any) -> None: ...
    def setopt_string(self, option: int, value: str) -> None: ...
    def perform(self) -> None: ...
    def perform_rb(self) -> bytes: ...
    def perform_rs(self) -> Text: ...
    def getinfo(self, info: Any) -> Any: ...
    def getinfo_raw(self, info: Any) -> Any: ...
    def reset(self) -> None: ...
    def unsetopt(self, option: int) -> Any: ...
    def pause(self, bitmask: Any) -> Any: ...
    def errstr(self) -> str: ...
    # TODO(MichalPokorny): wat?
    USERPWD: int

class CurlMulti(object):
    def close(self) -> None: ...
    def add_handle(self, obj: Curl) -> None: ...
    def remove_handle(self, obj: Curl) -> None: ...
    def perform(self) -> Tuple[Any, int]: ...
    def fdset(self) -> Tuple[List[Any], List[Any], List[Any]]: ...
    def select(self, timeout: float = ...) -> int: ...
    def info_read(self, max_objects: int = ...) -> Tuple[int, List[Any], List[Any]]: ...
    def socket_action(self, sockfd: int, ev_bitmask: int) -> Tuple[int, int]: ...

class CurlShare(object):
    def close(self) -> None: ...
    def setopt(self, option: int, value: Any) -> Any: ...

ACCEPTTIMEOUT_MS: int
ACCEPT_ENCODING: int
ADDRESS_SCOPE: int
APPCONNECT_TIME: int
APPEND: int
AUTOREFERER: int
BUFFERSIZE: int
CAINFO: int
CAPATH: int
CLOSESOCKETFUNCTION: int
COMPILE_LIBCURL_VERSION_NUM: int
COMPILE_PY_VERSION_HEX: int
CONDITION_UNMET: int
CONNECTTIMEOUT: int
CONNECTTIMEOUT_MS: int
CONNECT_ONLY: int
CONNECT_TIME: int
CONNECT_TO: int
CONTENT_LENGTH_DOWNLOAD: int
CONTENT_LENGTH_UPLOAD: int
CONTENT_TYPE: int
COOKIE: int
COOKIEFILE: int
COOKIEJAR: int
COOKIELIST: int
COOKIESESSION: int
COPYPOSTFIELDS: int
CRLF: int
CRLFILE: int
CSELECT_ERR: int
CSELECT_IN: int
CSELECT_OUT: int
CURL_HTTP_VERSION_1_0: int
CURL_HTTP_VERSION_1_1: int
CURL_HTTP_VERSION_2: int
CURL_HTTP_VERSION_2_0: int
CURL_HTTP_VERSION_LAST: int
CURL_HTTP_VERSION_NONE: int
CUSTOMREQUEST: int
DEBUGFUNCTION: int
DEFAULT_PROTOCOL: int
DIRLISTONLY: int
DNS_CACHE_TIMEOUT: int
DNS_SERVERS: int
DNS_USE_GLOBAL_CACHE: int
EFFECTIVE_URL: int
EGDSOCKET: int
ENCODING: int
EXPECT_100_TIMEOUT_MS: int
FAILONERROR: int
FILE: int
FOLLOWLOCATION: int
FORBID_REUSE: int
FORM_BUFFER: int
FORM_BUFFERPTR: int
FORM_CONTENTS: int
FORM_CONTENTTYPE: int
FORM_FILE: int
FORM_FILENAME: int
FRESH_CONNECT: int
FTPAPPEND: int
FTPAUTH_DEFAULT: int
FTPAUTH_SSL: int
FTPAUTH_TLS: int
FTPLISTONLY: int
FTPMETHOD_DEFAULT: int
FTPMETHOD_MULTICWD: int
FTPMETHOD_NOCWD: int
FTPMETHOD_SINGLECWD: int
FTPPORT: int
FTPSSLAUTH: int
FTPSSL_ALL: int
FTPSSL_CONTROL: int
FTPSSL_NONE: int
FTPSSL_TRY: int
FTP_ACCOUNT: int
FTP_ALTERNATIVE_TO_USER: int
FTP_CREATE_MISSING_DIRS: int
FTP_ENTRY_PATH: int
FTP_FILEMETHOD: int
FTP_RESPONSE_TIMEOUT: int
FTP_SKIP_PASV_IP: int
FTP_SSL: int
FTP_SSL_CCC: int
FTP_USE_EPRT: int
FTP_USE_EPSV: int
FTP_USE_PRET: int
GSSAPI_DELEGATION: int
GSSAPI_DELEGATION_FLAG: int
GSSAPI_DELEGATION_NONE: int
GSSAPI_DELEGATION_POLICY_FLAG: int
HEADER: int
HEADERFUNCTION: int
HEADEROPT: int
HEADER_SEPARATE: int
HEADER_SIZE: int
HEADER_UNIFIED: int
HTTP200ALIASES: int
HTTPAUTH: int
HTTPAUTH_ANY: int
HTTPAUTH_ANYSAFE: int
HTTPAUTH_AVAIL: int
HTTPAUTH_BASIC: int
HTTPAUTH_DIGEST: int
HTTPAUTH_DIGEST_IE: int
HTTPAUTH_GSSNEGOTIATE: int
HTTPAUTH_NEGOTIATE: int
HTTPAUTH_NONE: int
HTTPAUTH_NTLM: int
HTTPAUTH_NTLM_WB: int
HTTPAUTH_ONLY: int
HTTPGET: int
HTTPHEADER: int
HTTPPOST: int
HTTPPROXYTUNNEL: int
HTTP_CODE: int
HTTP_CONNECTCODE: int
HTTP_CONTENT_DECODING: int
HTTP_TRANSFER_DECODING: int
HTTP_VERSION: int
IGNORE_CONTENT_LENGTH: int
INFILE: int
INFILESIZE: int
INFILESIZE_LARGE: int
INFOTYPE_DATA_IN: int
INFOTYPE_DATA_OUT: int
INFOTYPE_HEADER_IN: int
INFOTYPE_HEADER_OUT: int
INFOTYPE_SSL_DATA_IN: int
INFOTYPE_SSL_DATA_OUT: int
INFOTYPE_TEXT: int
INFO_CERTINFO: int
INFO_COOKIELIST: int
INFO_FILETIME: int
INFO_HTTP_VERSION: int
INFO_RTSP_CLIENT_CSEQ: int
INFO_RTSP_CSEQ_RECV: int
INFO_RTSP_SERVER_CSEQ: int
INFO_RTSP_SESSION_ID: int
INTERFACE: int
IOCMD_NOP: int
IOCMD_RESTARTREAD: int
IOCTLFUNCTION: int
IOE_FAILRESTART: int
IOE_OK: int
IOE_UNKNOWNCMD: int
IPRESOLVE: int
IPRESOLVE_V4: int
IPRESOLVE_V6: int
IPRESOLVE_WHATEVER: int
ISSUERCERT: int
KEYPASSWD: int
KHMATCH_MISMATCH: int
KHMATCH_MISSING: int
KHMATCH_OK: int
KHSTAT_DEFER: int
KHSTAT_FINE: int
KHSTAT_FINE_ADD_TO_FILE: int
KHSTAT_REJECT: int
KHTYPE_DSS: int
KHTYPE_RSA: int
KHTYPE_RSA1: int
KHTYPE_UNKNOWN: int
KRB4LEVEL: int
KRBLEVEL: int
LASTSOCKET: int
LOCALPORT: int
LOCALPORTRANGE: int
LOCAL_IP: int
LOCAL_PORT: int
LOCK_DATA_COOKIE: int
LOCK_DATA_DNS: int
LOCK_DATA_SSL_SESSION: int
LOGIN_OPTIONS: int
LOW_SPEED_LIMIT: int
LOW_SPEED_TIME: int
MAIL_AUTH: int
MAIL_FROM: int
MAIL_RCPT: int
MAXCONNECTS: int
MAXFILESIZE: int
MAXFILESIZE_LARGE: int
MAXREDIRS: int
MAX_RECV_SPEED_LARGE: int
MAX_SEND_SPEED_LARGE: int
M_CHUNK_LENGTH_PENALTY_SIZE: int
M_CONTENT_LENGTH_PENALTY_SIZE: int
M_MAXCONNECTS: int
M_MAX_HOST_CONNECTIONS: int
M_MAX_PIPELINE_LENGTH: int
M_MAX_TOTAL_CONNECTIONS: int
M_PIPELINING: int
M_PIPELINING_SERVER_BL: int
M_PIPELINING_SITE_BL: int
M_SOCKETFUNCTION: int
M_TIMERFUNCTION: int
NAMELOOKUP_TIME: int
NETRC: int
NETRC_FILE: int
NETRC_IGNORED: int
NETRC_OPTIONAL: int
NETRC_REQUIRED: int
NEW_DIRECTORY_PERMS: int
NEW_FILE_PERMS: int
NOBODY: int
NOPROGRESS: int
NOPROXY: int
NOSIGNAL: int
NUM_CONNECTS: int
OPENSOCKETFUNCTION: int
OPT_CERTINFO: int
OPT_COOKIELIST: int
OPT_FILETIME: int
OPT_RTSP_CLIENT_CSEQ: int
OPT_RTSP_REQUEST: int
OPT_RTSP_SERVER_CSEQ: int
OPT_RTSP_SESSION_ID: int
OPT_RTSP_STREAM_URI: int
OPT_RTSP_TRANSPORT: int
OS_ERRNO: int
PASSWORD: int
PATH_AS_IS: int
PAUSE_ALL: int
PAUSE_CONT: int
PAUSE_RECV: int
PAUSE_SEND: int
PINNEDPUBLICKEY: int
PIPEWAIT: int
PIPE_MULTIPLEX: int
PIPE_NOTHING: int
POLL_IN: int
POLL_INOUT: int
POLL_NONE: int
POLL_OUT: int
POLL_REMOVE: int
PORT: int
POST: int
POST301: int
POSTFIELDS: int
POSTFIELDSIZE: int
POSTFIELDSIZE_LARGE: int
POSTQUOTE: int
POSTREDIR: int
PREQUOTE: int
PRETRANSFER_TIME: int
PRE_PROXY: int
PRIMARY_IP: int
PRIMARY_PORT: int
PROGRESSFUNCTION: int
PROTOCOLS: int
PROTO_ALL: int
PROTO_DICT: int
PROTO_FILE: int
PROTO_FTP: int
PROTO_FTPS: int
PROTO_GOPHER: int
PROTO_HTTP: int
PROTO_HTTPS: int
PROTO_IMAP: int
PROTO_IMAPS: int
PROTO_LDAP: int
PROTO_LDAPS: int
PROTO_POP3: int
PROTO_POP3S: int
PROTO_RTMP: int
PROTO_RTMPE: int
PROTO_RTMPS: int
PROTO_RTMPT: int
PROTO_RTMPTE: int
PROTO_RTMPTS: int
PROTO_RTSP: int
PROTO_SCP: int
PROTO_SFTP: int
PROTO_SMB: int
PROTO_SMBS: int
PROTO_SMTP: int
PROTO_SMTPS: int
PROTO_TELNET: int
PROTO_TFTP: int
PROXY: int
PROXYAUTH: int
PROXYAUTH_AVAIL: int
PROXYHEADER: int
PROXYPASSWORD: int
PROXYPORT: int
PROXYTYPE: int
PROXYTYPE_HTTP: int
PROXYTYPE_HTTP_1_0: int
PROXYTYPE_SOCKS4: int
PROXYTYPE_SOCKS4A: int
PROXYTYPE_SOCKS5: int
PROXYTYPE_SOCKS5_HOSTNAME: int
PROXYUSERNAME: int
PROXYUSERPWD: int
PROXY_CAINFO: int
PROXY_CAPATH: int
PROXY_SERVICE_NAME: int
PROXY_SSLCERT: int
PROXY_SSLCERTTYPE: int
PROXY_SSLKEY: int
PROXY_SSLKEYTYPE: int
PROXY_SSL_VERIFYHOST: int
PROXY_SSL_VERIFYPEER: int
PROXY_TRANSFER_MODE: int
PUT: int
QUOTE: int
RANDOM_FILE: int
RANGE: int
READDATA: int
READFUNCTION: int
READFUNC_ABORT: int
READFUNC_PAUSE: int
REDIRECT_COUNT: int
REDIRECT_TIME: int
REDIRECT_URL: int
REDIR_POST_301: int
REDIR_POST_302: int
REDIR_POST_303: int
REDIR_POST_ALL: int
REDIR_PROTOCOLS: int
REFERER: int
REQUEST_SIZE: int
RESOLVE: int
RESPONSE_CODE: int
RESUME_FROM: int
RESUME_FROM_LARGE: int
RTSPREQ_ANNOUNCE: int
RTSPREQ_DESCRIBE: int
RTSPREQ_GET_PARAMETER: int
RTSPREQ_LAST: int
RTSPREQ_NONE: int
RTSPREQ_OPTIONS: int
RTSPREQ_PAUSE: int
RTSPREQ_PLAY: int
RTSPREQ_RECEIVE: int
RTSPREQ_RECORD: int
RTSPREQ_SETUP: int
RTSPREQ_SET_PARAMETER: int
RTSPREQ_TEARDOWN: int
SASL_IR: int
SEEKFUNCTION: int
SEEKFUNC_CANTSEEK: int
SEEKFUNC_FAIL: int
SEEKFUNC_OK: int
SERVICE_NAME: int
SHARE: int
SH_SHARE: int
SH_UNSHARE: int
SIZE_DOWNLOAD: int
SIZE_UPLOAD: int
SOCKET_BAD: int
SOCKET_TIMEOUT: int
SOCKOPTFUNCTION: int
SOCKOPT_ALREADY_CONNECTED: int
SOCKOPT_ERROR: int
SOCKOPT_OK: int
SOCKS5_GSSAPI_NEC: int
SOCKS5_GSSAPI_SERVICE: int
SOCKTYPE_ACCEPT: int
SOCKTYPE_IPCXN: int
SPEED_DOWNLOAD: int
SPEED_UPLOAD: int
SSH_AUTH_AGENT: int
SSH_AUTH_ANY: int
SSH_AUTH_DEFAULT: int
SSH_AUTH_HOST: int
SSH_AUTH_KEYBOARD: int
SSH_AUTH_NONE: int
SSH_AUTH_PASSWORD: int
SSH_AUTH_PUBLICKEY: int
SSH_AUTH_TYPES: int
SSH_HOST_PUBLIC_KEY_MD5: int
SSH_KEYFUNCTION: int
SSH_KNOWNHOSTS: int
SSH_PRIVATE_KEYFILE: int
SSH_PUBLIC_KEYFILE: int
SSLCERT: int
SSLCERTPASSWD: int
SSLCERTTYPE: int
SSLENGINE: int
SSLENGINE_DEFAULT: int
SSLKEY: int
SSLKEYPASSWD: int
SSLKEYTYPE: int
SSLOPT_ALLOW_BEAST: int
SSLOPT_NO_REVOKE: int
SSLVERSION: int
SSLVERSION_DEFAULT: int
SSLVERSION_SSLv2: int
SSLVERSION_SSLv3: int
SSLVERSION_TLSv1: int
SSLVERSION_TLSv1_0: int
SSLVERSION_TLSv1_1: int
SSLVERSION_TLSv1_2: int
SSLVERSION_MAX_DEFAULT: int
SSL_CIPHER_LIST: int
SSL_ENABLE_ALPN: int
SSL_ENABLE_NPN: int
SSL_ENGINES: int
SSL_FALSESTART: int
SSL_OPTIONS: int
SSL_SESSIONID_CACHE: int
SSL_VERIFYHOST: int
SSL_VERIFYPEER: int
SSL_VERIFYRESULT: int
SSL_VERIFYSTATUS: int
STARTTRANSFER_TIME: int
STDERR: int
TCP_FASTOPEN: int
TCP_KEEPALIVE: int
TCP_KEEPIDLE: int
TCP_KEEPINTVL: int
TCP_NODELAY: int
TELNETOPTIONS: int
TFTP_BLKSIZE: int
TIMECONDITION: int
TIMECONDITION_IFMODSINCE: int
TIMECONDITION_IFUNMODSINCE: int
TIMECONDITION_LASTMOD: int
TIMECONDITION_NONE: int
TIMEOUT: int
TIMEOUT_MS: int
TIMEVALUE: int
TLSAUTH_PASSWORD: int
TLSAUTH_TYPE: int
TLSAUTH_USERNAME: int
TOTAL_TIME: int
TRANSFERTEXT: int
TRANSFER_ENCODING: int
UNIX_SOCKET_PATH: int
UNRESTRICTED_AUTH: int
UPLOAD: int
URL: int
USERAGENT: int
USERNAME: int
USERPWD: int
USESSL_ALL: int
USESSL_CONTROL: int
USESSL_NONE: int
USESSL_TRY: int
USE_SSL: int
VERBOSE: int
VERSION_ASYNCHDNS: int
VERSION_CONV: int
VERSION_CURLDEBUG: int
VERSION_DEBUG: int
VERSION_FIRST: int
VERSION_GSSAPI: int
VERSION_GSSNEGOTIATE: int
VERSION_HTTP2: int
VERSION_IDN: int
VERSION_IPV6: int
VERSION_KERBEROS4: int
VERSION_KERBEROS5: int
VERSION_LARGEFILE: int
VERSION_LIBZ: int
VERSION_NTLM: int
VERSION_NTLM_WB: int
VERSION_PSL: int
VERSION_SPNEGO: int
VERSION_SSL: int
VERSION_SSPI: int
VERSION_TLSAUTH_SRP: int
VERSION_UNIX_SOCKETS: int
WILDCARDMATCH: int
WRITEDATA: int
WRITEFUNCTION: int
WRITEFUNC_PAUSE: int
WRITEHEADER: int
XFERINFOFUNCTION: int
XOAUTH2_BEARER: int

E_ABORTED_BY_CALLBACK: int
E_AGAIN: int
E_ALREADY_COMPLETE: int
E_BAD_CALLING_ORDER: int
E_BAD_CONTENT_ENCODING: int
E_BAD_DOWNLOAD_RESUME: int
E_BAD_FUNCTION_ARGUMENT: int
E_BAD_PASSWORD_ENTERED: int
E_CALL_MULTI_PERFORM: int
E_CHUNK_FAILED: int
E_CONV_FAILED: int
E_CONV_REQD: int
E_COULDNT_CONNECT: int
E_COULDNT_RESOLVE_HOST: int
E_COULDNT_RESOLVE_PROXY: int
E_FAILED_INIT: int
E_FILESIZE_EXCEEDED: int
E_FILE_COULDNT_READ_FILE: int
E_FTP_ACCEPT_FAILED: int
E_FTP_ACCEPT_TIMEOUT: int
E_FTP_ACCESS_DENIED: int
E_FTP_BAD_DOWNLOAD_RESUME: int
E_FTP_BAD_FILE_LIST: int
E_FTP_CANT_GET_HOST: int
E_FTP_CANT_RECONNECT: int
E_FTP_COULDNT_GET_SIZE: int
E_FTP_COULDNT_RETR_FILE: int
E_FTP_COULDNT_SET_ASCII: int
E_FTP_COULDNT_SET_BINARY: int
E_FTP_COULDNT_SET_TYPE: int
E_FTP_COULDNT_STOR_FILE: int
E_FTP_COULDNT_USE_REST: int
E_FTP_PARTIAL_FILE: int
E_FTP_PORT_FAILED: int
E_FTP_PRET_FAILED: int
E_FTP_QUOTE_ERROR: int
E_FTP_SSL_FAILED: int
E_FTP_USER_PASSWORD_INCORRECT: int
E_FTP_WEIRD_227_FORMAT: int
E_FTP_WEIRD_PASS_REPLY: int
E_FTP_WEIRD_PASV_REPLY: int
E_FTP_WEIRD_SERVER_REPLY: int
E_FTP_WEIRD_USER_REPLY: int
E_FTP_WRITE_ERROR: int
E_FUNCTION_NOT_FOUND: int
E_GOT_NOTHING: int
E_HTTP2: int
E_HTTP_NOT_FOUND: int
E_HTTP_PORT_FAILED: int
E_HTTP_POST_ERROR: int
E_HTTP_RANGE_ERROR: int
E_HTTP_RETURNED_ERROR: int
E_INTERFACE_FAILED: int
E_LDAP_CANNOT_BIND: int
E_LDAP_INVALID_URL: int
E_LDAP_SEARCH_FAILED: int
E_LIBRARY_NOT_FOUND: int
E_LOGIN_DENIED: int
E_MALFORMAT_USER: int
E_MULTI_ADDED_ALREADY: int
E_MULTI_BAD_EASY_HANDLE: int
E_MULTI_BAD_HANDLE: int
E_MULTI_BAD_SOCKET: int
E_MULTI_CALL_MULTI_PERFORM: int
E_MULTI_CALL_MULTI_SOCKET: int
E_MULTI_INTERNAL_ERROR: int
E_MULTI_OK: int
E_MULTI_OUT_OF_MEMORY: int
E_MULTI_UNKNOWN_OPTION: int
E_NOT_BUILT_IN: int
E_NO_CONNECTION_AVAILABLE: int
E_OK: int
E_OPERATION_TIMEDOUT: int
E_OPERATION_TIMEOUTED: int
E_OUT_OF_MEMORY: int
E_PARTIAL_FILE: int
E_PEER_FAILED_VERIFICATION: int
E_QUOTE_ERROR: int
E_RANGE_ERROR: int
E_READ_ERROR: int
E_RECV_ERROR: int
E_REMOTE_ACCESS_DENIED: int
E_REMOTE_DISK_FULL: int
E_REMOTE_FILE_EXISTS: int
E_REMOTE_FILE_NOT_FOUND: int
E_RTSP_CSEQ_ERROR: int
E_RTSP_SESSION_ERROR: int
E_SEND_ERROR: int
E_SEND_FAIL_REWIND: int
E_SHARE_IN_USE: int
E_SSH: int
E_SSL_CACERT: int
E_SSL_CACERT_BADFILE: int
E_SSL_CERTPROBLEM: int
E_SSL_CIPHER: int
E_SSL_CONNECT_ERROR: int
E_SSL_CRL_BADFILE: int
E_SSL_ENGINE_INITFAILED: int
E_SSL_ENGINE_NOTFOUND: int
E_SSL_ENGINE_SETFAILED: int
E_SSL_INVALIDCERTSTATUS: int
E_SSL_ISSUER_ERROR: int
E_SSL_PEER_CERTIFICATE: int
E_SSL_PINNEDPUBKEYNOTMATCH: int
E_SSL_SHUTDOWN_FAILED: int
E_TELNET_OPTION_SYNTAX: int
E_TFTP_DISKFULL: int
E_TFTP_EXISTS: int
E_TFTP_ILLEGAL: int
E_TFTP_NOSUCHUSER: int
E_TFTP_NOTFOUND: int
E_TFTP_PERM: int
E_TFTP_UNKNOWNID: int
E_TOO_MANY_REDIRECTS: int
E_UNKNOWN_OPTION: int
E_UNKNOWN_TELNET_OPTION: int
E_UNSUPPORTED_PROTOCOL: int
E_UPLOAD_FAILED: int
E_URL_MALFORMAT: int
E_URL_MALFORMAT_USER: int
E_USE_SSL_FAILED: int
E_WRITE_ERROR: int
```
