## Supplementary 2 for "A Universal RT-qPCR Method for DNA Aptamer Quantification": __init__.pyi

```
import sys
from typing import Callable, FrozenSet, Tuple

from .connections import Connection as _Connection
from .constants import FIELD_TYPE as FIELD_TYPE
from .converters import escape_dict as escape_dict, escape_sequence as escape_sequence, escape_string as escape_string
from .err import (
    DatabaseError as DatabaseError,
    DataError as DataError,
    Error as Error,
    IntegrityError as IntegrityError,
    InterfaceError as InterfaceError,
    InternalError as InternalError,
    MySQLError as MySQLError,
    NotSupportedError as NotSupportedError,
    OperationalError as OperationalError,
    ProgrammingError as ProgrammingError,
    Warning as Warning,
)
from .times import (
    Date as Date,
    DateFromTicks as DateFromTicks,
    Time as Time,
    TimeFromTicks as TimeFromTicks,
    Timestamp as Timestamp,
    TimestampFromTicks as TimestampFromTicks,
)

threadsafety: int
apilevel: str
paramstyle: str

class DBAPISet(FrozenSet[int]):
    def __ne__(self, other) -> bool: ...
    def __eq__(self, other) -> bool: ...
    def __hash__(self) -> int: ...

STRING: DBAPISet
BINARY: DBAPISet
NUMBER: DBAPISet
DATE: DBAPISet
TIME: DBAPISet
TIMESTAMP: DBAPISet
DATETIME: DBAPISet
ROWID: DBAPISet

if sys.version_info >= (3, 0):
    def Binary(x) -> bytes: ...

else:
    def Binary(x) -> bytearray: ...

def Connect(*args, **kwargs) -> _Connection: ...
def get_client_info() -> str: ...

connect: Callable[..., _Connection]
Connection: Callable[..., _Connection]
__version__: str
version_info: Tuple[int, int, int, str, int]
NULL: str

def thread_safe() -> bool: ...
def install_as_MySQLdb() -> None: ...
```
