## Supplementary 2 for "A Universal RT-qPCR Method for DNA Aptamer Quantification": charset.pyi

```
from typing import Any

MBLENGTH: Any

class Charset:
    is_default: Any
    def __init__(self, id, name, collation, is_default): ...

class Charsets:
    def __init__(self): ...
    def add(self, c): ...
    def by_id(self, id): ...
    def by_name(self, name): ...

def charset_by_name(name): ...
def charset_by_id(id): ...
```
