## Supplementary 2 for "A Universal RT-qPCR Method for DNA Aptamer Quantification": connections.pyi

```
from socket import SocketType
from typing import Any, AnyStr, Mapping, Optional, Tuple, Type

from .charset import charset_by_id as charset_by_id, charset_by_name as charset_by_name
from .constants import CLIENT as CLIENT, COMMAND as COMMAND, FIELD_TYPE as FIELD_TYPE, SERVER_STATUS as SERVER_STATUS
from .cursors import Cursor
from .util import byte2int as byte2int, int2byte as int2byte

SSL_ENABLED: Any
DEFAULT_USER: Any
DEBUG: Any
DEFAULT_CHARSET: Any

def dump_packet(data): ...
def pack_int24(n): ...
def lenenc_int(i: int) -> bytes: ...

class MysqlPacket:
    connection: Any
    def __init__(self, data, encoding): ...
    def get_all_data(self): ...
    def read(self, size): ...
    def read_all(self): ...
    def advance(self, length): ...
    def rewind(self, position: int = ...): ...
    def get_bytes(self, position, length: int = ...): ...
    def read_string(self) -> bytes: ...
    def read_uint8(self) -> Any: ...
    def read_uint16(self) -> Any: ...
    def read_uint24(self) -> Any: ...
    def read_uint32(self) -> Any: ...
    def read_uint64(self) -> Any: ...
    def read_length_encoded_integer(self) -> int: ...
    def read_length_coded_string(self) -> bytes: ...
    def read_struct(self, fmt: str) -> Tuple[Any, ...]: ...
    def is_ok_packet(self) -> bool: ...
    def is_eof_packet(self) -> bool: ...
    def is_auth_switch_request(self) -> bool: ...
    def is_extra_auth_data(self) -> bool: ...
    def is_resultset_packet(self) -> bool: ...
    def is_load_local_packet(self) -> bool: ...
    def is_error_packet(self) -> bool: ...
    def check_error(self): ...
    def raise_for_error(self) -> None: ...
    def dump(self): ...

class FieldDescriptorPacket(MysqlPacket):
    def __init__(self, data, encoding): ...
    def description(self): ...
    def get_column_length(self): ...

class Connection:
    ssl: Any
    host: Any
    port: Any
    user: Any
    password: Any
    db: Any
    unix_socket: Any
    bind_address: Any
    charset: Any
    use_unicode: Any
    client_flag: Any
    cursorclass: Any
    connect_timeout: Any
    messages: Any
    encoders: Any
    decoders: Any
    host_info: Any
    sql_mode: Any
    init_command: Any
    max_allowed_packet: int
    server_public_key: bytes
    def __init__(
        self,
        host: Optional[str] = ...,
        user: Optional[Any] = ...,
        password: str = ...,
        database: Optional[Any] = ...,
        port: int = ...,
        unix_socket: Optional[Any] = ...,
        charset: str = ...,
        sql_mode: Optional[Any] = ...,
        read_default_file: Optional[Any] = ...,
        conv=...,
        use_unicode: Optional[bool] = ...,
        client_flag: int = ...,
        cursorclass: Optional[Type[Cursor]] = ...,
        init_command: Optional[Any] = ...,
        connect_timeout: Optional[int] = ...,
        ssl: Optional[Mapping] = ...,
        read_default_group: Optional[Any] = ...,
        compress: Optional[Any] = ...,
        named_pipe: Optional[Any] = ...,
        autocommit: Optional[bool] = ...,
        db: Optional[Any] = ...,
        passwd: Optional[Any] = ...,
        local_infile: Optional[Any] = ...,
        max_allowed_packet: int = ...,
        defer_connect: Optional[bool] = ...,
        auth_plugin_map: Optional[Mapping] = ...,
        read_timeout: Optional[float] = ...,
        write_timeout: Optional[float] = ...,
        bind_address: Optional[Any] = ...,
        binary_prefix: Optional[bool] = ...,
        program_name: Optional[Any] = ...,
        server_public_key: Optional[bytes] = ...,
    ): ...
    socket: Any
    rfile: Any
    wfile: Any
    def close(self) -> None: ...
    @property
    def open(self) -> bool: ...
    def autocommit(self, value) -> None: ...
    def get_autocommit(self) -> bool: ...
    def commit(self) -> None: ...
    def begin(self) -> None: ...
    def rollback(self) -> None: ...
    def select_db(self, db) -> None: ...
    def escape(self, obj, mapping: Optional[Mapping] = ...): ...
    def literal(self, obj): ...
    def escape_string(self, s: AnyStr) -> AnyStr: ...
    def cursor(self, cursor: Optional[Type[Cursor]] = ...) -> Cursor: ...
    def query(self, sql, unbuffered: bool = ...) -> int: ...
    def next_result(self, unbuffered: bool = ...) -> int: ...
    def affected_rows(self): ...
    def kill(self, thread_id): ...
    def ping(self, reconnect: bool = ...) -> None: ...
    def set_charset(self, charset) -> None: ...
    def connect(self, sock: Optional[SocketType] = ...) -> None: ...
    def write_packet(self, payload) -> None: ...
    def _read_packet(self, packet_type=...): ...
    def insert_id(self): ...
    def thread_id(self): ...
    def character_set_name(self): ...
    def get_host_info(self): ...
    def get_proto_info(self): ...
    def get_server_info(self): ...
    def show_warnings(self): ...
    Warning: Any
    Error: Any
    InterfaceError: Any
    DatabaseError: Any
    DataError: Any
    OperationalError: Any
    IntegrityError: Any
    InternalError: Any
    ProgrammingError: Any
    NotSupportedError: Any

class MySQLResult:
    connection: Any
    affected_rows: Any
    insert_id: Any
    server_status: Any
    warning_count: Any
    message: Any
    field_count: Any
    description: Any
    rows: Any
    has_next: Any
    def __init__(self, connection: Connection) -> None: ...
    first_packet: Any
    def read(self) -> None: ...
    def init_unbuffered_query(self) -> None: ...

class LoadLocalFile:
    filename: Any
    connection: Connection
    def __init__(self, filename: Any, connection: Connection) -> None: ...
    def send_data(self) -> None: ...
```
