## Supplementary 2 for "A Universal RT-qPCR Method for DNA Aptamer Quantification": CLIENT.pyi

```
LONG_PASSWORD: int
FOUND_ROWS: int
LONG_FLAG: int
CONNECT_WITH_DB: int
NO_SCHEMA: int
COMPRESS: int
ODBC: int
LOCAL_FILES: int
IGNORE_SPACE: int
PROTOCOL_41: int
INTERACTIVE: int
SSL: int
IGNORE_SIGPIPE: int
TRANSACTIONS: int
SECURE_CONNECTION: int
MULTI_STATEMENTS: int
MULTI_RESULTS: int
CAPABILITIES: int
```
