## Supplementary 2 for "A Universal RT-qPCR Method for DNA Aptamer Quantification": COMMAND.pyi

```
COM_SLEEP: int
COM_QUIT: int
COM_INIT_DB: int
COM_QUERY: int
COM_FIELD_LIST: int
COM_CREATE_DB: int
COM_DROP_DB: int
COM_REFRESH: int
COM_SHUTDOWN: int
COM_STATISTICS: int
COM_PROCESS_INFO: int
COM_CONNECT: int
COM_PROCESS_KILL: int
COM_DEBUG: int
COM_PING: int
COM_TIME: int
COM_DELAYED_INSERT: int
COM_CHANGE_USER: int
COM_BINLOG_DUMP: int
COM_TABLE_DUMP: int
COM_CONNECT_OUT: int
COM_REGISTER_SLAVE: int
```
