## Supplementary 2 for "A Universal RT-qPCR Method for DNA Aptamer Quantification": ER.pyi

```
ERROR_FIRST: int
HASHCHK: int
NISAMCHK: int
NO: int
YES: int
CANT_CREATE_FILE: int
CANT_CREATE_TABLE: int
CANT_CREATE_DB: int
DB_CREATE_EXISTS: int
DB_DROP_EXISTS: int
DB_DROP_DELETE: int
DB_DROP_RMDIR: int
CANT_DELETE_FILE: int
CANT_FIND_SYSTEM_REC: int
CANT_GET_STAT: int
CANT_GET_WD: int
CANT_LOCK: int
CANT_OPEN_FILE: int
FILE_NOT_FOUND: int
CANT_READ_DIR: int
CANT_SET_WD: int
CHECKREAD: int
DISK_FULL: int
DUP_KEY: int
ERROR_ON_CLOSE: int
ERROR_ON_READ: int
ERROR_ON_RENAME: int
ERROR_ON_WRITE: int
FILE_USED: int
FILSORT_ABORT: int
FORM_NOT_FOUND: int
GET_ERRNO: int
ILLEGAL_HA: int
KEY_NOT_FOUND: int
NOT_FORM_FILE: int
NOT_KEYFILE: int
OLD_KEYFILE: int
OPEN_AS_READONLY: int
OUTOFMEMORY: int
OUT_OF_SORTMEMORY: int
UNEXPECTED_EOF: int
CON_COUNT_ERROR: int
OUT_OF_RESOURCES: int
BAD_HOST_ERROR: int
HANDSHAKE_ERROR: int
DBACCESS_DENIED_ERROR: int
ACCESS_DENIED_ERROR: int
NO_DB_ERROR: int
UNKNOWN_COM_ERROR: int
BAD_NULL_ERROR: int
BAD_DB_ERROR: int
TABLE_EXISTS_ERROR: int
BAD_TABLE_ERROR: int
NON_UNIQ_ERROR: int
SERVER_SHUTDOWN: int
BAD_FIELD_ERROR: int
WRONG_FIELD_WITH_GROUP: int
WRONG_GROUP_FIELD: int
WRONG_SUM_SELECT: int
WRONG_VALUE_COUNT: int
TOO_LONG_IDENT: int
DUP_FIELDNAME: int
DUP_KEYNAME: int
DUP_ENTRY: int
WRONG_FIELD_SPEC: int
PARSE_ERROR: int
EMPTY_QUERY: int
NONUNIQ_TABLE: int
INVALID_DEFAULT: int
MULTIPLE_PRI_KEY: int
TOO_MANY_KEYS: int
TOO_MANY_KEY_PARTS: int
TOO_LONG_KEY: int
KEY_COLUMN_DOES_NOT_EXITS: int
BLOB_USED_AS_KEY: int
TOO_BIG_FIELDLENGTH: int
WRONG_AUTO_KEY: int
READY: int
NORMAL_SHUTDOWN: int
GOT_SIGNAL: int
SHUTDOWN_COMPLETE: int
FORCING_CLOSE: int
IPSOCK_ERROR: int
NO_SUCH_INDEX: int
WRONG_FIELD_TERMINATORS: int
BLOBS_AND_NO_TERMINATED: int
TEXTFILE_NOT_READABLE: int
FILE_EXISTS_ERROR: int
LOAD_INFO: int
ALTER_INFO: int
WRONG_SUB_KEY: int
CANT_REMOVE_ALL_FIELDS: int
CANT_DROP_FIELD_OR_KEY: int
INSERT_INFO: int
UPDATE_TABLE_USED: int
NO_SUCH_THREAD: int
KILL_DENIED_ERROR: int
NO_TABLES_USED: int
TOO_BIG_SET: int
NO_UNIQUE_LOGFILE: int
TABLE_NOT_LOCKED_FOR_WRITE: int
TABLE_NOT_LOCKED: int
BLOB_CANT_HAVE_DEFAULT: int
WRONG_DB_NAME: int
WRONG_TABLE_NAME: int
TOO_BIG_SELECT: int
UNKNOWN_ERROR: int
UNKNOWN_PROCEDURE: int
WRONG_PARAMCOUNT_TO_PROCEDURE: int
WRONG_PARAMETERS_TO_PROCEDURE: int
UNKNOWN_TABLE: int
FIELD_SPECIFIED_TWICE: int
INVALID_GROUP_FUNC_USE: int
UNSUPPORTED_EXTENSION: int
TABLE_MUST_HAVE_COLUMNS: int
RECORD_FILE_FULL: int
UNKNOWN_CHARACTER_SET: int
TOO_MANY_TABLES: int
TOO_MANY_FIELDS: int
TOO_BIG_ROWSIZE: int
STACK_OVERRUN: int
WRONG_OUTER_JOIN: int
NULL_COLUMN_IN_INDEX: int
CANT_FIND_UDF: int
CANT_INITIALIZE_UDF: int
UDF_NO_PATHS: int
UDF_EXISTS: int
CANT_OPEN_LIBRARY: int
CANT_FIND_DL_ENTRY: int
FUNCTION_NOT_DEFINED: int
HOST_IS_BLOCKED: int
HOST_NOT_PRIVILEGED: int
PASSWORD_ANONYMOUS_USER: int
PASSWORD_NOT_ALLOWED: int
PASSWORD_NO_MATCH: int
UPDATE_INFO: int
CANT_CREATE_THREAD: int
WRONG_VALUE_COUNT_ON_ROW: int
CANT_REOPEN_TABLE: int
INVALID_USE_OF_NULL: int
REGEXP_ERROR: int
MIX_OF_GROUP_FUNC_AND_FIELDS: int
NONEXISTING_GRANT: int
TABLEACCESS_DENIED_ERROR: int
COLUMNACCESS_DENIED_ERROR: int
ILLEGAL_GRANT_FOR_TABLE: int
GRANT_WRONG_HOST_OR_USER: int
NO_SUCH_TABLE: int
NONEXISTING_TABLE_GRANT: int
NOT_ALLOWED_COMMAND: int
SYNTAX_ERROR: int
DELAYED_CANT_CHANGE_LOCK: int
TOO_MANY_DELAYED_THREADS: int
ABORTING_CONNECTION: int
NET_PACKET_TOO_LARGE: int
NET_READ_ERROR_FROM_PIPE: int
NET_FCNTL_ERROR: int
NET_PACKETS_OUT_OF_ORDER: int
NET_UNCOMPRESS_ERROR: int
NET_READ_ERROR: int
NET_READ_INTERRUPTED: int
NET_ERROR_ON_WRITE: int
NET_WRITE_INTERRUPTED: int
TOO_LONG_STRING: int
TABLE_CANT_HANDLE_BLOB: int
TABLE_CANT_HANDLE_AUTO_INCREMENT: int
DELAYED_INSERT_TABLE_LOCKED: int
WRONG_COLUMN_NAME: int
WRONG_KEY_COLUMN: int
WRONG_MRG_TABLE: int
DUP_UNIQUE: int
BLOB_KEY_WITHOUT_LENGTH: int
PRIMARY_CANT_HAVE_NULL: int
TOO_MANY_ROWS: int
REQUIRES_PRIMARY_KEY: int
NO_RAID_COMPILED: int
UPDATE_WITHOUT_KEY_IN_SAFE_MODE: int
KEY_DOES_NOT_EXITS: int
CHECK_NO_SUCH_TABLE: int
CHECK_NOT_IMPLEMENTED: int
CANT_DO_THIS_DURING_AN_TRANSACTION: int
ERROR_DURING_COMMIT: int
ERROR_DURING_ROLLBACK: int
ERROR_DURING_FLUSH_LOGS: int
ERROR_DURING_CHECKPOINT: int
NEW_ABORTING_CONNECTION: int
DUMP_NOT_IMPLEMENTED: int
FLUSH_MASTER_BINLOG_CLOSED: int
INDEX_REBUILD: int
MASTER: int
MASTER_NET_READ: int
MASTER_NET_WRITE: int
FT_MATCHING_KEY_NOT_FOUND: int
LOCK_OR_ACTIVE_TRANSACTION: int
UNKNOWN_SYSTEM_VARIABLE: int
CRASHED_ON_USAGE: int
CRASHED_ON_REPAIR: int
WARNING_NOT_COMPLETE_ROLLBACK: int
TRANS_CACHE_FULL: int
SLAVE_MUST_STOP: int
SLAVE_NOT_RUNNING: int
BAD_SLAVE: int
MASTER_INFO: int
SLAVE_THREAD: int
TOO_MANY_USER_CONNECTIONS: int
SET_CONSTANTS_ONLY: int
LOCK_WAIT_TIMEOUT: int
LOCK_TABLE_FULL: int
READ_ONLY_TRANSACTION: int
DROP_DB_WITH_READ_LOCK: int
CREATE_DB_WITH_READ_LOCK: int
WRONG_ARGUMENTS: int
NO_PERMISSION_TO_CREATE_USER: int
UNION_TABLES_IN_DIFFERENT_DIR: int
LOCK_DEADLOCK: int
TABLE_CANT_HANDLE_FT: int
CANNOT_ADD_FOREIGN: int
NO_REFERENCED_ROW: int
ROW_IS_REFERENCED: int
CONNECT_TO_MASTER: int
QUERY_ON_MASTER: int
ERROR_WHEN_EXECUTING_COMMAND: int
WRONG_USAGE: int
WRONG_NUMBER_OF_COLUMNS_IN_SELECT: int
CANT_UPDATE_WITH_READLOCK: int
MIXING_NOT_ALLOWED: int
DUP_ARGUMENT: int
USER_LIMIT_REACHED: int
SPECIFIC_ACCESS_DENIED_ERROR: int
LOCAL_VARIABLE: int
GLOBAL_VARIABLE: int
NO_DEFAULT: int
WRONG_VALUE_FOR_VAR: int
WRONG_TYPE_FOR_VAR: int
VAR_CANT_BE_READ: int
CANT_USE_OPTION_HERE: int
NOT_SUPPORTED_YET: int
MASTER_FATAL_ERROR_READING_BINLOG: int
SLAVE_IGNORED_TABLE: int
INCORRECT_GLOBAL_LOCAL_VAR: int
WRONG_FK_DEF: int
KEY_REF_DO_NOT_MATCH_TABLE_REF: int
OPERAND_COLUMNS: int
SUBQUERY_NO_1_ROW: int
UNKNOWN_STMT_HANDLER: int
CORRUPT_HELP_DB: int
CYCLIC_REFERENCE: int
AUTO_CONVERT: int
ILLEGAL_REFERENCE: int
DERIVED_MUST_HAVE_ALIAS: int
SELECT_REDUCED: int
TABLENAME_NOT_ALLOWED_HERE: int
NOT_SUPPORTED_AUTH_MODE: int
SPATIAL_CANT_HAVE_NULL: int
COLLATION_CHARSET_MISMATCH: int
SLAVE_WAS_RUNNING: int
SLAVE_WAS_NOT_RUNNING: int
TOO_BIG_FOR_UNCOMPRESS: int
ZLIB_Z_MEM_ERROR: int
ZLIB_Z_BUF_ERROR: int
ZLIB_Z_DATA_ERROR: int
CUT_VALUE_GROUP_CONCAT: int
WARN_TOO_FEW_RECORDS: int
WARN_TOO_MANY_RECORDS: int
WARN_NULL_TO_NOTNULL: int
WARN_DATA_OUT_OF_RANGE: int
WARN_DATA_TRUNCATED: int
WARN_USING_OTHER_HANDLER: int
CANT_AGGREGATE_2COLLATIONS: int
DROP_USER: int
REVOKE_GRANTS: int
CANT_AGGREGATE_3COLLATIONS: int
CANT_AGGREGATE_NCOLLATIONS: int
VARIABLE_IS_NOT_STRUCT: int
UNKNOWN_COLLATION: int
SLAVE_IGNORED_SSL_PARAMS: int
SERVER_IS_IN_SECURE_AUTH_MODE: int
WARN_FIELD_RESOLVED: int
BAD_SLAVE_UNTIL_COND: int
MISSING_SKIP_SLAVE: int
UNTIL_COND_IGNORED: int
WRONG_NAME_FOR_INDEX: int
WRONG_NAME_FOR_CATALOG: int
WARN_QC_RESIZE: int
BAD_FT_COLUMN: int
UNKNOWN_KEY_CACHE: int
WARN_HOSTNAME_WONT_WORK: int
UNKNOWN_STORAGE_ENGINE: int
WARN_DEPRECATED_SYNTAX: int
NON_UPDATABLE_TABLE: int
FEATURE_DISABLED: int
OPTION_PREVENTS_STATEMENT: int
DUPLICATED_VALUE_IN_TYPE: int
TRUNCATED_WRONG_VALUE: int
TOO_MUCH_AUTO_TIMESTAMP_COLS: int
INVALID_ON_UPDATE: int
UNSUPPORTED_PS: int
GET_ERRMSG: int
GET_TEMPORARY_ERRMSG: int
UNKNOWN_TIME_ZONE: int
WARN_INVALID_TIMESTAMP: int
INVALID_CHARACTER_STRING: int
WARN_ALLOWED_PACKET_OVERFLOWED: int
CONFLICTING_DECLARATIONS: int
SP_NO_RECURSIVE_CREATE: int
SP_ALREADY_EXISTS: int
SP_DOES_NOT_EXIST: int
SP_DROP_FAILED: int
SP_STORE_FAILED: int
SP_LILABEL_MISMATCH: int
SP_LABEL_REDEFINE: int
SP_LABEL_MISMATCH: int
SP_UNINIT_VAR: int
SP_BADSELECT: int
SP_BADRETURN: int
SP_BADSTATEMENT: int
UPDATE_LOG_DEPRECATED_IGNORED: int
UPDATE_LOG_DEPRECATED_TRANSLATED: int
QUERY_INTERRUPTED: int
SP_WRONG_NO_OF_ARGS: int
SP_COND_MISMATCH: int
SP_NORETURN: int
SP_NORETURNEND: int
SP_BAD_CURSOR_QUERY: int
SP_BAD_CURSOR_SELECT: int
SP_CURSOR_MISMATCH: int
SP_CURSOR_ALREADY_OPEN: int
SP_CURSOR_NOT_OPEN: int
SP_UNDECLARED_VAR: int
SP_WRONG_NO_OF_FETCH_ARGS: int
SP_FETCH_NO_DATA: int
SP_DUP_PARAM: int
SP_DUP_VAR: int
SP_DUP_COND: int
SP_DUP_CURS: int
SP_CANT_ALTER: int
SP_SUBSELECT_NYI: int
STMT_NOT_ALLOWED_IN_SF_OR_TRG: int
SP_VARCOND_AFTER_CURSHNDLR: int
SP_CURSOR_AFTER_HANDLER: int
SP_CASE_NOT_FOUND: int
FPARSER_TOO_BIG_FILE: int
FPARSER_BAD_HEADER: int
FPARSER_EOF_IN_COMMENT: int
FPARSER_ERROR_IN_PARAMETER: int
FPARSER_EOF_IN_UNKNOWN_PARAMETER: int
VIEW_NO_EXPLAIN: int
FRM_UNKNOWN_TYPE: int
WRONG_OBJECT: int
NONUPDATEABLE_COLUMN: int
VIEW_SELECT_DERIVED: int
VIEW_SELECT_CLAUSE: int
VIEW_SELECT_VARIABLE: int
VIEW_SELECT_TMPTABLE: int
VIEW_WRONG_LIST: int
WARN_VIEW_MERGE: int
WARN_VIEW_WITHOUT_KEY: int
VIEW_INVALID: int
SP_NO_DROP_SP: int
SP_GOTO_IN_HNDLR: int
TRG_ALREADY_EXISTS: int
TRG_DOES_NOT_EXIST: int
TRG_ON_VIEW_OR_TEMP_TABLE: int
TRG_CANT_CHANGE_ROW: int
TRG_NO_SUCH_ROW_IN_TRG: int
NO_DEFAULT_FOR_FIELD: int
DIVISION_BY_ZERO: int
TRUNCATED_WRONG_VALUE_FOR_FIELD: int
ILLEGAL_VALUE_FOR_TYPE: int
VIEW_NONUPD_CHECK: int
VIEW_CHECK_FAILED: int
PROCACCESS_DENIED_ERROR: int
RELAY_LOG_FAIL: int
PASSWD_LENGTH: int
UNKNOWN_TARGET_BINLOG: int
IO_ERR_LOG_INDEX_READ: int
BINLOG_PURGE_PROHIBITED: int
FSEEK_FAIL: int
BINLOG_PURGE_FATAL_ERR: int
LOG_IN_USE: int
LOG_PURGE_UNKNOWN_ERR: int
RELAY_LOG_INIT: int
NO_BINARY_LOGGING: int
RESERVED_SYNTAX: int
WSAS_FAILED: int
DIFF_GROUPS_PROC: int
NO_GROUP_FOR_PROC: int
ORDER_WITH_PROC: int
LOGGING_PROHIBIT_CHANGING_OF: int
NO_FILE_MAPPING: int
WRONG_MAGIC: int
PS_MANY_PARAM: int
KEY_PART_0: int
VIEW_CHECKSUM: int
VIEW_MULTIUPDATE: int
VIEW_NO_INSERT_FIELD_LIST: int
VIEW_DELETE_MERGE_VIEW: int
CANNOT_USER: int
XAER_NOTA: int
XAER_INVAL: int
XAER_RMFAIL: int
XAER_OUTSIDE: int
XAER_RMERR: int
XA_RBROLLBACK: int
NONEXISTING_PROC_GRANT: int
PROC_AUTO_GRANT_FAIL: int
PROC_AUTO_REVOKE_FAIL: int
DATA_TOO_LONG: int
SP_BAD_SQLSTATE: int
STARTUP: int
LOAD_FROM_FIXED_SIZE_ROWS_TO_VAR: int
CANT_CREATE_USER_WITH_GRANT: int
WRONG_VALUE_FOR_TYPE: int
TABLE_DEF_CHANGED: int
SP_DUP_HANDLER: int
SP_NOT_VAR_ARG: int
SP_NO_RETSET: int
CANT_CREATE_GEOMETRY_OBJECT: int
FAILED_ROUTINE_BREAK_BINLOG: int
BINLOG_UNSAFE_ROUTINE: int
BINLOG_CREATE_ROUTINE_NEED_SUPER: int
EXEC_STMT_WITH_OPEN_CURSOR: int
STMT_HAS_NO_OPEN_CURSOR: int
COMMIT_NOT_ALLOWED_IN_SF_OR_TRG: int
NO_DEFAULT_FOR_VIEW_FIELD: int
SP_NO_RECURSION: int
TOO_BIG_SCALE: int
TOO_BIG_PRECISION: int
M_BIGGER_THAN_D: int
WRONG_LOCK_OF_SYSTEM_TABLE: int
CONNECT_TO_FOREIGN_DATA_SOURCE: int
QUERY_ON_FOREIGN_DATA_SOURCE: int
FOREIGN_DATA_SOURCE_DOESNT_EXIST: int
FOREIGN_DATA_STRING_INVALID_CANT_CREATE: int
FOREIGN_DATA_STRING_INVALID: int
CANT_CREATE_FEDERATED_TABLE: int
TRG_IN_WRONG_SCHEMA: int
STACK_OVERRUN_NEED_MORE: int
TOO_LONG_BODY: int
WARN_CANT_DROP_DEFAULT_KEYCACHE: int
TOO_BIG_DISPLAYWIDTH: int
XAER_DUPID: int
DATETIME_FUNCTION_OVERFLOW: int
CANT_UPDATE_USED_TABLE_IN_SF_OR_TRG: int
VIEW_PREVENT_UPDATE: int
PS_NO_RECURSION: int
SP_CANT_SET_AUTOCOMMIT: int
MALFORMED_DEFINER: int
VIEW_FRM_NO_USER: int
VIEW_OTHER_USER: int
NO_SUCH_USER: int
FORBID_SCHEMA_CHANGE: int
ROW_IS_REFERENCED_2: int
NO_REFERENCED_ROW_2: int
SP_BAD_VAR_SHADOW: int
TRG_NO_DEFINER: int
OLD_FILE_FORMAT: int
SP_RECURSION_LIMIT: int
SP_PROC_TABLE_CORRUPT: int
SP_WRONG_NAME: int
TABLE_NEEDS_UPGRADE: int
SP_NO_AGGREGATE: int
MAX_PREPARED_STMT_COUNT_REACHED: int
VIEW_RECURSIVE: int
NON_GROUPING_FIELD_USED: int
TABLE_CANT_HANDLE_SPKEYS: int
NO_TRIGGERS_ON_SYSTEM_SCHEMA: int
USERNAME: int
HOSTNAME: int
WRONG_STRING_LENGTH: int
ERROR_LAST: int
```
