## Supplementary 2 for "A Universal RT-qPCR Method for DNA Aptamer Quantification": FIELD_TYPE.pyi

```
DECIMAL: int
TINY: int
SHORT: int
LONG: int
FLOAT: int
DOUBLE: int
NULL: int
TIMESTAMP: int
LONGLONG: int
INT24: int
DATE: int
TIME: int
DATETIME: int
YEAR: int
NEWDATE: int
VARCHAR: int
BIT: int
NEWDECIMAL: int
ENUM: int
SET: int
TINY_BLOB: int
MEDIUM_BLOB: int
LONG_BLOB: int
BLOB: int
VAR_STRING: int
STRING: int
GEOMETRY: int
CHAR: int
INTERVAL: int
```
