## Supplementary 2 for "A Universal RT-qPCR Method for DNA Aptamer Quantification": FLAG.pyi

```
from typing import Any

NOT_NULL: Any
PRI_KEY: Any
UNIQUE_KEY: Any
MULTIPLE_KEY: Any
BLOB: Any
UNSIGNED: Any
ZEROFILL: Any
BINARY: Any
ENUM: Any
AUTO_INCREMENT: Any
TIMESTAMP: Any
SET: Any
PART_KEY: Any
GROUP: Any
UNIQUE: Any
```
