## Supplementary 2 for "A Universal RT-qPCR Method for DNA Aptamer Quantification": SERVER_STATUS.pyi

```
SERVER_STATUS_IN_TRANS: int
SERVER_STATUS_AUTOCOMMIT: int
SERVER_MORE_RESULTS_EXISTS: int
SERVER_QUERY_NO_GOOD_INDEX_USED: int
SERVER_QUERY_NO_INDEX_USED: int
SERVER_STATUS_CURSOR_EXISTS: int
SERVER_STATUS_LAST_ROW_SENT: int
SERVER_STATUS_DB_DROPPED: int
SERVER_STATUS_NO_BACKSLASH_ESCAPES: int
SERVER_STATUS_METADATA_CHANGED: int
```
