## Supplementary 2 for "A Universal RT-qPCR Method for DNA Aptamer Quantification": converters.pyi

```
from typing import Any

from .charset import charset_by_id as charset_by_id
from .constants import FIELD_TYPE as FIELD_TYPE, FLAG as FLAG

PYTHON3: Any
ESCAPE_REGEX: Any
ESCAPE_MAP: Any

def escape_item(val, charset): ...
def escape_dict(val, charset): ...
def escape_sequence(val, charset): ...
def escape_set(val, charset): ...
def escape_bool(value): ...
def escape_object(value): ...

escape_int: Any

escape_long: Any

def escape_float(value): ...
def escape_string(value): ...
def escape_unicode(value): ...
def escape_None(value): ...
def escape_timedelta(obj): ...
def escape_time(obj): ...
def escape_datetime(obj): ...
def escape_date(obj): ...
def escape_struct_time(obj): ...
def convert_datetime(connection, field, obj): ...
def convert_timedelta(connection, field, obj): ...
def convert_time(connection, field, obj): ...
def convert_date(connection, field, obj): ...
def convert_mysql_timestamp(connection, field, timestamp): ...
def convert_set(s): ...
def convert_bit(connection, field, b): ...
def convert_characters(connection, field, data): ...
def convert_int(connection, field, data): ...
def convert_long(connection, field, data): ...
def convert_float(connection, field, data): ...

encoders: Any
decoders: Any
conversions: Any

def convert_decimal(connection, field, data): ...
def escape_decimal(obj): ...
```
