## Supplementary 2 for "A Universal RT-qPCR Method for DNA Aptamer Quantification": cursors.pyi

```
from typing import Any, Dict, Iterable, Iterator, List, Optional, Text, Tuple, TypeVar, Union

from .connections import Connection

_Gen = Union[Tuple[Any, ...], Dict[Text, Any]]
_QueryArgs = Union[Tuple[Any, ...], List[Any], Dict[Text, Any], None]
_SelfT = TypeVar("_SelfT")

class Cursor:
    connection: Connection
    description: Tuple[Text, ...]
    rownumber: int
    rowcount: int
    arraysize: int
    messages: Any
    errorhandler: Any
    lastrowid: int
    def __init__(self, connection: Connection) -> None: ...
    def __del__(self) -> None: ...
    def close(self) -> None: ...
    def setinputsizes(self, *args) -> None: ...
    def setoutputsizes(self, *args) -> None: ...
    def nextset(self) -> Optional[bool]: ...
    def mogrify(self, query: Text, args: _QueryArgs = ...) -> str: ...
    def execute(self, query: Text, args: _QueryArgs = ...) -> int: ...
    def executemany(self, query: Text, args: Iterable[_QueryArgs]) -> Optional[int]: ...
    def callproc(self, procname: Text, args: Iterable[Any] = ...) -> Any: ...
    def fetchone(self) -> Optional[_Gen]: ...
    def fetchmany(self, size: Optional[int] = ...) -> Union[Optional[_Gen], List[_Gen]]: ...
    def fetchall(self) -> Optional[Tuple[_Gen, ...]]: ...
    def scroll(self, value: int, mode: Text = ...) -> None: ...
    def __iter__(self) -> Iterator[_Gen]: ...
    def __enter__(self: _SelfT) -> _SelfT: ...
    def __exit__(self, *exc_info: Any) -> None: ...

class DictCursor(Cursor):
    def fetchone(self) -> Optional[Dict[Text, Any]]: ...
    def fetchmany(self, size: Optional[int] = ...) -> Optional[Tuple[Dict[Text, Any], ...]]: ...
    def fetchall(self) -> Optional[Tuple[Dict[Text, Any], ...]]: ...

class DictCursorMixin:
    dict_type: Any

class SSCursor(Cursor):
    # fetchall return type is incompatible with the supertype.
    def fetchall(self) -> List[_Gen]: ...  # type: ignore
    def fetchall_unbuffered(self) -> Iterator[_Gen]: ...
    def __iter__(self) -> Iterator[_Gen]: ...
    def fetchmany(self, size: Optional[int] = ...) -> List[_Gen]: ...
    def scroll(self, value: int, mode: Text = ...) -> None: ...

class SSDictCursor(DictCursorMixin, SSCursor): ...
```
