## Supplementary 2 for "A Universal RT-qPCR Method for DNA Aptamer Quantification": err.pyi

```
import builtins
from typing import Dict, NoReturn, Type

from .constants import ER as ER

class MySQLError(Exception): ...
class Warning(builtins.Warning, MySQLError): ...
class Error(MySQLError): ...
class InterfaceError(Error): ...
class DatabaseError(Error): ...
class DataError(DatabaseError): ...
class OperationalError(DatabaseError): ...
class IntegrityError(DatabaseError): ...
class InternalError(DatabaseError): ...
class ProgrammingError(DatabaseError): ...
class NotSupportedError(DatabaseError): ...

error_map: Dict[int, Type[DatabaseError]]

def raise_mysql_exception(data) -> NoReturn: ...
```
