## Supplementary 2 for "A Universal RT-qPCR Method for DNA Aptamer Quantification": times.pyi

```
from typing import Any

Date: Any
Time: Any
TimeDelta: Any
Timestamp: Any

def DateFromTicks(ticks): ...
def TimeFromTicks(ticks): ...
def TimestampFromTicks(ticks): ...
```
