## Supplementary 2 for "A Universal RT-qPCR Method for DNA Aptamer Quantification": attributes.pyi

```
from datetime import datetime
from typing import Any, Callable, Dict, Generic, Iterable, List, Mapping, Optional, Set, Text, Type, TypeVar, Union

_T = TypeVar("_T")
_KT = TypeVar("_KT")
_VT = TypeVar("_VT")
_MT = TypeVar("_MT", bound=MapAttribute[Any, Any])

class Attribute(Generic[_T]):
    attr_name: Optional[Text]
    attr_type: Text
    null: bool
    default: Any
    is_hash_key: bool
    is_range_key: bool
    def __init__(
        self,
        hash_key: bool = ...,
        range_key: bool = ...,
        null: Optional[bool] = ...,
        default: Optional[Union[_T, Callable[..., _T]]] = ...,
        attr_name: Optional[Text] = ...,
    ) -> None: ...
    def __set__(self, instance: Any, value: Optional[_T]) -> None: ...
    def serialize(self, value: Any) -> Any: ...
    def deserialize(self, value: Any) -> Any: ...
    def get_value(self, value: Any) -> Any: ...
    def between(self, lower: Any, upper: Any) -> Any: ...
    def is_in(self, *values: Any) -> Any: ...
    def exists(self) -> Any: ...
    def does_not_exist(self) -> Any: ...
    def is_type(self) -> Any: ...
    def startswith(self, prefix: str) -> Any: ...
    def contains(self, item: Any) -> Any: ...
    def append(self, other: Any) -> Any: ...
    def prepend(self, other: Any) -> Any: ...
    def set(self, value: Any) -> Any: ...
    def remove(self) -> Any: ...
    def add(self, *values: Any) -> Any: ...
    def delete(self, *values: Any) -> Any: ...

class SetMixin(object):
    def serialize(self, value): ...
    def deserialize(self, value): ...

class BinaryAttribute(Attribute[bytes]):
    def __get__(self, instance: Any, owner: Any) -> bytes: ...

class BinarySetAttribute(SetMixin, Attribute[Set[bytes]]):
    def __get__(self, instance: Any, owner: Any) -> Set[bytes]: ...

class UnicodeSetAttribute(SetMixin, Attribute[Set[Text]]):
    def element_serialize(self, value: Any) -> Any: ...
    def element_deserialize(self, value: Any) -> Any: ...
    def __get__(self, instance: Any, owner: Any) -> Set[Text]: ...

class UnicodeAttribute(Attribute[Text]):
    def __get__(self, instance: Any, owner: Any) -> Text: ...

class JSONAttribute(Attribute[Any]):
    def __get__(self, instance: Any, owner: Any) -> Any: ...

class LegacyBooleanAttribute(Attribute[bool]):
    def __get__(self, instance: Any, owner: Any) -> bool: ...

class BooleanAttribute(Attribute[bool]):
    def __get__(self, instance: Any, owner: Any) -> bool: ...

class NumberSetAttribute(SetMixin, Attribute[Set[float]]):
    def __get__(self, instance: Any, owner: Any) -> Set[float]: ...

class NumberAttribute(Attribute[float]):
    def __get__(self, instance: Any, owner: Any) -> float: ...

class UTCDateTimeAttribute(Attribute[datetime]):
    def __get__(self, instance: Any, owner: Any) -> datetime: ...

class NullAttribute(Attribute[None]):
    def __get__(self, instance: Any, owner: Any) -> None: ...

class MapAttributeMeta(type):
    def __init__(self, name, bases, attrs) -> None: ...

class MapAttribute(Attribute[Mapping[_KT, _VT]], metaclass=MapAttributeMeta):
    attribute_values: Any
    def __init__(
        self,
        hash_key: bool = ...,
        range_key: bool = ...,
        null: Optional[bool] = ...,
        default: Optional[Union[Any, Callable[..., Any]]] = ...,
        attr_name: Optional[Text] = ...,
        **attrs,
    ) -> None: ...
    def __iter__(self) -> Iterable[_VT]: ...
    def __getattr__(self, attr: str) -> _VT: ...
    def __getitem__(self, item: _KT) -> _VT: ...
    def __set__(self, instance: Any, value: Union[None, MapAttribute[_KT, _VT], Mapping[_KT, _VT]]) -> None: ...
    def __get__(self: _MT, instance: Any, owner: Any) -> _MT: ...
    def is_type_safe(self, key: Any, value: Any) -> bool: ...
    def validate(self) -> bool: ...

class ListAttribute(Attribute[List[_T]]):
    element_type: Any
    def __init__(
        self,
        hash_key: bool = ...,
        range_key: bool = ...,
        null: Optional[bool] = ...,
        default: Optional[Union[Any, Callable[..., Any]]] = ...,
        attr_name: Optional[Text] = ...,
        of: Optional[Type[_T]] = ...,
    ) -> None: ...
    def __get__(self, instance: Any, owner: Any) -> List[_T]: ...

DESERIALIZE_CLASS_MAP: Dict[Text, Attribute[Any]]
SERIALIZE_CLASS_MAP: Dict[Type[Any], Attribute[Any]]
SERIALIZE_KEY_MAP: Dict[Type[Any], Text]
```
