## Supplementary 2 for "A Universal RT-qPCR Method for DNA Aptamer Quantification": base.pyi

```
from typing import Any, Dict, Optional, Text

BOTOCORE_EXCEPTIONS: Any
log: Any

class MetaTable:
    data: Dict[Any, Any]
    def __init__(self, data: Dict[Any, Any]) -> None: ...
    @property
    def range_keyname(self) -> Optional[Text]: ...
    @property
    def hash_keyname(self) -> Text: ...
    def get_index_hash_keyname(self, index_name: Text) -> Optional[Text]: ...
    def get_item_attribute_map(self, attributes, item_key: Any = ..., pythonic_key: bool = ...): ...
    def get_attribute_type(self, attribute_name, value: Optional[Any] = ...): ...
    def get_identifier_map(self, hash_key, range_key: Optional[Any] = ..., key: Any = ...): ...
    def get_exclusive_start_key_map(self, exclusive_start_key): ...

class Connection:
    host: Any
    region: Any
    session_cls: Any
    def __init__(
        self,
        region: Optional[Any] = ...,
        host: Optional[Any] = ...,
        session_cls: Optional[Any] = ...,
        request_timeout_seconds: Optional[Any] = ...,
        max_retry_attempts: Optional[Any] = ...,
        base_backoff_ms: Optional[Any] = ...,
    ) -> None: ...
    def dispatch(self, operation_name, operation_kwargs): ...
    @property
    def session(self): ...
    @property
    def requests_session(self): ...
    @property
    def client(self): ...
    def get_meta_table(self, table_name: Text, refresh: bool = ...): ...
    def create_table(
        self,
        table_name: Text,
        attribute_definitions: Optional[Any] = ...,
        key_schema: Optional[Any] = ...,
        read_capacity_units: Optional[Any] = ...,
        write_capacity_units: Optional[Any] = ...,
        global_secondary_indexes: Optional[Any] = ...,
        local_secondary_indexes: Optional[Any] = ...,
        stream_specification: Optional[Any] = ...,
    ): ...
    def delete_table(self, table_name: Text): ...
    def update_table(
        self,
        table_name: Text,
        read_capacity_units: Optional[Any] = ...,
        write_capacity_units: Optional[Any] = ...,
        global_secondary_index_updates: Optional[Any] = ...,
    ): ...
    def list_tables(self, exclusive_start_table_name: Optional[Any] = ..., limit: Optional[Any] = ...): ...
    def describe_table(self, table_name: Text): ...
    def get_conditional_operator(self, operator): ...
    def get_item_attribute_map(self, table_name: Text, attributes, item_key: Any = ..., pythonic_key: bool = ...): ...
    def get_expected_map(self, table_name: Text, expected): ...
    def parse_attribute(self, attribute, return_type: bool = ...): ...
    def get_attribute_type(self, table_name: Text, attribute_name, value: Optional[Any] = ...): ...
    def get_identifier_map(self, table_name: Text, hash_key, range_key: Optional[Any] = ..., key: Any = ...): ...
    def get_query_filter_map(self, table_name: Text, query_filters): ...
    def get_consumed_capacity_map(self, return_consumed_capacity): ...
    def get_return_values_map(self, return_values): ...
    def get_item_collection_map(self, return_item_collection_metrics): ...
    def get_exclusive_start_key_map(self, table_name: Text, exclusive_start_key): ...
    def delete_item(
        self,
        table_name: Text,
        hash_key,
        range_key: Optional[Any] = ...,
        expected: Optional[Any] = ...,
        conditional_operator: Optional[Any] = ...,
        return_values: Optional[Any] = ...,
        return_consumed_capacity: Optional[Any] = ...,
        return_item_collection_metrics: Optional[Any] = ...,
    ): ...
    def update_item(
        self,
        table_name: Text,
        hash_key,
        range_key: Optional[Any] = ...,
        attribute_updates: Optional[Any] = ...,
        expected: Optional[Any] = ...,
        return_consumed_capacity: Optional[Any] = ...,
        conditional_operator: Optional[Any] = ...,
        return_item_collection_metrics: Optional[Any] = ...,
        return_values: Optional[Any] = ...,
    ): ...
    def put_item(
        self,
        table_name: Text,
        hash_key,
        range_key: Optional[Any] = ...,
        attributes: Optional[Any] = ...,
        expected: Optional[Any] = ...,
        conditional_operator: Optional[Any] = ...,
        return_values: Optional[Any] = ...,
        return_consumed_capacity: Optional[Any] = ...,
        return_item_collection_metrics: Optional[Any] = ...,
    ): ...
    def batch_write_item(
        self,
        table_name: Text,
        put_items: Optional[Any] = ...,
        delete_items: Optional[Any] = ...,
        return_consumed_capacity: Optional[Any] = ...,
        return_item_collection_metrics: Optional[Any] = ...,
    ): ...
    def batch_get_item(
        self,
        table_name: Text,
        keys,
        consistent_read: Optional[Any] = ...,
        return_consumed_capacity: Optional[Any] = ...,
        attributes_to_get: Optional[Any] = ...,
    ): ...
    def get_item(
        self,
        table_name: Text,
        hash_key,
        range_key: Optional[Any] = ...,
        consistent_read: bool = ...,
        attributes_to_get: Optional[Any] = ...,
    ): ...
    def scan(
        self,
        table_name: Text,
        attributes_to_get: Optional[Any] = ...,
        limit: Optional[Any] = ...,
        conditional_operator: Optional[Any] = ...,
        scan_filter: Optional[Any] = ...,
        return_consumed_capacity: Optional[Any] = ...,
        exclusive_start_key: Optional[Any] = ...,
        segment: Optional[Any] = ...,
        total_segments: Optional[Any] = ...,
    ): ...
    def query(
        self,
        table_name: Text,
        hash_key,
        attributes_to_get: Optional[Any] = ...,
        consistent_read: bool = ...,
        exclusive_start_key: Optional[Any] = ...,
        index_name: Optional[Any] = ...,
        key_conditions: Optional[Any] = ...,
        query_filters: Optional[Any] = ...,
        conditional_operator: Optional[Any] = ...,
        limit: Optional[Any] = ...,
        return_consumed_capacity: Optional[Any] = ...,
        scan_index_forward: Optional[Any] = ...,
        select: Optional[Any] = ...,
    ): ...
```
