## Supplementary 2 for "A Universal RT-qPCR Method for DNA Aptamer Quantification": table.pyi

```
from typing import Any, Optional

class TableConnection:
    table_name: Any
    connection: Any
    def __init__(
        self,
        table_name,
        region: Optional[Any] = ...,
        host: Optional[Any] = ...,
        session_cls: Optional[Any] = ...,
        request_timeout_seconds: Optional[Any] = ...,
        max_retry_attempts: Optional[Any] = ...,
        base_backoff_ms: Optional[Any] = ...,
    ) -> None: ...
    def delete_item(
        self,
        hash_key,
        range_key: Optional[Any] = ...,
        expected: Optional[Any] = ...,
        conditional_operator: Optional[Any] = ...,
        return_values: Optional[Any] = ...,
        return_consumed_capacity: Optional[Any] = ...,
        return_item_collection_metrics: Optional[Any] = ...,
    ): ...
    def update_item(
        self,
        hash_key,
        range_key: Optional[Any] = ...,
        attribute_updates: Optional[Any] = ...,
        expected: Optional[Any] = ...,
        conditional_operator: Optional[Any] = ...,
        return_consumed_capacity: Optional[Any] = ...,
        return_item_collection_metrics: Optional[Any] = ...,
        return_values: Optional[Any] = ...,
    ): ...
    def put_item(
        self,
        hash_key,
        range_key: Optional[Any] = ...,
        attributes: Optional[Any] = ...,
        expected: Optional[Any] = ...,
        conditional_operator: Optional[Any] = ...,
        return_values: Optional[Any] = ...,
        return_consumed_capacity: Optional[Any] = ...,
        return_item_collection_metrics: Optional[Any] = ...,
    ): ...
    def batch_write_item(
        self,
        put_items: Optional[Any] = ...,
        delete_items: Optional[Any] = ...,
        return_consumed_capacity: Optional[Any] = ...,
        return_item_collection_metrics: Optional[Any] = ...,
    ): ...
    def batch_get_item(
        self,
        keys,
        consistent_read: Optional[Any] = ...,
        return_consumed_capacity: Optional[Any] = ...,
        attributes_to_get: Optional[Any] = ...,
    ): ...
    def get_item(
        self, hash_key, range_key: Optional[Any] = ..., consistent_read: bool = ..., attributes_to_get: Optional[Any] = ...
    ): ...
    def scan(
        self,
        attributes_to_get: Optional[Any] = ...,
        limit: Optional[Any] = ...,
        conditional_operator: Optional[Any] = ...,
        scan_filter: Optional[Any] = ...,
        return_consumed_capacity: Optional[Any] = ...,
        segment: Optional[Any] = ...,
        total_segments: Optional[Any] = ...,
        exclusive_start_key: Optional[Any] = ...,
    ): ...
    def query(
        self,
        hash_key,
        attributes_to_get: Optional[Any] = ...,
        consistent_read: bool = ...,
        exclusive_start_key: Optional[Any] = ...,
        index_name: Optional[Any] = ...,
        key_conditions: Optional[Any] = ...,
        query_filters: Optional[Any] = ...,
        limit: Optional[Any] = ...,
        return_consumed_capacity: Optional[Any] = ...,
        scan_index_forward: Optional[Any] = ...,
        conditional_operator: Optional[Any] = ...,
        select: Optional[Any] = ...,
    ): ...
    def describe_table(self): ...
    def delete_table(self): ...
    def update_table(
        self,
        read_capacity_units: Optional[Any] = ...,
        write_capacity_units: Optional[Any] = ...,
        global_secondary_index_updates: Optional[Any] = ...,
    ): ...
    def create_table(
        self,
        attribute_definitions: Optional[Any] = ...,
        key_schema: Optional[Any] = ...,
        read_capacity_units: Optional[Any] = ...,
        write_capacity_units: Optional[Any] = ...,
        global_secondary_indexes: Optional[Any] = ...,
        local_secondary_indexes: Optional[Any] = ...,
        stream_specification: Optional[Any] = ...,
    ): ...
```
