## Supplementary 2 for "A Universal RT-qPCR Method for DNA Aptamer Quantification": constants.pyi

```
from typing import Any

BATCH_WRITE_ITEM: str
DESCRIBE_TABLE: str
BATCH_GET_ITEM: str
CREATE_TABLE: str
UPDATE_TABLE: str
DELETE_TABLE: str
LIST_TABLES: str
UPDATE_ITEM: str
DELETE_ITEM: str
GET_ITEM: str
PUT_ITEM: str
QUERY: str
SCAN: str
GLOBAL_SECONDARY_INDEX_UPDATES: str
RETURN_ITEM_COLL_METRICS: str
EXCLUSIVE_START_TABLE_NAME: str
RETURN_CONSUMED_CAPACITY: str
COMPARISON_OPERATOR: str
SCAN_INDEX_FORWARD: str
ATTR_DEFINITIONS: str
ATTR_VALUE_LIST: str
TABLE_DESCRIPTION: str
UNPROCESSED_KEYS: str
UNPROCESSED_ITEMS: str
CONSISTENT_READ: str
DELETE_REQUEST: str
RETURN_VALUES: str
REQUEST_ITEMS: str
ATTRS_TO_GET: str
ATTR_UPDATES: str
TABLE_STATUS: str
SCAN_FILTER: str
TABLE_NAME: str
KEY_SCHEMA: str
ATTR_NAME: str
ATTR_TYPE: str
ITEM_COUNT: str
CAMEL_COUNT: str
PUT_REQUEST: str
INDEX_NAME: str
ATTRIBUTES: str
TABLE_KEY: str
RESPONSES: str
RANGE_KEY: str
KEY_TYPE: str
ACTION: str
UPDATE: str
EXISTS: str
SELECT: str
ACTIVE: str
LIMIT: str
ITEMS: str
ITEM: str
KEYS: str
UTC: str
KEY: str
DEFAULT_ENCODING: str
DEFAULT_REGION: str
DATETIME_FORMAT: str
SERVICE_NAME: str
HTTP_OK: int
HTTP_BAD_REQUEST: int
PROVISIONED_THROUGHPUT: str
READ_CAPACITY_UNITS: str
WRITE_CAPACITY_UNITS: str
STRING_SHORT: str
STRING_SET_SHORT: str
NUMBER_SHORT: str
NUMBER_SET_SHORT: str
BINARY_SHORT: str
BINARY_SET_SHORT: str
MAP_SHORT: str
LIST_SHORT: str
BOOLEAN: str
BOOLEAN_SHORT: str
STRING: str
STRING_SET: str
NUMBER: str
NUMBER_SET: str
BINARY: str
BINARY_SET: str
MAP: str
LIST: str
SHORT_ATTR_TYPES: Any
ATTR_TYPE_MAP: Any
LOCAL_SECONDARY_INDEX: str
LOCAL_SECONDARY_INDEXES: str
GLOBAL_SECONDARY_INDEX: str
GLOBAL_SECONDARY_INDEXES: str
PROJECTION: str
PROJECTION_TYPE: str
NON_KEY_ATTRIBUTES: str
KEYS_ONLY: str
ALL: str
INCLUDE: str
STREAM_VIEW_TYPE: str
STREAM_SPECIFICATION: str
STREAM_ENABLED: str
STREAM_NEW_IMAGE: str
STREAM_OLD_IMAGE: str
STREAM_NEW_AND_OLD_IMAGE: str
STREAM_KEYS_ONLY: str
EXCLUSIVE_START_KEY: str
LAST_EVALUATED_KEY: str
QUERY_FILTER: str
BEGINS_WITH: str
BETWEEN: str
EQ: str
NE: str
LE: str
LT: str
GE: str
GT: str
IN: str
KEY_CONDITIONS: str
COMPARISON_OPERATOR_VALUES: Any
QUERY_OPERATOR_MAP: Any
NOT_NULL: str
NULL: str
CONTAINS: str
NOT_CONTAINS: str
ALL_ATTRIBUTES: str
ALL_PROJECTED_ATTRIBUTES: str
SPECIFIC_ATTRIBUTES: str
COUNT: str
SELECT_VALUES: Any
SCAN_OPERATOR_MAP: Any
QUERY_FILTER_OPERATOR_MAP: Any
DELETE_FILTER_OPERATOR_MAP: Any
UPDATE_FILTER_OPERATOR_MAP: Any
PUT_FILTER_OPERATOR_MAP: Any
SEGMENT: str
TOTAL_SEGMENTS: str
SCAN_FILTER_VALUES: Any
QUERY_FILTER_VALUES: Any
DELETE_FILTER_VALUES: Any
VALUE: str
EXPECTED: str
CONSUMED_CAPACITY: str
CAPACITY_UNITS: str
INDEXES: str
TOTAL: str
NONE: str
RETURN_CONSUMED_CAPACITY_VALUES: Any
SIZE: str
RETURN_ITEM_COLL_METRICS_VALUES: Any
ALL_OLD: str
UPDATED_OLD: str
ALL_NEW: str
UPDATED_NEW: str
RETURN_VALUES_VALUES: Any
PUT: str
DELETE: str
ADD: str
ATTR_UPDATE_ACTIONS: Any
BATCH_GET_PAGE_LIMIT: int
BATCH_WRITE_PAGE_LIMIT: int
META_CLASS_NAME: str
REGION: str
HOST: str
CONDITIONAL_OPERATOR: str
AND: str
OR: str
CONDITIONAL_OPERATORS: Any
```
