## Supplementary 2 for "A Universal RT-qPCR Method for DNA Aptamer Quantification": exceptions.pyi

```
from typing import Any, Optional, Text

class PynamoDBException(Exception):
    msg: str
    cause: Any
    def __init__(self, msg: Optional[Text] = ..., cause: Optional[Exception] = ...) -> None: ...

class PynamoDBConnectionError(PynamoDBException): ...
class DeleteError(PynamoDBConnectionError): ...
class QueryError(PynamoDBConnectionError): ...
class ScanError(PynamoDBConnectionError): ...
class PutError(PynamoDBConnectionError): ...
class UpdateError(PynamoDBConnectionError): ...
class GetError(PynamoDBConnectionError): ...
class TableError(PynamoDBConnectionError): ...
class DoesNotExist(PynamoDBException): ...

class TableDoesNotExist(PynamoDBException):
    def __init__(self, table_name) -> None: ...

class VerboseClientError(Exception):
    MSG_TEMPLATE: Any
    def __init__(self, error_response, operation_name, verbose_properties: Optional[Any] = ...) -> None: ...
```
