## Supplementary 2 for "A Universal RT-qPCR Method for DNA Aptamer Quantification": indexes.pyi

```
from typing import Any, Optional

class IndexMeta(type):
    def __init__(self, name, bases, attrs) -> None: ...

class Index(metaclass=IndexMeta):
    Meta: Any
    def __init__(self) -> None: ...
    @classmethod
    def count(cls, hash_key, consistent_read: bool = ..., **filters) -> int: ...
    @classmethod
    def query(
        cls,
        hash_key,
        scan_index_forward: Optional[Any] = ...,
        consistent_read: bool = ...,
        limit: Optional[Any] = ...,
        last_evaluated_key: Optional[Any] = ...,
        attributes_to_get: Optional[Any] = ...,
        **filters,
    ): ...

class GlobalSecondaryIndex(Index): ...
class LocalSecondaryIndex(Index): ...

class Projection(object):
    projection_type: Any
    non_key_attributes: Any

class KeysOnlyProjection(Projection):
    projection_type: Any

class IncludeProjection(Projection):
    projection_type: Any
    non_key_attributes: Any
    def __init__(self, non_attr_keys: Optional[Any] = ...) -> None: ...

class AllProjection(Projection):
    projection_type: Any
```
