## Supplementary 2 for "A Universal RT-qPCR Method for DNA Aptamer Quantification": models.pyi

```
from typing import Any, Dict, Generic, Iterable, Iterator, List, Optional, Sequence, Text, Tuple, Type, TypeVar, Union

from .attributes import Attribute
from .exceptions import DoesNotExist as DoesNotExist

log: Any

class DefaultMeta: ...

class ResultSet(object):
    results: Any
    operation: Any
    arguments: Any
    def __init__(self, results, operation, arguments) -> None: ...
    def __iter__(self): ...

class MetaModel(type):
    def __init__(self, name: Text, bases: Tuple[type, ...], attrs: Dict[Any, Any]) -> None: ...

_T = TypeVar("_T", bound="Model")
KeyType = Union[Text, bytes, float, int, Tuple[Any, ...]]

class Model(metaclass=MetaModel):
    DoesNotExist = DoesNotExist
    attribute_values: Dict[Text, Any]
    def __init__(self, hash_key: Optional[KeyType] = ..., range_key: Optional[Any] = ..., **attrs) -> None: ...
    @classmethod
    def has_map_or_list_attributes(cls: Type[_T]) -> bool: ...
    @classmethod
    def batch_get(
        cls: Type[_T],
        items: Iterable[Union[KeyType, Iterable[KeyType]]],
        consistent_read: Optional[bool] = ...,
        attributes_to_get: Optional[Sequence[Text]] = ...,
    ) -> Iterator[_T]: ...
    @classmethod
    def batch_write(cls: Type[_T], auto_commit: bool = ...) -> BatchWrite[_T]: ...
    def delete(self, condition: Optional[Any] = ..., conditional_operator: Optional[Text] = ..., **expected_values) -> Any: ...
    def update(
        self,
        attributes: Optional[Dict[Text, Dict[Text, Any]]] = ...,
        actions: Optional[List[Any]] = ...,
        condition: Optional[Any] = ...,
        conditional_operator: Optional[Text] = ...,
        **expected_values,
    ) -> Any: ...
    def update_item(
        self,
        attribute: Text,
        value: Optional[Any] = ...,
        action: Optional[Text] = ...,
        conditional_operator: Optional[Text] = ...,
        **expected_values,
    ): ...
    def save(
        self, condition: Optional[Any] = ..., conditional_operator: Optional[Text] = ..., **expected_values
    ) -> Dict[str, Any]: ...
    def refresh(self, consistent_read: bool = ...): ...
    @classmethod
    def get(cls: Type[_T], hash_key: KeyType, range_key: Optional[KeyType] = ..., consistent_read: bool = ...) -> _T: ...
    @classmethod
    def from_raw_data(cls: Type[_T], data) -> _T: ...
    @classmethod
    def count(
        cls: Type[_T],
        hash_key: Optional[KeyType] = ...,
        consistent_read: bool = ...,
        index_name: Optional[Text] = ...,
        limit: Optional[int] = ...,
        **filters,
    ) -> int: ...
    @classmethod
    def query(
        cls: Type[_T],
        hash_key: KeyType,
        consistent_read: bool = ...,
        index_name: Optional[Text] = ...,
        scan_index_forward: Optional[Any] = ...,
        conditional_operator: Optional[Text] = ...,
        limit: Optional[int] = ...,
        last_evaluated_key: Optional[Any] = ...,
        attributes_to_get: Optional[Iterable[Text]] = ...,
        page_size: Optional[int] = ...,
        **filters,
    ) -> Iterator[_T]: ...
    @classmethod
    def rate_limited_scan(
        cls: Type[_T],
        # TODO: annotate Condition class
        filter_condition: Optional[Any] = ...,
        attributes_to_get: Optional[Sequence[Text]] = ...,
        segment: Optional[int] = ...,
        total_segments: Optional[int] = ...,
        limit: Optional[int] = ...,
        conditional_operator: Optional[Text] = ...,
        last_evaluated_key: Optional[Any] = ...,
        page_size: Optional[int] = ...,
        timeout_seconds: Optional[int] = ...,
        read_capacity_to_consume_per_second: int = ...,
        allow_rate_limited_scan_without_consumed_capacity: Optional[bool] = ...,
        max_sleep_between_retry: int = ...,
        max_consecutive_exceptions: int = ...,
        consistent_read: Optional[bool] = ...,
        index_name: Optional[str] = ...,
        **filters: Any,
    ) -> Iterator[_T]: ...
    @classmethod
    def scan(
        cls: Type[_T],
        segment: Optional[int] = ...,
        total_segments: Optional[int] = ...,
        limit: Optional[int] = ...,
        conditional_operator: Optional[Text] = ...,
        last_evaluated_key: Optional[Any] = ...,
        page_size: Optional[int] = ...,
        **filters,
    ) -> Iterator[_T]: ...
    @classmethod
    def exists(cls: Type[_T]) -> bool: ...
    @classmethod
    def delete_table(cls): ...
    @classmethod
    def describe_table(cls): ...
    @classmethod
    def create_table(
        cls: Type[_T], wait: bool = ..., read_capacity_units: Optional[Any] = ..., write_capacity_units: Optional[Any] = ...
    ): ...
    @classmethod
    def dumps(cls): ...
    @classmethod
    def dump(cls, filename): ...
    @classmethod
    def loads(cls, data): ...
    @classmethod
    def load(cls, filename): ...
    @classmethod
    def add_throttle_record(cls, records): ...
    @classmethod
    def get_throttle(cls): ...
    @classmethod
    def get_attributes(cls) -> Dict[str, Attribute[Any]]: ...
    @classmethod
    def _get_attributes(cls) -> Dict[str, Attribute[Any]]: ...

class ModelContextManager(Generic[_T]):
    model: Type[_T]
    auto_commit: bool
    max_operations: int
    pending_operations: List[Dict[Text, Any]]
    def __init__(self, model: Type[_T], auto_commit: bool = ...) -> None: ...
    def __enter__(self) -> ModelContextManager[_T]: ...

class BatchWrite(ModelContextManager[_T]):
    def save(self, put_item: _T) -> None: ...
    def delete(self, del_item: _T) -> None: ...
    def __enter__(self) -> BatchWrite[_T]: ...
    def __exit__(self, exc_type, exc_val, exc_tb) -> None: ...
    pending_operations: Any
    def commit(self) -> None: ...
```
