## Supplementary 2 for "A Universal RT-qPCR Method for DNA Aptamer Quantification": settings.pyi

```
from typing import Any

log: Any
default_settings_dict: Any
OVERRIDE_SETTINGS_PATH: Any
override_settings: Any

def get_settings_value(key): ...
```
