## Supplementary 2 for "A Universal RT-qPCR Method for DNA Aptamer Quantification": throttle.pyi

```
from typing import Any, Optional

log: Any

class ThrottleBase:
    capacity: Any
    window: Any
    records: Any
    sleep_interval: Any
    def __init__(self, capacity, window: int = ..., initial_sleep: Optional[Any] = ...) -> None: ...
    def add_record(self, record): ...
    def throttle(self): ...

class NoThrottle(ThrottleBase):
    def __init__(self) -> None: ...
    def add_record(self, record): ...

class Throttle(ThrottleBase):
    def throttle(self): ...
```
