## Supplementary 2 for "A Universal RT-qPCR Method for DNA Aptamer Quantification": pyre_extensions.pyi

```
from typing import Any, List, Optional, Type, TypeVar

_T = TypeVar("_T")

def none_throws(optional: Optional[_T], message: str = ...) -> _T: ...
def safe_cast(new_type: Type[_T], value: Any) -> _T: ...
def ParameterSpecification(__name: str) -> List[Type[Any]]: ...
```
