## Supplementary 2 for "A Universal RT-qPCR Method for DNA Aptamer Quantification": __init__.pyi

```
import datetime
from typing import List, Mapping, Optional, Set, Union

class BaseTzInfo(datetime.tzinfo):
    zone: str = ...
    def localize(self, dt: datetime.datetime, is_dst: Optional[bool] = ...) -> datetime.datetime: ...
    def normalize(self, dt: datetime.datetime) -> datetime.datetime: ...

class _UTCclass(BaseTzInfo):
    def tzname(self, dt: Optional[datetime.datetime]) -> str: ...
    def utcoffset(self, dt: Optional[datetime.datetime]) -> datetime.timedelta: ...
    def dst(self, dt: Optional[datetime.datetime]) -> datetime.timedelta: ...

class _StaticTzInfo(BaseTzInfo):
    def tzname(self, dt: Optional[datetime.datetime], is_dst: Optional[bool] = ...) -> str: ...
    def utcoffset(self, dt: Optional[datetime.datetime], is_dst: Optional[bool] = ...) -> datetime.timedelta: ...
    def dst(self, dt: Optional[datetime.datetime], is_dst: Optional[bool] = ...) -> datetime.timedelta: ...

class _DstTzInfo(BaseTzInfo):
    def tzname(self, dt: Optional[datetime.datetime], is_dst: Optional[bool] = ...) -> str: ...
    def utcoffset(self, dt: Optional[datetime.datetime], is_dst: Optional[bool] = ...) -> Optional[datetime.timedelta]: ...
    def dst(self, dt: Optional[datetime.datetime], is_dst: Optional[bool] = ...) -> Optional[datetime.timedelta]: ...

class UnknownTimeZoneError(KeyError): ...
class InvalidTimeError(Exception): ...
class AmbiguousTimeError(InvalidTimeError): ...
class NonExistentTimeError(InvalidTimeError): ...

utc: _UTCclass
UTC: _UTCclass

def timezone(zone: str) -> Union[_UTCclass, _StaticTzInfo, _DstTzInfo]: ...
def FixedOffset(offset: int) -> Union[_UTCclass, datetime.tzinfo]: ...

all_timezones: List[str]
all_timezones_set: Set[str]
common_timezones: List[str]
common_timezones_set: Set[str]
country_timezones: Mapping[str, List[str]]
country_names: Mapping[str, str]
ZERO: datetime.timedelta
HOUR: datetime.timedelta
VERSION: str
```
