## Supplementary 2 for "A Universal RT-qPCR Method for DNA Aptamer Quantification": __init__.pyi

```
from datetime import datetime
from enum import Enum
from typing import Any, List

from ..vmodl.query import PropertyCollector
from .event import EventManager
from .option import OptionManager
from .view import ViewManager

def __getattr__(name: str) -> Any: ...  # incomplete

class ManagedObject: ...

class ManagedEntity(ManagedObject):
    _moId: str
    obj: None
    name: str
    def __getattr__(self, name: str) -> Any: ...  # incomplete

class ServiceInstanceContent:
    setting: OptionManager
    propertyCollector: PropertyCollector
    rootFolder: Folder
    viewManager: ViewManager
    perfManager: PerformanceManager
    eventManager: EventManager
    def __getattr__(self, name: str) -> Any: ...  # incomplete

class ServiceInstance:
    content: ServiceInstanceContent
    def CurrentTime(self) -> datetime: ...
    def __getattr__(self, name: str) -> Any: ...  # incomplete

class PerformanceManager:
    class MetricId:
        counterId: int
        instance: str
        def __init__(self, counterId: int, instance: str): ...
    class PerfCounterInfo:
        key: int
        groupInfo: Any
        nameInfo: Any
        rollupType: Any
        def __getattr__(self, name: str) -> Any: ...  # incomplete
    class QuerySpec:
        entity: ManagedEntity
        metricId: List[PerformanceManager.MetricId]
        intervalId: int
        maxSample: int
        startTime: datetime
        def __getattr__(self, name: str) -> Any: ...  # incomplete
    class EntityMetricBase:
        entity: ManagedEntity
    def QueryPerfCounterByLevel(self, collection_level: int) -> List[PerformanceManager.PerfCounterInfo]: ...
    def QueryPerf(self, querySpec: List[PerformanceManager.QuerySpec]) -> List[PerformanceManager.EntityMetricBase]: ...
    def __getattr__(self, name: str) -> Any: ...  # incomplete

class ClusterComputeResource(ManagedEntity): ...
class ComputeResource(ManagedEntity): ...
class Datacenter(ManagedEntity): ...
class Datastore(ManagedEntity): ...
class Folder(ManagedEntity): ...
class HostSystem(ManagedEntity): ...
class VirtualMachine(ManagedEntity): ...

class VirtualMachinePowerState(Enum):
    poweredOff: int
    poweredOn: int
    suspended: int
```
