## Supplementary 2 for "A Universal RT-qPCR Method for DNA Aptamer Quantification": event.pyi

```
from datetime import datetime
from typing import Any, List

def __getattr__(name: str) -> Any: ...  # incomplete

class Event:
    createdTime: datetime

class EventFilterSpec:
    class ByTime:
        def __init__(self, beginTime: datetime): ...
    time: EventFilterSpec.ByTime

class EventManager:
    latestEvent: Event
    def QueryEvents(self, filer: EventFilterSpec) -> List[Event]: ...
```
