## Supplementary 2 for "A Universal RT-qPCR Method for DNA Aptamer Quantification": option.pyi

```
from typing import Any, List

def __getattr__(name: str) -> Any: ...  # incomplete

class OptionManager:
    def QueryOptions(self, name: str) -> List[OptionValue]: ...

class OptionValue:
    value: Any
```
