## Supplementary 2 for "A Universal RT-qPCR Method for DNA Aptamer Quantification": view.pyi

```
from typing import Any, List, Type

from pyVmomi.vim import ManagedEntity

def __getattr__(name: str) -> Any: ...  # incomplete

class ContainerView:
    def Destroy(self) -> None: ...

class ViewManager:
    # Doc says the `type` parameter of CreateContainerView is a `List[str]`,
    # but in practice it seems to be `List[Type[ManagedEntity]]`
    # Source: https://pubs.vmware.com/vi-sdk/visdk250/ReferenceGuide/vim.view.ViewManager.html
    @staticmethod
    def CreateContainerView(container: ManagedEntity, type: List[Type[ManagedEntity]], recursive: bool) -> ContainerView: ...
```
