## Supplementary 2 for "A Universal RT-qPCR Method for DNA Aptamer Quantification": query.pyi

```
from typing import Any, List, Optional, Type

from pyVmomi.vim import ManagedEntity
from pyVmomi.vim.view import ContainerView
from pyVmomi.vmodl import DynamicProperty

class PropertyCollector:
    class PropertySpec:
        all: bool
        type: Type[ManagedEntity]
        pathSet: List[str]
    class TraversalSpec:
        path: str
        skip: bool
        type: Type[ContainerView]
        def __getattr__(self, name: str) -> Any: ...  # incomplete
    class RetrieveOptions:
        maxObjects: int
    class ObjectSpec:
        skip: bool
        selectSet: List[PropertyCollector.TraversalSpec]
        obj: Any
    class FilterSpec:
        propSet: List[PropertyCollector.PropertySpec]
        objectSet: List[PropertyCollector.ObjectSpec]
        def __getattr__(self, name: str) -> Any: ...  # incomplete
    class ObjectContent:
        obj: ManagedEntity
        propSet: List[DynamicProperty]
        def __getattr__(self, name: str) -> Any: ...  # incomplete
    class RetrieveResult:
        objects: List[PropertyCollector.ObjectContent]
        token: Optional[str]
    def RetrievePropertiesEx(
        self, specSet: List[PropertyCollector.FilterSpec], options: PropertyCollector.RetrieveOptions
    ) -> PropertyCollector.RetrieveResult: ...
    def ContinueRetrievePropertiesEx(self, token: str) -> PropertyCollector.RetrieveResult: ...
    def __getattr__(self, name: str) -> Any: ...  # incomplete
```
