## Supplementary 2 for "A Universal RT-qPCR Method for DNA Aptamer Quantification": __init__.pyi

```
from . import client, connection, exceptions, utils

Redis = client.Redis
StrictRedis = client.StrictRedis
BlockingConnectionPool = connection.BlockingConnectionPool
ConnectionPool = connection.ConnectionPool
Connection = connection.Connection
SSLConnection = connection.SSLConnection
UnixDomainSocketConnection = connection.UnixDomainSocketConnection
from_url = utils.from_url
AuthenticationError = exceptions.AuthenticationError
BusyLoadingError = exceptions.BusyLoadingError
ConnectionError = exceptions.ConnectionError
DataError = exceptions.DataError
InvalidResponse = exceptions.InvalidResponse
PubSubError = exceptions.PubSubError
ReadOnlyError = exceptions.ReadOnlyError
RedisError = exceptions.RedisError
ResponseError = exceptions.ResponseError
TimeoutError = exceptions.TimeoutError
WatchError = exceptions.WatchError
```
