## Supplementary 2 for "A Universal RT-qPCR Method for DNA Aptamer Quantification": client.pyi

```
from datetime import timedelta
from typing import (
    Any,
    Callable,
    Dict,
    Generic,
    Iterable,
    Iterator,
    List,
    Mapping,
    Optional,
    Sequence,
    Set,
    Text,
    Tuple,
    TypeVar,
    Union,
    overload,
)
from typing_extensions import Literal

from .connection import ConnectionPool

SYM_EMPTY: Any

def list_or_args(keys, args): ...
def timestamp_to_datetime(response): ...
def string_keys_to_dict(key_string, callback): ...
def dict_merge(*dicts): ...
def parse_debug_object(response): ...
def parse_object(response, infotype): ...
def parse_info(response): ...

SENTINEL_STATE_TYPES: Any

def parse_sentinel_state(item): ...
def parse_sentinel_master(response): ...
def parse_sentinel_masters(response): ...
def parse_sentinel_slaves_and_sentinels(response): ...
def parse_sentinel_get_master(response): ...
def pairs_to_dict(response): ...
def pairs_to_dict_typed(response, type_info): ...
def zset_score_pairs(response, **options): ...
def sort_return_tuples(response, **options): ...
def int_or_none(response): ...
def float_or_none(response): ...
def bool_ok(response): ...
def parse_client_list(response, **options): ...
def parse_config_get(response, **options): ...
def parse_scan(response, **options): ...
def parse_hscan(response, **options): ...
def parse_zscan(response, **options): ...
def parse_slowlog_get(response, **options): ...

_Value = Union[bytes, float, int, Text]
_Key = Union[Text, bytes]

# Lib returns str or bytes depending on Python version and value of decode_responses
_StrType = TypeVar("_StrType", bound=Union[Text, bytes])

class Redis(Generic[_StrType]):
    RESPONSE_CALLBACKS: Any
    @overload
    @classmethod
    def from_url(
        cls,
        url: Text,
        host: Optional[Text] = ...,
        port: Optional[int] = ...,
        db: Optional[int] = ...,
        password: Optional[Text] = ...,
        socket_timeout: Optional[float] = ...,
        socket_connect_timeout: Optional[float] = ...,
        socket_keepalive: Optional[bool] = ...,
        socket_keepalive_options: Optional[Mapping[str, Union[int, str]]] = ...,
        connection_pool: Optional[ConnectionPool] = ...,
        unix_socket_path: Optional[Text] = ...,
        encoding: Text = ...,
        encoding_errors: Text = ...,
        charset: Optional[Text] = ...,
        errors: Optional[Text] = ...,
        decode_responses: Optional[bool] = ...,
        retry_on_timeout: bool = ...,
        ssl: bool = ...,
        ssl_keyfile: Optional[Text] = ...,
        ssl_certfile: Optional[Text] = ...,
        ssl_cert_reqs: Optional[Union[str, int]] = ...,
        ssl_ca_certs: Optional[Text] = ...,
        ssl_check_hostname: bool = ...,
        max_connections: Optional[int] = ...,
        single_connection_client: bool = ...,
        health_check_interval: float = ...,
        client_name: Optional[Text] = ...,
        username: Optional[Text] = ...,
    ) -> Redis[bytes]: ...
    @overload
    @classmethod
    def from_url(
        cls,
        url: Text,
        host: Optional[Text] = ...,
        port: Optional[int] = ...,
        db: Optional[int] = ...,
        password: Optional[Text] = ...,
        socket_timeout: Optional[float] = ...,
        socket_connect_timeout: Optional[float] = ...,
        socket_keepalive: Optional[bool] = ...,
        socket_keepalive_options: Optional[Mapping[str, Union[int, str]]] = ...,
        connection_pool: Optional[ConnectionPool] = ...,
        unix_socket_path: Optional[Text] = ...,
        encoding: Text = ...,
        encoding_errors: Text = ...,
        charset: Optional[Text] = ...,
        decode_responses: Literal[True] = ...,
        errors: Optional[Text] = ...,
        retry_on_timeout: bool = ...,
        ssl: bool = ...,
        ssl_keyfile: Optional[Text] = ...,
        ssl_certfile: Optional[Text] = ...,
        ssl_cert_reqs: Optional[Union[str, int]] = ...,
        ssl_ca_certs: Optional[Text] = ...,
        ssl_check_hostname: bool = ...,
        max_connections: Optional[int] = ...,
        single_connection_client: bool = ...,
        health_check_interval: float = ...,
        client_name: Optional[Text] = ...,
        username: Optional[Text] = ...,
    ) -> Redis[str]: ...
    connection_pool: Any
    response_callbacks: Any
    @overload
    def __new__(
        cls,
        host: Text = ...,
        port: int = ...,
        db: int = ...,
        password: Optional[Text] = ...,
        socket_timeout: Optional[float] = ...,
        socket_connect_timeout: Optional[float] = ...,
        socket_keepalive: Optional[bool] = ...,
        socket_keepalive_options: Optional[Mapping[str, Union[int, str]]] = ...,
        connection_pool: Optional[ConnectionPool] = ...,
        unix_socket_path: Optional[Text] = ...,
        encoding: Text = ...,
        encoding_errors: Text = ...,
        charset: Optional[Text] = ...,
        errors: Optional[Text] = ...,
        retry_on_timeout: bool = ...,
        ssl: bool = ...,
        ssl_keyfile: Optional[Text] = ...,
        ssl_certfile: Optional[Text] = ...,
        ssl_cert_reqs: Optional[Union[str, int]] = ...,
        ssl_ca_certs: Optional[Text] = ...,
        ssl_check_hostname: bool = ...,
        max_connections: Optional[int] = ...,
        single_connection_client: bool = ...,
        health_check_interval: float = ...,
        client_name: Optional[Text] = ...,
        username: Optional[Text] = ...,
    ) -> Redis[bytes]: ...
    @overload
    def __new__(
        cls,
        host: Text = ...,
        port: int = ...,
        db: int = ...,
        password: Optional[Text] = ...,
        socket_timeout: Optional[float] = ...,
        socket_connect_timeout: Optional[float] = ...,
        socket_keepalive: Optional[bool] = ...,
        socket_keepalive_options: Optional[Mapping[str, Union[int, str]]] = ...,
        connection_pool: Optional[ConnectionPool] = ...,
        unix_socket_path: Optional[Text] = ...,
        encoding: Text = ...,
        encoding_errors: Text = ...,
        charset: Optional[Text] = ...,
        errors: Optional[Text] = ...,
        decode_responses: Literal[True] = ...,
        retry_on_timeout: bool = ...,
        ssl: bool = ...,
        ssl_keyfile: Optional[Text] = ...,
        ssl_certfile: Optional[Text] = ...,
        ssl_cert_reqs: Optional[Union[str, int]] = ...,
        ssl_ca_certs: Optional[Text] = ...,
        ssl_check_hostname: bool = ...,
        max_connections: Optional[int] = ...,
        single_connection_client: bool = ...,
        health_check_interval: float = ...,
        client_name: Optional[Text] = ...,
        username: Optional[Text] = ...,
    ) -> Redis[str]: ...
    @overload
    def __init__(
        self: Redis[str],
        host: Text = ...,
        port: int = ...,
        db: int = ...,
        password: Optional[Text] = ...,
        socket_timeout: Optional[float] = ...,
        socket_connect_timeout: Optional[float] = ...,
        socket_keepalive: Optional[bool] = ...,
        socket_keepalive_options: Optional[Mapping[str, Union[int, str]]] = ...,
        connection_pool: Optional[ConnectionPool] = ...,
        unix_socket_path: Optional[Text] = ...,
        encoding: Text = ...,
        encoding_errors: Text = ...,
        charset: Optional[Text] = ...,
        errors: Optional[Text] = ...,
        decode_responses: Literal[True] = ...,
        retry_on_timeout: bool = ...,
        ssl: bool = ...,
        ssl_keyfile: Optional[Text] = ...,
        ssl_certfile: Optional[Text] = ...,
        ssl_cert_reqs: Optional[Union[str, int]] = ...,
        ssl_ca_certs: Optional[Text] = ...,
        ssl_check_hostname: bool = ...,
        max_connections: Optional[int] = ...,
        single_connection_client: bool = ...,
        health_check_interval: float = ...,
        client_name: Optional[Text] = ...,
        username: Optional[Text] = ...,
    ) -> None: ...
    @overload
    def __init__(
        self: Redis[bytes],
        host: Text = ...,
        port: int = ...,
        db: int = ...,
        password: Optional[Text] = ...,
        socket_timeout: Optional[float] = ...,
        socket_connect_timeout: Optional[float] = ...,
        socket_keepalive: Optional[bool] = ...,
        socket_keepalive_options: Optional[Mapping[str, Union[int, str]]] = ...,
        connection_pool: Optional[ConnectionPool] = ...,
        unix_socket_path: Optional[Text] = ...,
        encoding: Text = ...,
        encoding_errors: Text = ...,
        charset: Optional[Text] = ...,
        errors: Optional[Text] = ...,
        decode_responses: Optional[bool] = ...,
        retry_on_timeout: bool = ...,
        ssl: bool = ...,
        ssl_keyfile: Optional[Text] = ...,
        ssl_certfile: Optional[Text] = ...,
        ssl_cert_reqs: Optional[Union[str, int]] = ...,
        ssl_ca_certs: Optional[Text] = ...,
        ssl_check_hostname: bool = ...,
        max_connections: Optional[int] = ...,
        single_connection_client: bool = ...,
        health_check_interval: float = ...,
        client_name: Optional[Text] = ...,
        username: Optional[Text] = ...,
    ) -> None: ...
    def set_response_callback(self, command, callback): ...
    def pipeline(self, transaction: bool = ..., shard_hint: Any = ...) -> Pipeline: ...
    def transaction(self, func, *watches, **kwargs): ...
    def lock(self, name, timeout=..., sleep=..., blocking_timeout=..., lock_class=..., thread_local=...): ...
    def pubsub(self, shard_hint: Any = ..., ignore_subscribe_messages: bool = ...) -> PubSub: ...
    def execute_command(self, *args, **options): ...
    def parse_response(self, connection, command_name, **options): ...
    def acl_cat(self, category: Optional[Text] = ...) -> List[str]: ...
    def acl_deluser(self, username: Text) -> int: ...
    def acl_genpass(self) -> Text: ...
    def acl_getuser(self, username: Text) -> Optional[Any]: ...
    def acl_list(self) -> List[Text]: ...
    def acl_load(self) -> bool: ...
    def acl_setuser(
        self,
        username: Text = ...,
        enabled: bool = ...,
        nopass: bool = ...,
        passwords: Optional[Sequence[Text]] = ...,
        hashed_passwords: Optional[Sequence[Text]] = ...,
        categories: Optional[Sequence[Text]] = ...,
        commands: Optional[Sequence[Text]] = ...,
        keys: Optional[Sequence[Text]] = ...,
        reset: bool = ...,
        reset_keys: bool = ...,
        reset_passwords: bool = ...,
    ) -> bool: ...
    def acl_users(self) -> List[Text]: ...
    def acl_whoami(self) -> Text: ...
    def bgrewriteaof(self): ...
    def bgsave(self): ...
    def client_id(self) -> int: ...
    def client_kill(self, address: Text) -> bool: ...
    def client_list(self) -> List[Dict[str, str]]: ...
    def client_getname(self) -> Optional[str]: ...
    def client_setname(self, name: Text) -> bool: ...
    def readwrite(self) -> bool: ...
    def readonly(self) -> bool: ...
    def config_get(self, pattern=...): ...
    def config_set(self, name, value): ...
    def config_resetstat(self): ...
    def config_rewrite(self): ...
    def dbsize(self) -> int: ...
    def debug_object(self, key): ...
    def echo(self, value): ...
    def flushall(self) -> bool: ...
    def flushdb(self) -> bool: ...
    def info(self, section: Optional[_Key] = ...) -> Mapping[str, Any]: ...
    def lastsave(self): ...
    def object(self, infotype, key): ...
    def ping(self) -> bool: ...
    def save(self) -> bool: ...
    def sentinel(self, *args): ...
    def sentinel_get_master_addr_by_name(self, service_name): ...
    def sentinel_master(self, service_name): ...
    def sentinel_masters(self): ...
    def sentinel_monitor(self, name, ip, port, quorum): ...
    def sentinel_remove(self, name): ...
    def sentinel_sentinels(self, service_name): ...
    def sentinel_set(self, name, option, value): ...
    def sentinel_slaves(self, service_name): ...
    def shutdown(self): ...
    def slaveof(self, host=..., port=...): ...
    def slowlog_get(self, num=...): ...
    def slowlog_len(self): ...
    def slowlog_reset(self): ...
    def time(self): ...
    def append(self, key, value): ...
    def bitcount(self, key: _Key, start: Optional[int] = ..., end: Optional[int] = ...) -> int: ...
    def bitop(self, operation, dest, *keys): ...
    def bitpos(self, key, bit, start=..., end=...): ...
    def decr(self, name, amount=...): ...
    def delete(self, *names: _Key) -> int: ...
    def __delitem__(self, _Key): ...
    def dump(self, name): ...
    def exists(self, *names: _Key) -> int: ...
    __contains__: Any
    def expire(self, name: _Key, time: Union[int, timedelta]) -> bool: ...
    def expireat(self, name, when): ...
    def get(self, name: _Key) -> Optional[_StrType]: ...
    def __getitem__(self, name): ...
    def getbit(self, name: _Key, offset: int) -> int: ...
    def getrange(self, key, start, end): ...
    def getset(self, name, value) -> Optional[_StrType]: ...
    def incr(self, name, amount=...): ...
    def incrby(self, name, amount=...): ...
    def incrbyfloat(self, name, amount=...): ...
    def keys(self, pattern=...): ...
    def mget(self, keys, *args): ...
    def mset(self, *args, **kwargs): ...
    def msetnx(self, *args, **kwargs): ...
    def move(self, name, db): ...
    def persist(self, name): ...
    def pexpire(self, name, time): ...
    def pexpireat(self, name, when): ...
    def psetex(self, name, time_ms, value): ...
    def pttl(self, name): ...
    def randomkey(self): ...
    def rename(self, src, dst): ...
    def renamenx(self, src, dst): ...
    def restore(self, name, ttl, value): ...
    def set(
        self,
        name: _Key,
        value: _Value,
        ex: Union[None, int, timedelta] = ...,
        px: Union[None, int, timedelta] = ...,
        nx: bool = ...,
        xx: bool = ...,
        keepttl: bool = ...,
    ) -> Optional[bool]: ...
    def __setitem__(self, name, value): ...
    def setbit(self, name: _Key, offset: int, value: int) -> int: ...
    def setex(self, name: _Key, time: Union[int, timedelta], value: _Value) -> bool: ...
    def setnx(self, name, value): ...
    def setrange(self, name, offset, value): ...
    def strlen(self, name): ...
    def substr(self, name, start, end=...): ...
    def ttl(self, name: _Key) -> int: ...
    def type(self, name): ...
    def watch(self, *names): ...
    def unlink(self, *names: _Key) -> int: ...
    def unwatch(self): ...
    def blpop(self, keys: Union[_Value, Iterable[_Value]], timeout: int = ...) -> Optional[Tuple[_StrType, _StrType]]: ...
    def brpop(self, keys: Union[_Value, Iterable[_Value]], timeout: int = ...) -> Optional[Tuple[_StrType, _StrType]]: ...
    def brpoplpush(self, src, dst, timeout=...): ...
    def lindex(self, name: _Key, index: int) -> Optional[_StrType]: ...
    def linsert(
        self, name: _Key, where: Literal["BEFORE", "AFTER", "before", "after"], refvalue: _Value, value: _Value
    ) -> int: ...
    def llen(self, name: _Key) -> int: ...
    def lpop(self, name): ...
    def lpush(self, name: _Value, *values: _Value) -> int: ...
    def lpushx(self, name, value): ...
    def lrange(self, name: _Key, start: int, end: int) -> List[_StrType]: ...
    def lrem(self, name: _Key, count: int, value: _Value) -> int: ...
    def lset(self, name: _Key, index: int, value: _Value) -> bool: ...
    def ltrim(self, name: _Key, start: int, end: int) -> bool: ...
    def rpop(self, name): ...
    def rpoplpush(self, src, dst): ...
    def rpush(self, name: _Value, *values: _Value) -> int: ...
    def rpushx(self, name, value): ...
    @overload
    def sort(
        self,
        name: _Key,
        start: Optional[int] = ...,
        num: Optional[int] = ...,
        by: Optional[_Key] = ...,
        get: Optional[Union[_Key, Sequence[_Key]]] = ...,
        desc: bool = ...,
        alpha: bool = ...,
        store: None = ...,
        groups: bool = ...,
    ) -> List[_StrType]: ...
    @overload
    def sort(
        self,
        name: _Key,
        start: Optional[int] = ...,
        num: Optional[int] = ...,
        by: Optional[_Key] = ...,
        get: Optional[Union[_Key, Sequence[_Key]]] = ...,
        desc: bool = ...,
        alpha: bool = ...,
        *,
        store: _Key,
        groups: bool = ...,
    ) -> int: ...
    @overload
    def sort(
        self,
        name: _Key,
        start: Optional[int],
        num: Optional[int],
        by: Optional[_Key],
        get: Optional[Union[_Key, Sequence[_Key]]],
        desc: bool,
        alpha: bool,
        store: _Key,
        groups: bool = ...,
    ) -> int: ...
    def scan(self, cursor: int = ..., match: Optional[_Key] = ..., count: Optional[int] = ...) -> Tuple[int, List[_StrType]]: ...
    def scan_iter(self, match: Optional[Text] = ..., count: Optional[int] = ...) -> Iterator[_StrType]: ...
    def sscan(self, name: _Key, cursor: int = ..., match: Text = ..., count: int = ...) -> Tuple[int, List[_StrType]]: ...
    def sscan_iter(self, name, match=..., count=...): ...
    def hscan(
        self, name: _Key, cursor: int = ..., match: Text = ..., count: int = ...
    ) -> Tuple[int, Dict[_StrType, _StrType]]: ...
    def hscan_iter(self, name, match=..., count=...): ...
    def zscan(self, name, cursor=..., match=..., count=..., score_cast_func=...): ...
    def zscan_iter(self, name, match=..., count=..., score_cast_func=...): ...
    def sadd(self, name: _Key, *values: _Value) -> int: ...
    def scard(self, name: _Key) -> int: ...
    def sdiff(self, keys, *args): ...
    def sdiffstore(self, dest, keys, *args): ...
    def sinter(self, keys: _Key, *args: _Key) -> Set[_Value]: ...
    def sinterstore(self, dest, keys, *args): ...
    def sismember(self, name: _Key, value: _Value) -> bool: ...
    def smembers(self, name: _Key) -> Set[_Value]: ...
    def smove(self, src, dst, value): ...
    def spop(self, name, count: Optional[int] = ...): ...
    @overload
    def srandmember(self, name: _Key, number: None = ...) -> Optional[_Value]: ...
    @overload
    def srandmember(self, name: _Key, number: int) -> List[_Value]: ...
    def srem(self, name: _Key, *values: _Value) -> int: ...
    def sunion(self, keys, *args): ...
    def sunionstore(self, dest, keys, *args): ...
    def xack(self, name, groupname, *ids): ...
    def xadd(self, name, fields, id=..., maxlen=..., approximate=...): ...
    def xclaim(
        self,
        name,
        groupname,
        consumername,
        min_idle_time,
        message_ids,
        idle=...,
        time=...,
        retrycount=...,
        force=...,
        justid=...,
    ): ...
    def xdel(self, name, *ids): ...
    def xgroup_create(self, name, groupname, id=..., mkstream=...): ...
    def xgroup_delconsumer(self, name, groupname, consumername): ...
    def xgroup_destroy(self, name, groupname): ...
    def xgroup_setid(self, name, groupname, id): ...
    def xinfo_consumers(self, name, groupname): ...
    def xinfo_groups(self, name): ...
    def xinfo_stream(self, name): ...
    def xlen(self, name: _Key) -> int: ...
    def xpending(self, name, groupname): ...
    def xpending_range(self, name, groupname, min, max, count, consumername=...): ...
    def xrange(self, name, min=..., max=..., count=...): ...
    def xread(self, streams, count=..., block=...): ...
    def xreadgroup(self, groupname, consumername, streams, count=..., block=..., noack=...): ...
    def xrevrange(self, name, max=..., min=..., count=...): ...
    def xtrim(self, name, maxlen, approximate=...): ...
    def zadd(
        self, name: _Key, mapping: Mapping[_Key, _Value], nx: bool = ..., xx: bool = ..., ch: bool = ..., incr: bool = ...
    ) -> int: ...
    def zcard(self, name): ...
    def zcount(self, name: _Key, min: _Value, max: _Value) -> int: ...
    def zincrby(self, name, value, amount=...): ...
    def zinterstore(self, dest, keys, aggregate=...): ...
    def zlexcount(self, name, min, max): ...
    def zpopmax(self, name, count=...): ...
    def zpopmin(self, name, count=...): ...
    def bzpopmax(self, keys, timeout=...): ...
    def bzpopmin(self, keys, timeout=...): ...
    def zrange(self, name, start, end, desc=..., withscores=..., score_cast_func=...): ...
    def zrangebylex(self, name, min, max, start=..., num=...): ...
    def zrangebyscore(self, name, min, max, start=..., num=..., withscores=..., score_cast_func=...): ...
    def zrank(self, name: _Key, value: _Key) -> Optional[int]: ...
    def zrem(self, name, *values): ...
    def zremrangebylex(self, name, min, max): ...
    def zremrangebyrank(self, name, min, max): ...
    def zremrangebyscore(self, name: _Key, min: _Value, max: _Value) -> int: ...
    def zrevrange(self, name, start, end, withscores=..., score_cast_func=...): ...
    def zrevrangebyscore(self, name, max, min, start=..., num=..., withscores=..., score_cast_func=...): ...
    def zrevrank(self, name, value): ...
    def zscore(self, name, value): ...
    def zunionstore(self, dest, keys, aggregate=...): ...
    def pfadd(self, name: _Key, *values: _Value) -> int: ...
    def pfcount(self, name: _Key) -> int: ...
    def pfmerge(self, dest: _Key, *sources: _Key) -> bool: ...
    def hdel(self, name: _Key, *keys: _Key) -> int: ...
    def hexists(self, name: _Key, key: _Key) -> bool: ...
    def hget(self, name: _Key, key: _Key) -> Optional[_StrType]: ...
    def hgetall(self, name: _Key) -> Dict[_StrType, _StrType]: ...
    def hincrby(self, name: _Key, key: _Key, amount: int = ...) -> int: ...
    def hincrbyfloat(self, name: _Key, key: _Key, amount: float = ...) -> float: ...
    def hkeys(self, name: _Key) -> List[_StrType]: ...
    def hlen(self, name: _Key) -> int: ...
    def hset(
        self, name: _Key, key: Optional[_Key], value: Optional[_Value], mapping: Optional[Mapping[_Value, _Value]] = ...
    ) -> int: ...
    def hsetnx(self, name: _Key, key: _Key, value: _Value) -> int: ...
    def hmset(self, name: _Key, mapping: Mapping[_Value, _Value]) -> bool: ...
    def hmget(self, name: _Key, keys: Union[_Key, Iterable[_Key]], *args: _Key) -> List[Optional[_StrType]]: ...
    def hvals(self, name: _Key) -> List[_StrType]: ...
    def publish(self, channel: _Key, message: _Key) -> int: ...
    def eval(self, script, numkeys, *keys_and_args): ...
    def evalsha(self, sha, numkeys, *keys_and_args): ...
    def script_exists(self, *args): ...
    def script_flush(self): ...
    def script_kill(self): ...
    def script_load(self, script): ...
    def register_script(self, script: Union[Text, _StrType]) -> Script: ...
    def pubsub_channels(self, pattern: _Key = ...) -> List[Text]: ...
    def pubsub_numsub(self, *args: _Key) -> List[Tuple[Text, int]]: ...
    def pubsub_numpat(self) -> int: ...
    def monitor(self) -> Monitor: ...
    def cluster(self, cluster_arg: str, *args: Any) -> Any: ...
    def __enter__(self) -> Redis: ...
    def __exit__(self, exc_type, exc_value, traceback): ...
    def client(self) -> Redis: ...

StrictRedis = Redis

class PubSub:
    PUBLISH_MESSAGE_TYPES: Any
    UNSUBSCRIBE_MESSAGE_TYPES: Any
    connection_pool: Any
    shard_hint: Any
    ignore_subscribe_messages: Any
    connection: Any
    encoding: Any
    encoding_errors: Any
    decode_responses: Any
    def __init__(self, connection_pool, shard_hint=..., ignore_subscribe_messages=...) -> None: ...
    def __del__(self): ...
    channels: Any
    patterns: Any
    def reset(self): ...
    def close(self) -> None: ...
    def on_connect(self, connection): ...
    def encode(self, value): ...
    @property
    def subscribed(self): ...
    def execute_command(self, *args, **kwargs): ...
    def parse_response(self, block=...): ...
    def psubscribe(self, *args: _Key, **kwargs: Callable[[Any], None]): ...
    def punsubscribe(self, *args: _Key) -> None: ...
    def subscribe(self, *args: _Key, **kwargs: Callable[[Any], None]) -> None: ...
    def unsubscribe(self, *args: _Key) -> None: ...
    def listen(self): ...
    def get_message(self, ignore_subscribe_messages: bool = ..., timeout: float = ...) -> Optional[Dict[str, Any]]: ...
    def handle_message(self, response, ignore_subscribe_messages: bool = ...) -> Optional[Dict[str, Any]]: ...
    def run_in_thread(self, sleep_time=...): ...
    def ping(self, message: Optional[_Value] = ...) -> None: ...

class BasePipeline:
    UNWATCH_COMMANDS: Any
    connection_pool: Any
    connection: Any
    response_callbacks: Any
    transaction: Any
    shard_hint: Any
    watching: Any
    def __init__(self, connection_pool, response_callbacks, transaction, shard_hint) -> None: ...
    def __enter__(self): ...
    def __exit__(self, exc_type, exc_value, traceback): ...
    def __del__(self): ...
    def __len__(self): ...
    command_stack: Any
    scripts: Any
    explicit_transaction: Any
    def reset(self): ...
    def multi(self) -> None: ...
    def execute_command(self, *args, **kwargs): ...
    def immediate_execute_command(self, *args, **options): ...
    def pipeline_execute_command(self, *args, **options): ...
    def raise_first_error(self, commands, response): ...
    def annotate_exception(self, exception, number, command): ...
    def parse_response(self, connection, command_name, **options): ...
    def load_scripts(self): ...
    def execute(self, raise_on_error: bool = ...) -> List[Any]: ...
    def watch(self, *names: _Key) -> bool: ...
    def unwatch(self): ...
    def script_load_for_pipeline(self, script): ...

class StrictPipeline(BasePipeline, StrictRedis): ...
class Pipeline(BasePipeline, Redis): ...

class Script:
    registered_client: Any
    script: Any
    sha: Any
    def __init__(self, registered_client, script) -> None: ...
    def __call__(self, keys=..., args=..., client=...): ...

class Monitor(object):
    def __init__(self, connection_pool) -> None: ...
    def __enter__(self) -> Monitor: ...
    def __exit__(self, *args: Any) -> None: ...
    def next_command(self) -> Dict[Text, Any]: ...
    def listen(self) -> Iterable[Dict[Text, Any]]: ...
```
