## Supplementary 2 for "A Universal RT-qPCR Method for DNA Aptamer Quantification": connection.pyi

```
from typing import Any, List, Mapping, Optional, Text, Tuple, Type, Union

ssl_available: Any
hiredis_version: Any
HIREDIS_SUPPORTS_CALLABLE_ERRORS: Any
HIREDIS_SUPPORTS_BYTE_BUFFER: Any
msg: Any
HIREDIS_USE_BYTE_BUFFER: Any
SYM_STAR: Any
SYM_DOLLAR: Any
SYM_CRLF: Any
SYM_EMPTY: Any
SERVER_CLOSED_CONNECTION_ERROR: Any

class BaseParser:
    EXCEPTION_CLASSES: Any
    def parse_error(self, response): ...

class SocketBuffer:
    socket_read_size: Any
    bytes_written: Any
    bytes_read: Any
    def __init__(self, socket, socket_read_size, socket_timeout) -> None: ...
    @property
    def length(self): ...
    def read(self, length): ...
    def readline(self): ...
    def purge(self): ...
    def close(self): ...
    def can_read(self, timeout): ...

class PythonParser(BaseParser):
    encoding: Any
    socket_read_size: Any
    def __init__(self, socket_read_size) -> None: ...
    def __del__(self): ...
    def on_connect(self, connection): ...
    def on_disconnect(self): ...
    def can_read(self, timeout): ...
    def read_response(self): ...

class HiredisParser(BaseParser):
    socket_read_size: Any
    def __init__(self, socket_read_size) -> None: ...
    def __del__(self): ...
    def on_connect(self, connection): ...
    def on_disconnect(self): ...
    def can_read(self, timeout): ...
    def read_from_socket(self, timeout=..., raise_on_timeout: bool = ...) -> bool: ...
    def read_response(self): ...

DefaultParser: Any

class Encoder:
    def __init__(self, encoding, encoding_errors, decode_responses: bool) -> None: ...
    def encode(self, value: Union[Text, bytes, memoryview, bool, float]) -> bytes: ...
    def decode(self, value: Union[Text, bytes, memoryview], force: bool = ...) -> Text: ...

class Connection:
    description_format: Any
    pid: Any
    host: Any
    port: Any
    db: Any
    password: Any
    socket_timeout: Any
    socket_connect_timeout: Any
    socket_keepalive: Any
    socket_keepalive_options: Any
    retry_on_timeout: Any
    encoding: Any
    encoding_errors: Any
    decode_responses: Any
    def __init__(
        self,
        host: Text = ...,
        port: int = ...,
        db: int = ...,
        password: Optional[Text] = ...,
        socket_timeout: Optional[float] = ...,
        socket_connect_timeout: Optional[float] = ...,
        socket_keepalive: bool = ...,
        socket_keepalive_options: Optional[Mapping[str, Union[int, str]]] = ...,
        socket_type: int = ...,
        retry_on_timeout: bool = ...,
        encoding: Text = ...,
        encoding_errors: Text = ...,
        decode_responses: bool = ...,
        parser_class: Type[BaseParser] = ...,
        socket_read_size: int = ...,
        health_check_interval: int = ...,
        client_name: Optional[Text] = ...,
        username: Optional[Text] = ...,
    ) -> None: ...
    def __del__(self): ...
    def register_connect_callback(self, callback): ...
    def clear_connect_callbacks(self): ...
    def connect(self): ...
    def on_connect(self): ...
    def disconnect(self): ...
    def check_health(self) -> None: ...
    def send_packed_command(self, command, check_health: bool = ...): ...
    def send_command(self, *args): ...
    def can_read(self, timeout=...): ...
    def read_response(self): ...
    def pack_command(self, *args): ...
    def pack_commands(self, commands): ...
    def repr_pieces(self) -> List[Tuple[Text, Text]]: ...

class SSLConnection(Connection):
    description_format: Any
    keyfile: Any
    certfile: Any
    cert_reqs: Any
    ca_certs: Any
    def __init__(
        self, ssl_keyfile=..., ssl_certfile=..., ssl_cert_reqs=..., ssl_ca_certs=..., ssl_check_hostname: bool = ..., **kwargs
    ) -> None: ...

class UnixDomainSocketConnection(Connection):
    description_format: Any
    pid: Any
    path: Any
    db: Any
    password: Any
    socket_timeout: Any
    retry_on_timeout: Any
    encoding: Any
    encoding_errors: Any
    decode_responses: Any
    def __init__(
        self,
        path=...,
        db: int = ...,
        username=...,
        password=...,
        socket_timeout=...,
        encoding=...,
        encoding_errors=...,
        decode_responses=...,
        retry_on_timeout=...,
        parser_class=...,
        socket_read_size: int = ...,
        health_check_interval: int = ...,
        client_name=...,
    ) -> None: ...
    def repr_pieces(self) -> List[Tuple[Text, Text]]: ...

def to_bool(value: object) -> bool: ...

class ConnectionPool:
    @classmethod
    def from_url(cls, url: Text, db: Optional[int] = ..., decode_components: bool = ..., **kwargs) -> ConnectionPool: ...
    connection_class: Any
    connection_kwargs: Any
    max_connections: Any
    def __init__(self, connection_class=..., max_connections=..., **connection_kwargs) -> None: ...
    pid: Any
    def reset(self): ...
    def get_connection(self, command_name, *keys, **options): ...
    def make_connection(self): ...
    def release(self, connection): ...
    def disconnect(self, inuse_connections: bool = ...): ...
    def get_encoder(self) -> Encoder: ...
    def owns_connection(self, connection: Connection) -> bool: ...

class BlockingConnectionPool(ConnectionPool):
    queue_class: Any
    timeout: Any
    def __init__(self, max_connections=..., timeout=..., connection_class=..., queue_class=..., **connection_kwargs) -> None: ...
    pid: Any
    pool: Any
    def reset(self): ...
    def make_connection(self): ...
    def get_connection(self, command_name, *keys, **options): ...
    def release(self, connection): ...
    def disconnect(self): ...
```
