## Supplementary 2 for "A Universal RT-qPCR Method for DNA Aptamer Quantification": exceptions.pyi

```
class RedisError(Exception): ...

def __unicode__(self): ...

class AuthenticationError(RedisError): ...
class ConnectionError(RedisError): ...
class TimeoutError(RedisError): ...
class BusyLoadingError(ConnectionError): ...
class InvalidResponse(RedisError): ...
class ResponseError(RedisError): ...
class DataError(RedisError): ...
class PubSubError(RedisError): ...
class WatchError(RedisError): ...
class NoScriptError(ResponseError): ...
class ExecAbortError(ResponseError): ...
class ReadOnlyError(ResponseError): ...
class LockError(RedisError, ValueError): ...
```
