## Supplementary 2 for "A Universal RT-qPCR Method for DNA Aptamer Quantification": utils.pyi

```
from typing import Any

HIREDIS_AVAILABLE: Any

def from_url(url, db=..., **kwargs): ...
def pipeline(redis_obj): ...

class dummy: ...
```
