## Supplementary 2 for "A Universal RT-qPCR Method for DNA Aptamer Quantification": __init__.pyi

```
import logging
from typing import Any, Text

from .api import (
    delete as delete,
    get as get,
    head as head,
    options as options,
    patch as patch,
    post as post,
    put as put,
    request as request,
)
from .exceptions import (
    ConnectionError as ConnectionError,
    HTTPError as HTTPError,
    ReadTimeout as ReadTimeout,
    RequestException as RequestException,
    Timeout as Timeout,
    TooManyRedirects as TooManyRedirects,
    URLRequired as URLRequired,
)
from .models import PreparedRequest as PreparedRequest, Request as Request, Response as Response
from .sessions import Session as Session, session as session
from .status_codes import codes as codes

__title__: Any
__build__: Any
__license__: Any
__copyright__: Any
__version__: Any

class NullHandler(logging.Handler):
    def emit(self, record): ...

def check_compatibility(urllib3_version: Text, chardet_version: Text) -> None: ...
```
