## Supplementary 2 for "A Universal RT-qPCR Method for DNA Aptamer Quantification": adapters.pyi

```
from typing import Any, Container, Mapping, Optional, Text, Tuple, Union

from . import cookies, exceptions, models, structures, utils
from .packages.urllib3 import exceptions as urllib3_exceptions, poolmanager, response
from .packages.urllib3.util import retry

PreparedRequest = models.PreparedRequest
Response = models.Response
PoolManager = poolmanager.PoolManager
proxy_from_url = poolmanager.proxy_from_url
HTTPResponse = response.HTTPResponse
Retry = retry.Retry
DEFAULT_CA_BUNDLE_PATH = utils.DEFAULT_CA_BUNDLE_PATH
get_encoding_from_headers = utils.get_encoding_from_headers
prepend_scheme_if_needed = utils.prepend_scheme_if_needed
get_auth_from_url = utils.get_auth_from_url
urldefragauth = utils.urldefragauth
CaseInsensitiveDict = structures.CaseInsensitiveDict
ConnectTimeoutError = urllib3_exceptions.ConnectTimeoutError
MaxRetryError = urllib3_exceptions.MaxRetryError
ProtocolError = urllib3_exceptions.ProtocolError
ReadTimeoutError = urllib3_exceptions.ReadTimeoutError
ResponseError = urllib3_exceptions.ResponseError
extract_cookies_to_jar = cookies.extract_cookies_to_jar
ConnectionError = exceptions.ConnectionError
ConnectTimeout = exceptions.ConnectTimeout
ReadTimeout = exceptions.ReadTimeout
SSLError = exceptions.SSLError
ProxyError = exceptions.ProxyError
RetryError = exceptions.RetryError

DEFAULT_POOLBLOCK: Any
DEFAULT_POOLSIZE: Any
DEFAULT_RETRIES: Any

class BaseAdapter:
    def __init__(self) -> None: ...
    def send(
        self,
        request: PreparedRequest,
        stream: bool = ...,
        timeout: Union[None, float, Tuple[float, float], Tuple[float, None]] = ...,
        verify: Union[bool, str] = ...,
        cert: Union[None, Union[bytes, Text], Container[Union[bytes, Text]]] = ...,
        proxies: Optional[Mapping[str, str]] = ...,
    ) -> Response: ...
    def close(self) -> None: ...

class HTTPAdapter(BaseAdapter):
    __attrs__: Any
    max_retries: Any
    config: Any
    proxy_manager: Any
    def __init__(self, pool_connections=..., pool_maxsize=..., max_retries=..., pool_block=...) -> None: ...
    poolmanager: Any
    def init_poolmanager(self, connections, maxsize, block=..., **pool_kwargs): ...
    def proxy_manager_for(self, proxy, **proxy_kwargs): ...
    def cert_verify(self, conn, url, verify, cert): ...
    def build_response(self, req, resp): ...
    def get_connection(self, url, proxies=...): ...
    def close(self): ...
    def request_url(self, request, proxies): ...
    def add_headers(self, request, **kwargs): ...
    def proxy_headers(self, proxy): ...
    def send(
        self,
        request: PreparedRequest,
        stream: bool = ...,
        timeout: Union[None, float, Tuple[float, float], Tuple[float, None]] = ...,
        verify: Union[bool, str] = ...,
        cert: Union[None, Union[bytes, Text], Container[Union[bytes, Text]]] = ...,
        proxies: Optional[Mapping[str, str]] = ...,
    ) -> Response: ...
```
