## Supplementary 2 for "A Universal RT-qPCR Method for DNA Aptamer Quantification": api.pyi

```
from _typeshed import SupportsItems
from typing import Iterable, Optional, Text, Tuple, Union

from .models import Response
from .sessions import _Data

_ParamsMappingKeyType = Union[Text, bytes, int, float]
_ParamsMappingValueType = Union[Text, bytes, int, float, Iterable[Union[Text, bytes, int, float]], None]

def request(method: str, url: str, **kwargs) -> Response: ...
def get(
    url: Union[Text, bytes],
    params: Optional[
        Union[
            SupportsItems[_ParamsMappingKeyType, _ParamsMappingValueType],
            Tuple[_ParamsMappingKeyType, _ParamsMappingValueType],
            Iterable[Tuple[_ParamsMappingKeyType, _ParamsMappingValueType]],
            Union[Text, bytes],
        ]
    ] = ...,
    **kwargs,
) -> Response: ...
def options(url: Union[Text, bytes], **kwargs) -> Response: ...
def head(url: Union[Text, bytes], **kwargs) -> Response: ...
def post(url: Union[Text, bytes], data: _Data = ..., json=..., **kwargs) -> Response: ...
def put(url: Union[Text, bytes], data: _Data = ..., json=..., **kwargs) -> Response: ...
def patch(url: Union[Text, bytes], data: _Data = ..., json=..., **kwargs) -> Response: ...
def delete(url: Union[Text, bytes], **kwargs) -> Response: ...
```
