## Supplementary 2 for "A Universal RT-qPCR Method for DNA Aptamer Quantification": auth.pyi

```
from typing import Any, Text, Union

from . import cookies, models, status_codes, utils

extract_cookies_to_jar = cookies.extract_cookies_to_jar
parse_dict_header = utils.parse_dict_header
to_native_string = utils.to_native_string

CONTENT_TYPE_FORM_URLENCODED: Any
CONTENT_TYPE_MULTI_PART: Any

def _basic_auth_str(username: Union[bytes, Text], password: Union[bytes, Text]) -> str: ...

class AuthBase:
    def __call__(self, r: models.PreparedRequest) -> models.PreparedRequest: ...

class HTTPBasicAuth(AuthBase):
    username: Any
    password: Any
    def __init__(self, username, password) -> None: ...
    def __call__(self, r): ...

class HTTPProxyAuth(HTTPBasicAuth):
    def __call__(self, r): ...

class HTTPDigestAuth(AuthBase):
    username: Any
    password: Any
    last_nonce: Any
    nonce_count: Any
    chal: Any
    pos: Any
    num_401_calls: Any
    def __init__(self, username, password) -> None: ...
    def build_digest_header(self, method, url): ...
    def handle_redirect(self, r, **kwargs): ...
    def handle_401(self, r, **kwargs): ...
    def __call__(self, r): ...
    def init_per_thread_state(self) -> None: ...
```
