## Supplementary 2 for "A Universal RT-qPCR Method for DNA Aptamer Quantification": cookies.pyi

```
import sys
from typing import Any, MutableMapping

if sys.version_info < (3, 0):
    from cookielib import CookieJar
else:
    from http.cookiejar import CookieJar

class MockRequest:
    type: Any
    def __init__(self, request) -> None: ...
    def get_type(self): ...
    def get_host(self): ...
    def get_origin_req_host(self): ...
    def get_full_url(self): ...
    def is_unverifiable(self): ...
    def has_header(self, name): ...
    def get_header(self, name, default=...): ...
    def add_header(self, key, val): ...
    def add_unredirected_header(self, name, value): ...
    def get_new_headers(self): ...
    @property
    def unverifiable(self): ...
    @property
    def origin_req_host(self): ...
    @property
    def host(self): ...

class MockResponse:
    def __init__(self, headers) -> None: ...
    def info(self): ...
    def getheaders(self, name): ...

def extract_cookies_to_jar(jar, request, response): ...
def get_cookie_header(jar, request): ...
def remove_cookie_by_name(cookiejar, name, domain=..., path=...): ...

class CookieConflictError(RuntimeError): ...

class RequestsCookieJar(CookieJar, MutableMapping[Any, Any]):
    def get(self, name, default=..., domain=..., path=...): ...
    def set(self, name, value, **kwargs): ...
    def iterkeys(self): ...
    def keys(self): ...
    def itervalues(self): ...
    def values(self): ...
    def iteritems(self): ...
    def items(self): ...
    def list_domains(self): ...
    def list_paths(self): ...
    def multiple_domains(self): ...
    def get_dict(self, domain=..., path=...): ...
    def __getitem__(self, name): ...
    def __setitem__(self, name, value): ...
    def __delitem__(self, name): ...
    def set_cookie(self, cookie, *args, **kwargs): ...
    def update(self, other): ...
    def copy(self): ...
    def get_policy(self): ...

def create_cookie(name, value, **kwargs): ...
def morsel_to_cookie(morsel): ...
def cookiejar_from_dict(cookie_dict, cookiejar=..., overwrite=...): ...
def merge_cookies(cookiejar, cookies): ...
```
