## Supplementary 2 for "A Universal RT-qPCR Method for DNA Aptamer Quantification": exceptions.pyi

```
from typing import Any

from .packages.urllib3.exceptions import HTTPError as BaseHTTPError

class RequestException(IOError):
    response: Any
    request: Any
    def __init__(self, *args, **kwargs) -> None: ...

class HTTPError(RequestException): ...
class ConnectionError(RequestException): ...
class ProxyError(ConnectionError): ...
class SSLError(ConnectionError): ...
class Timeout(RequestException): ...
class ConnectTimeout(ConnectionError, Timeout): ...
class ReadTimeout(Timeout): ...
class URLRequired(RequestException): ...
class TooManyRedirects(RequestException): ...
class MissingSchema(RequestException, ValueError): ...
class InvalidSchema(RequestException, ValueError): ...
class InvalidURL(RequestException, ValueError): ...
class InvalidHeader(RequestException, ValueError): ...
class InvalidProxyURL(InvalidURL): ...
class ChunkedEncodingError(RequestException): ...
class ContentDecodingError(RequestException, BaseHTTPError): ...
class StreamConsumedError(RequestException, TypeError): ...
class RetryError(RequestException): ...
class UnrewindableBodyError(RequestException): ...
class RequestsWarning(Warning): ...
class FileModeWarning(RequestsWarning, DeprecationWarning): ...
class RequestsDependencyWarning(RequestsWarning): ...
```
