## Supplementary 2 for "A Universal RT-qPCR Method for DNA Aptamer Quantification": hooks.pyi

```
from typing import Any

HOOKS: Any

def default_hooks(): ...
def dispatch_hook(key, hooks, hook_data, **kwargs): ...
```
