## Supplementary 2 for "A Universal RT-qPCR Method for DNA Aptamer Quantification": models.pyi

```
import datetime
from typing import Any, Dict, Iterator, List, Optional, Text, Union

from . import auth, cookies, exceptions, hooks, status_codes, structures, utils
from .cookies import RequestsCookieJar
from .packages.urllib3 import exceptions as urllib3_exceptions, fields, filepost, util

default_hooks = hooks.default_hooks
CaseInsensitiveDict = structures.CaseInsensitiveDict
HTTPBasicAuth = auth.HTTPBasicAuth
cookiejar_from_dict = cookies.cookiejar_from_dict
get_cookie_header = cookies.get_cookie_header
RequestField = fields.RequestField
encode_multipart_formdata = filepost.encode_multipart_formdata
parse_url = util.parse_url
DecodeError = urllib3_exceptions.DecodeError
ReadTimeoutError = urllib3_exceptions.ReadTimeoutError
ProtocolError = urllib3_exceptions.ProtocolError
LocationParseError = urllib3_exceptions.LocationParseError
HTTPError = exceptions.HTTPError
MissingSchema = exceptions.MissingSchema
InvalidURL = exceptions.InvalidURL
ChunkedEncodingError = exceptions.ChunkedEncodingError
ContentDecodingError = exceptions.ContentDecodingError
ConnectionError = exceptions.ConnectionError
StreamConsumedError = exceptions.StreamConsumedError
guess_filename = utils.guess_filename
get_auth_from_url = utils.get_auth_from_url
requote_uri = utils.requote_uri
stream_decode_response_unicode = utils.stream_decode_response_unicode
to_key_val_list = utils.to_key_val_list
parse_header_links = utils.parse_header_links
iter_slices = utils.iter_slices
guess_json_utf = utils.guess_json_utf
super_len = utils.super_len
to_native_string = utils.to_native_string
codes = status_codes.codes

REDIRECT_STATI: Any
DEFAULT_REDIRECT_LIMIT: Any
CONTENT_CHUNK_SIZE: Any
ITER_CHUNK_SIZE: Any

class RequestEncodingMixin:
    @property
    def path_url(self): ...

class RequestHooksMixin:
    def register_hook(self, event, hook): ...
    def deregister_hook(self, event, hook): ...

class Request(RequestHooksMixin):
    hooks: Any
    method: Any
    url: Any
    headers: Any
    files: Any
    data: Any
    json: Any
    params: Any
    auth: Any
    cookies: Any
    def __init__(
        self, method=..., url=..., headers=..., files=..., data=..., params=..., auth=..., cookies=..., hooks=..., json=...
    ) -> None: ...
    def prepare(self) -> PreparedRequest: ...

class PreparedRequest(RequestEncodingMixin, RequestHooksMixin):
    method: Optional[Union[str, Text]]
    url: Optional[Union[str, Text]]
    headers: CaseInsensitiveDict[str]
    body: Optional[Union[bytes, Text]]
    hooks: Any
    def __init__(self) -> None: ...
    def prepare(
        self, method=..., url=..., headers=..., files=..., data=..., params=..., auth=..., cookies=..., hooks=..., json=...
    ) -> None: ...
    def copy(self) -> PreparedRequest: ...
    def prepare_method(self, method) -> None: ...
    def prepare_url(self, url, params) -> None: ...
    def prepare_headers(self, headers) -> None: ...
    def prepare_body(self, data, files, json=...) -> None: ...
    def prepare_content_length(self, body) -> None: ...
    def prepare_auth(self, auth, url=...) -> None: ...
    def prepare_cookies(self, cookies) -> None: ...
    def prepare_hooks(self, hooks) -> None: ...

class Response:
    __attrs__: Any
    _content: Optional[bytes]  # undocumented
    status_code: int
    headers: CaseInsensitiveDict[str]
    raw: Any
    url: str
    encoding: str
    history: List[Response]
    reason: str
    cookies: RequestsCookieJar
    elapsed: datetime.timedelta
    request: PreparedRequest
    def __init__(self) -> None: ...
    def __bool__(self) -> bool: ...
    def __nonzero__(self) -> bool: ...
    def __iter__(self) -> Iterator[bytes]: ...
    def __enter__(self) -> Response: ...
    def __exit__(self, *args: Any) -> None: ...
    @property
    def next(self) -> Optional[PreparedRequest]: ...
    @property
    def ok(self) -> bool: ...
    @property
    def is_redirect(self) -> bool: ...
    @property
    def is_permanent_redirect(self) -> bool: ...
    @property
    def apparent_encoding(self) -> str: ...
    def iter_content(self, chunk_size: Optional[int] = ..., decode_unicode: bool = ...) -> Iterator[Any]: ...
    def iter_lines(
        self, chunk_size: Optional[int] = ..., decode_unicode: bool = ..., delimiter: Optional[Union[Text, bytes]] = ...
    ) -> Iterator[Any]: ...
    @property
    def content(self) -> bytes: ...
    @property
    def text(self) -> str: ...
    def json(self, **kwargs) -> Any: ...
    @property
    def links(self) -> Dict[Any, Any]: ...
    def raise_for_status(self) -> None: ...
    def close(self) -> None: ...
```
