## Supplementary 2 for "A Universal RT-qPCR Method for DNA Aptamer Quantification": __init__.pyi

```
class VendorAlias:
    def __init__(self, package_names) -> None: ...
    def find_module(self, fullname, path=...): ...
    def load_module(self, name): ...
```
