## Supplementary 2 for "A Universal RT-qPCR Method for DNA Aptamer Quantification": __init__.pyi

```
import logging
from typing import Any

from . import connectionpool, filepost, poolmanager, response
from .util import request as _request, retry, timeout, url

__license__: Any

HTTPConnectionPool = connectionpool.HTTPConnectionPool
HTTPSConnectionPool = connectionpool.HTTPSConnectionPool
connection_from_url = connectionpool.connection_from_url
encode_multipart_formdata = filepost.encode_multipart_formdata
PoolManager = poolmanager.PoolManager
ProxyManager = poolmanager.ProxyManager
proxy_from_url = poolmanager.proxy_from_url
HTTPResponse = response.HTTPResponse
make_headers = _request.make_headers
get_host = url.get_host
Timeout = timeout.Timeout
Retry = retry.Retry

class NullHandler(logging.Handler):
    def emit(self, record): ...

def add_stderr_logger(level=...): ...
def disable_warnings(category=...): ...
```
