## Supplementary 2 for "A Universal RT-qPCR Method for DNA Aptamer Quantification": _collections.pyi

```
from collections import MutableMapping
from typing import Any, NoReturn, TypeVar

_KT = TypeVar("_KT")
_VT = TypeVar("_VT")

class RLock:
    def __enter__(self): ...
    def __exit__(self, exc_type, exc_value, traceback): ...

class RecentlyUsedContainer(MutableMapping[_KT, _VT]):
    ContainerCls: Any
    dispose_func: Any
    lock: Any
    def __init__(self, maxsize=..., dispose_func=...) -> None: ...
    def __getitem__(self, key): ...
    def __setitem__(self, key, value): ...
    def __delitem__(self, key): ...
    def __len__(self): ...
    def __iter__(self): ...
    def clear(self): ...
    def keys(self): ...

class HTTPHeaderDict(MutableMapping[str, str]):
    def __init__(self, headers=..., **kwargs) -> None: ...
    def __setitem__(self, key, val): ...
    def __getitem__(self, key): ...
    def __delitem__(self, key): ...
    def __contains__(self, key): ...
    def __eq__(self, other): ...
    def __iter__(self) -> NoReturn: ...
    def __len__(self) -> int: ...
    def __ne__(self, other): ...
    values: Any
    get: Any
    update: Any
    iterkeys: Any
    itervalues: Any
    def pop(self, key, default=...): ...
    def discard(self, key): ...
    def add(self, key, val): ...
    def extend(self, *args, **kwargs): ...
    def getlist(self, key): ...
    getheaders: Any
    getallmatchingheaders: Any
    iget: Any
    def copy(self): ...
    def iteritems(self): ...
    def itermerged(self): ...
    def items(self): ...
    @classmethod
    def from_httplib(cls, message, duplicates=...): ...
```
