## Supplementary 2 for "A Universal RT-qPCR Method for DNA Aptamer Quantification": connection.pyi

```
import ssl
import sys
from typing import Any

from . import exceptions, util
from .packages import ssl_match_hostname
from .util import ssl_

if sys.version_info < (3, 0):
    from httplib import HTTPConnection as _HTTPConnection, HTTPException as HTTPException
    class ConnectionError(Exception): ...

else:
    from builtins import ConnectionError as ConnectionError
    from http.client import HTTPConnection as _HTTPConnection, HTTPException as HTTPException

class DummyConnection: ...

BaseSSLError = ssl.SSLError

ConnectTimeoutError = exceptions.ConnectTimeoutError
SystemTimeWarning = exceptions.SystemTimeWarning
SecurityWarning = exceptions.SecurityWarning
match_hostname = ssl_match_hostname.match_hostname
resolve_cert_reqs = ssl_.resolve_cert_reqs
resolve_ssl_version = ssl_.resolve_ssl_version
ssl_wrap_socket = ssl_.ssl_wrap_socket
assert_fingerprint = ssl_.assert_fingerprint
connection = util.connection

port_by_scheme: Any
RECENT_DATE: Any

class HTTPConnection(_HTTPConnection):
    default_port: Any
    default_socket_options: Any
    is_verified: Any
    source_address: Any
    socket_options: Any
    def __init__(self, *args, **kw) -> None: ...
    def connect(self): ...

class HTTPSConnection(HTTPConnection):
    default_port: Any
    key_file: Any
    cert_file: Any
    def __init__(self, host, port=..., key_file=..., cert_file=..., strict=..., timeout=..., **kw) -> None: ...
    sock: Any
    def connect(self): ...

class VerifiedHTTPSConnection(HTTPSConnection):
    cert_reqs: Any
    ca_certs: Any
    ssl_version: Any
    assert_fingerprint: Any
    key_file: Any
    cert_file: Any
    assert_hostname: Any
    def set_cert(self, key_file=..., cert_file=..., cert_reqs=..., ca_certs=..., assert_hostname=..., assert_fingerprint=...): ...
    sock: Any
    auto_open: Any
    is_verified: Any
    def connect(self): ...

UnverifiedHTTPSConnection = HTTPSConnection
```
