## Supplementary 2 for "A Universal RT-qPCR Method for DNA Aptamer Quantification": connectionpool.pyi

```
from typing import Any

from . import connection, exceptions, request, response
from .connection import BaseSSLError as BaseSSLError, ConnectionError as ConnectionError, HTTPException as HTTPException
from .packages import ssl_match_hostname
from .util import connection as _connection, retry, timeout, url

ClosedPoolError = exceptions.ClosedPoolError
ProtocolError = exceptions.ProtocolError
EmptyPoolError = exceptions.EmptyPoolError
HostChangedError = exceptions.HostChangedError
LocationValueError = exceptions.LocationValueError
MaxRetryError = exceptions.MaxRetryError
ProxyError = exceptions.ProxyError
ReadTimeoutError = exceptions.ReadTimeoutError
SSLError = exceptions.SSLError
TimeoutError = exceptions.TimeoutError
InsecureRequestWarning = exceptions.InsecureRequestWarning
CertificateError = ssl_match_hostname.CertificateError
port_by_scheme = connection.port_by_scheme
DummyConnection = connection.DummyConnection
HTTPConnection = connection.HTTPConnection
HTTPSConnection = connection.HTTPSConnection
VerifiedHTTPSConnection = connection.VerifiedHTTPSConnection
RequestMethods = request.RequestMethods
HTTPResponse = response.HTTPResponse
is_connection_dropped = _connection.is_connection_dropped
Retry = retry.Retry
Timeout = timeout.Timeout
get_host = url.get_host

xrange: Any
log: Any

class ConnectionPool:
    scheme: Any
    QueueCls: Any
    host: Any
    port: Any
    def __init__(self, host, port=...) -> None: ...
    def __enter__(self): ...
    def __exit__(self, exc_type, exc_val, exc_tb): ...
    def close(self): ...

class HTTPConnectionPool(ConnectionPool, RequestMethods):
    scheme: Any
    ConnectionCls: Any
    strict: Any
    timeout: Any
    retries: Any
    pool: Any
    block: Any
    proxy: Any
    proxy_headers: Any
    num_connections: Any
    num_requests: Any
    conn_kw: Any
    def __init__(
        self,
        host,
        port=...,
        strict=...,
        timeout=...,
        maxsize=...,
        block=...,
        headers=...,
        retries=...,
        _proxy=...,
        _proxy_headers=...,
        **conn_kw,
    ) -> None: ...
    def close(self): ...
    def is_same_host(self, url): ...
    def urlopen(
        self,
        method,
        url,
        body=...,
        headers=...,
        retries=...,
        redirect=...,
        assert_same_host=...,
        timeout=...,
        pool_timeout=...,
        release_conn=...,
        **response_kw,
    ): ...

class HTTPSConnectionPool(HTTPConnectionPool):
    scheme: Any
    ConnectionCls: Any
    key_file: Any
    cert_file: Any
    cert_reqs: Any
    ca_certs: Any
    ssl_version: Any
    assert_hostname: Any
    assert_fingerprint: Any
    def __init__(
        self,
        host,
        port=...,
        strict=...,
        timeout=...,
        maxsize=...,
        block=...,
        headers=...,
        retries=...,
        _proxy=...,
        _proxy_headers=...,
        key_file=...,
        cert_file=...,
        cert_reqs=...,
        ca_certs=...,
        ssl_version=...,
        assert_hostname=...,
        assert_fingerprint=...,
        **conn_kw,
    ) -> None: ...

def connection_from_url(url, **kw): ...
```
