## Supplementary 2 for "A Universal RT-qPCR Method for DNA Aptamer Quantification": exceptions.pyi

```
from typing import Any

class HTTPError(Exception): ...
class HTTPWarning(Warning): ...

class PoolError(HTTPError):
    pool: Any
    def __init__(self, pool, message) -> None: ...
    def __reduce__(self): ...

class RequestError(PoolError):
    url: Any
    def __init__(self, pool, url, message) -> None: ...
    def __reduce__(self): ...

class SSLError(HTTPError): ...
class ProxyError(HTTPError): ...
class DecodeError(HTTPError): ...
class ProtocolError(HTTPError): ...

ConnectionError: Any

class MaxRetryError(RequestError):
    reason: Any
    def __init__(self, pool, url, reason=...) -> None: ...

class HostChangedError(RequestError):
    retries: Any
    def __init__(self, pool, url, retries=...) -> None: ...

class TimeoutStateError(HTTPError): ...
class TimeoutError(HTTPError): ...
class ReadTimeoutError(TimeoutError, RequestError): ...
class ConnectTimeoutError(TimeoutError): ...
class EmptyPoolError(PoolError): ...
class ClosedPoolError(PoolError): ...
class LocationValueError(ValueError, HTTPError): ...

class LocationParseError(LocationValueError):
    location: Any
    def __init__(self, location) -> None: ...

class ResponseError(HTTPError):
    GENERIC_ERROR: Any
    SPECIFIC_ERROR: Any

class SecurityWarning(HTTPWarning): ...
class InsecureRequestWarning(SecurityWarning): ...
class SystemTimeWarning(SecurityWarning): ...
class InsecurePlatformWarning(SecurityWarning): ...
```
