## Supplementary 2 for "A Universal RT-qPCR Method for DNA Aptamer Quantification": fields.pyi

```
from typing import Any

def guess_content_type(filename, default=...): ...
def format_header_param(name, value): ...

class RequestField:
    data: Any
    headers: Any
    def __init__(self, name, data, filename=..., headers=...) -> None: ...
    @classmethod
    def from_tuples(cls, fieldname, value): ...
    def render_headers(self): ...
    def make_multipart(self, content_disposition=..., content_type=..., content_location=...): ...
```
