## Supplementary 2 for "A Universal RT-qPCR Method for DNA Aptamer Quantification": filepost.pyi

```
from typing import Any

from . import fields

RequestField = fields.RequestField

writer: Any

def choose_boundary(): ...
def iter_field_objects(fields): ...
def iter_fields(fields): ...
def encode_multipart_formdata(fields, boundary=...): ...
```
