## Supplementary 2 for "A Universal RT-qPCR Method for DNA Aptamer Quantification": poolmanager.pyi

```
from typing import Any

from .request import RequestMethods

class PoolManager(RequestMethods):
    proxy: Any
    connection_pool_kw: Any
    pools: Any
    def __init__(self, num_pools=..., headers=..., **connection_pool_kw) -> None: ...
    def __enter__(self): ...
    def __exit__(self, exc_type, exc_val, exc_tb): ...
    def clear(self): ...
    def connection_from_host(self, host, port=..., scheme=...): ...
    def connection_from_url(self, url): ...
    # TODO: This was the original signature -- copied another one from base class to fix complaint.
    # def urlopen(self, method, url, redirect=True, **kw): ...
    def urlopen(self, method, url, body=..., headers=..., encode_multipart=..., multipart_boundary=..., **kw): ...

class ProxyManager(PoolManager):
    proxy: Any
    proxy_headers: Any
    def __init__(self, proxy_url, num_pools=..., headers=..., proxy_headers=..., **connection_pool_kw) -> None: ...
    def connection_from_host(self, host, port=..., scheme=...): ...
    # TODO: This was the original signature -- copied another one from base class to fix complaint.
    # def urlopen(self, method, url, redirect=True, **kw): ...
    def urlopen(self, method, url, body=..., headers=..., encode_multipart=..., multipart_boundary=..., **kw): ...

def proxy_from_url(url, **kw): ...
```
