## Supplementary 2 for "A Universal RT-qPCR Method for DNA Aptamer Quantification": request.pyi

```
from typing import Any

class RequestMethods:
    headers: Any
    def __init__(self, headers=...) -> None: ...
    def urlopen(self, method, url, body=..., headers=..., encode_multipart=..., multipart_boundary=..., **kw): ...
    def request(self, method, url, fields=..., headers=..., **urlopen_kw): ...
    def request_encode_url(self, method, url, fields=..., **urlopen_kw): ...
    def request_encode_body(
        self, method, url, fields=..., headers=..., encode_multipart=..., multipart_boundary=..., **urlopen_kw
    ): ...
```
