## Supplementary 2 for "A Universal RT-qPCR Method for DNA Aptamer Quantification": response.pyi

```
import io
from typing import Any

from . import _collections, exceptions
from .connection import BaseSSLError as BaseSSLError, HTTPException as HTTPException
from .util import response

HTTPHeaderDict = _collections.HTTPHeaderDict
ProtocolError = exceptions.ProtocolError
DecodeError = exceptions.DecodeError
ReadTimeoutError = exceptions.ReadTimeoutError
binary_type = bytes  # six.binary_type
PY3 = True  # six.PY3
is_fp_closed = response.is_fp_closed

class DeflateDecoder:
    def __init__(self) -> None: ...
    def __getattr__(self, name): ...
    def decompress(self, data): ...

class GzipDecoder:
    def __init__(self) -> None: ...
    def __getattr__(self, name): ...
    def decompress(self, data): ...

class HTTPResponse(io.IOBase):
    CONTENT_DECODERS: Any
    REDIRECT_STATUSES: Any
    headers: Any
    status: Any
    version: Any
    reason: Any
    strict: Any
    decode_content: Any
    def __init__(
        self,
        body=...,
        headers=...,
        status=...,
        version=...,
        reason=...,
        strict=...,
        preload_content=...,
        decode_content=...,
        original_response=...,
        pool=...,
        connection=...,
    ) -> None: ...
    def get_redirect_location(self): ...
    def release_conn(self): ...
    @property
    def data(self): ...
    def tell(self): ...
    def read(self, amt=..., decode_content=..., cache_content=...): ...
    def stream(self, amt=..., decode_content=...): ...
    @classmethod
    def from_httplib(cls, r, **response_kw): ...
    def getheaders(self): ...
    def getheader(self, name, default=...): ...
    def close(self): ...
    @property
    def closed(self): ...
    def fileno(self): ...
    def flush(self): ...
    def readable(self): ...
    def readinto(self, b): ...
```
