## Supplementary 2 for "A Universal RT-qPCR Method for DNA Aptamer Quantification": __init__.pyi

```
import ssl

from . import connection, request, response, retry, ssl_, timeout, url

is_connection_dropped = connection.is_connection_dropped
make_headers = request.make_headers
is_fp_closed = response.is_fp_closed
SSLContext = ssl.SSLContext
HAS_SNI = ssl_.HAS_SNI
assert_fingerprint = ssl_.assert_fingerprint
resolve_cert_reqs = ssl_.resolve_cert_reqs
resolve_ssl_version = ssl_.resolve_ssl_version
ssl_wrap_socket = ssl_.ssl_wrap_socket
current_time = timeout.current_time
Timeout = timeout.Timeout
Retry = retry.Retry
get_host = url.get_host
parse_url = url.parse_url
split_first = url.split_first
Url = url.Url
```
