## Supplementary 2 for "A Universal RT-qPCR Method for DNA Aptamer Quantification": connection.pyi

```
from typing import Any

poll: Any
select: Any
HAS_IPV6: bool

def is_connection_dropped(conn): ...
def create_connection(address, timeout=..., source_address=..., socket_options=...): ...
```
