## Supplementary 2 for "A Universal RT-qPCR Method for DNA Aptamer Quantification": request.pyi

```
from typing import Any

# from ..packages import six

# b = six.b

ACCEPT_ENCODING: Any

def make_headers(
    keep_alive=..., accept_encoding=..., user_agent=..., basic_auth=..., proxy_basic_auth=..., disable_cache=...
): ...
```
