## Supplementary 2 for "A Universal RT-qPCR Method for DNA Aptamer Quantification": retry.pyi

```
from typing import Any

from .. import exceptions

ConnectTimeoutError = exceptions.ConnectTimeoutError
MaxRetryError = exceptions.MaxRetryError
ProtocolError = exceptions.ProtocolError
ReadTimeoutError = exceptions.ReadTimeoutError
ResponseError = exceptions.ResponseError

log: Any

class Retry:
    DEFAULT_METHOD_WHITELIST: Any
    BACKOFF_MAX: Any
    total: Any
    connect: Any
    read: Any
    redirect: Any
    status_forcelist: Any
    method_whitelist: Any
    backoff_factor: Any
    raise_on_redirect: Any
    def __init__(
        self,
        total=...,
        connect=...,
        read=...,
        redirect=...,
        method_whitelist=...,
        status_forcelist=...,
        backoff_factor=...,
        raise_on_redirect=...,
        _observed_errors=...,
    ) -> None: ...
    def new(self, **kw): ...
    @classmethod
    def from_int(cls, retries, redirect=..., default=...): ...
    def get_backoff_time(self): ...
    def sleep(self): ...
    def is_forced_retry(self, method, status_code): ...
    def is_exhausted(self): ...
    def increment(self, method=..., url=..., response=..., error=..., _pool=..., _stacktrace=...): ...
```
