## Supplementary 2 for "A Universal RT-qPCR Method for DNA Aptamer Quantification": ssl_.pyi

```
import ssl
from typing import Any

from .. import exceptions

SSLError = exceptions.SSLError
InsecurePlatformWarning = exceptions.InsecurePlatformWarning
SSLContext = ssl.SSLContext

HAS_SNI: Any
create_default_context: Any
OP_NO_SSLv2: Any
OP_NO_SSLv3: Any
OP_NO_COMPRESSION: Any

def assert_fingerprint(cert, fingerprint): ...
def resolve_cert_reqs(candidate): ...
def resolve_ssl_version(candidate): ...
def create_urllib3_context(ssl_version=..., cert_reqs=..., options=..., ciphers=...): ...
def ssl_wrap_socket(
    sock,
    keyfile=...,
    certfile=...,
    cert_reqs=...,
    ca_certs=...,
    server_hostname=...,
    ssl_version=...,
    ciphers=...,
    ssl_context=...,
): ...
```
