## Supplementary 2 for "A Universal RT-qPCR Method for DNA Aptamer Quantification": timeout.pyi

```
from typing import Any

from .. import exceptions

TimeoutStateError = exceptions.TimeoutStateError

def current_time(): ...

class Timeout:
    DEFAULT_TIMEOUT: Any
    total: Any
    def __init__(self, total=..., connect=..., read=...) -> None: ...
    @classmethod
    def from_float(cls, timeout): ...
    def clone(self): ...
    def start_connect(self): ...
    def get_connect_duration(self): ...
    @property
    def connect_timeout(self): ...
    @property
    def read_timeout(self): ...
```
