## Supplementary 2 for "A Universal RT-qPCR Method for DNA Aptamer Quantification": url.pyi

```
from typing import Any

from .. import exceptions

LocationParseError = exceptions.LocationParseError

url_attrs: Any

class Url:
    slots: Any
    def __new__(cls, scheme=..., auth=..., host=..., port=..., path=..., query=..., fragment=...): ...
    @property
    def hostname(self): ...
    @property
    def request_uri(self): ...
    @property
    def netloc(self): ...
    @property
    def url(self): ...

def split_first(s, delims): ...
def parse_url(url): ...
def get_host(url): ...
```
