## Supplementary 2 for "A Universal RT-qPCR Method for DNA Aptamer Quantification": sessions.pyi

```
from typing import IO, Any, Callable, Iterable, List, Mapping, MutableMapping, Optional, Text, Tuple, Union

from . import adapters, auth as _auth, compat, cookies, exceptions, hooks, models, status_codes, structures, utils
from .models import Response
from .packages.urllib3 import _collections

BaseAdapter = adapters.BaseAdapter
OrderedDict = compat.OrderedDict
cookiejar_from_dict = cookies.cookiejar_from_dict
extract_cookies_to_jar = cookies.extract_cookies_to_jar
RequestsCookieJar = cookies.RequestsCookieJar
merge_cookies = cookies.merge_cookies
Request = models.Request
PreparedRequest = models.PreparedRequest
DEFAULT_REDIRECT_LIMIT = models.DEFAULT_REDIRECT_LIMIT
default_hooks = hooks.default_hooks
dispatch_hook = hooks.dispatch_hook
to_key_val_list = utils.to_key_val_list
default_headers = utils.default_headers
to_native_string = utils.to_native_string
TooManyRedirects = exceptions.TooManyRedirects
InvalidSchema = exceptions.InvalidSchema
ChunkedEncodingError = exceptions.ChunkedEncodingError
ContentDecodingError = exceptions.ContentDecodingError
RecentlyUsedContainer = _collections.RecentlyUsedContainer
CaseInsensitiveDict = structures.CaseInsensitiveDict
HTTPAdapter = adapters.HTTPAdapter
requote_uri = utils.requote_uri
get_environ_proxies = utils.get_environ_proxies
get_netrc_auth = utils.get_netrc_auth
should_bypass_proxies = utils.should_bypass_proxies
get_auth_from_url = utils.get_auth_from_url
codes = status_codes.codes
REDIRECT_STATI = models.REDIRECT_STATI

def merge_setting(request_setting, session_setting, dict_class=...): ...
def merge_hooks(request_hooks, session_hooks, dict_class=...): ...

class SessionRedirectMixin:
    def resolve_redirects(self, resp, req, stream=..., timeout=..., verify=..., cert=..., proxies=...): ...
    def rebuild_auth(self, prepared_request, response): ...
    def rebuild_proxies(self, prepared_request, proxies): ...

_Data = Union[None, Text, bytes, Mapping[str, Any], Mapping[Text, Any], Iterable[Tuple[Text, Optional[Text]]], IO]

_Hook = Callable[[Response], Any]
_Hooks = MutableMapping[Text, List[_Hook]]
_HooksInput = MutableMapping[Text, Union[Iterable[_Hook], _Hook]]

class Session(SessionRedirectMixin):
    __attrs__: Any
    headers: CaseInsensitiveDict[Text]
    auth: Union[None, Tuple[Text, Text], _auth.AuthBase, Callable[[Request], Request]]
    proxies: MutableMapping[Text, Text]
    hooks: _Hooks
    params: Union[bytes, MutableMapping[Text, Text]]
    stream: bool
    verify: Union[None, bool, Text]
    cert: Union[None, Text, Tuple[Text, Text]]
    max_redirects: int
    trust_env: bool
    cookies: RequestsCookieJar
    adapters: MutableMapping[Any, Any]
    redirect_cache: RecentlyUsedContainer[Any, Any]
    def __init__(self) -> None: ...
    def __enter__(self) -> Session: ...
    def __exit__(self, *args) -> None: ...
    def prepare_request(self, request): ...
    def request(
        self,
        method: str,
        url: Union[str, bytes, Text],
        params: Union[None, bytes, MutableMapping[Text, Text]] = ...,
        data: _Data = ...,
        headers: Optional[MutableMapping[Text, Text]] = ...,
        cookies: Union[None, RequestsCookieJar, MutableMapping[Text, Text]] = ...,
        files: Optional[MutableMapping[Text, IO[Any]]] = ...,
        auth: Union[None, Tuple[Text, Text], _auth.AuthBase, Callable[[Request], Request]] = ...,
        timeout: Union[None, float, Tuple[float, float], Tuple[float, None]] = ...,
        allow_redirects: Optional[bool] = ...,
        proxies: Optional[MutableMapping[Text, Text]] = ...,
        hooks: Optional[_HooksInput] = ...,
        stream: Optional[bool] = ...,
        verify: Union[None, bool, Text] = ...,
        cert: Union[Text, Tuple[Text, Text], None] = ...,
        json: Optional[Any] = ...,
    ) -> Response: ...
    def get(self, url: Union[Text, bytes], **kwargs) -> Response: ...
    def options(self, url: Union[Text, bytes], **kwargs) -> Response: ...
    def head(self, url: Union[Text, bytes], **kwargs) -> Response: ...
    def post(self, url: Union[Text, bytes], data: _Data = ..., json: Optional[Any] = ..., **kwargs) -> Response: ...
    def put(self, url: Union[Text, bytes], data: _Data = ..., **kwargs) -> Response: ...
    def patch(self, url: Union[Text, bytes], data: _Data = ..., **kwargs) -> Response: ...
    def delete(self, url: Union[Text, bytes], **kwargs) -> Response: ...
    def send(self, request: PreparedRequest, **kwargs) -> Response: ...
    def merge_environment_settings(self, url, proxies, stream, verify, cert): ...
    def get_adapter(self, url): ...
    def close(self) -> None: ...
    def mount(self, prefix: Union[Text, bytes], adapter: BaseAdapter) -> None: ...

def session() -> Session: ...
```
