## Supplementary 2 for "A Universal RT-qPCR Method for DNA Aptamer Quantification": structures.pyi

```
from typing import Any, Dict, Generic, Iterable, Iterator, Mapping, MutableMapping, Optional, Tuple, TypeVar, Union

_VT = TypeVar("_VT")

class CaseInsensitiveDict(MutableMapping[str, _VT], Generic[_VT]):
    def __init__(self, data: Optional[Union[Mapping[str, _VT], Iterable[Tuple[str, _VT]]]] = ..., **kwargs: _VT) -> None: ...
    def lower_items(self) -> Iterator[Tuple[str, _VT]]: ...
    def __setitem__(self, key: str, value: _VT) -> None: ...
    def __getitem__(self, key: str) -> _VT: ...
    def __delitem__(self, key: str) -> None: ...
    def __iter__(self) -> Iterator[str]: ...
    def __len__(self) -> int: ...
    def copy(self) -> CaseInsensitiveDict[_VT]: ...

class LookupDict(Dict[str, _VT]):
    name: Any
    def __init__(self, name: Any = ...) -> None: ...
    def __getitem__(self, key: str) -> Optional[_VT]: ...  # type: ignore
    def __getattr__(self, attr: str) -> _VT: ...
    def __setattr__(self, attr: str, value: _VT) -> None: ...
```
