## Supplementary 2 for "A Universal RT-qPCR Method for DNA Aptamer Quantification": utils.pyi

```
from typing import Any, AnyStr, Dict, Iterable, Mapping, Optional, Text, Tuple

from . import compat, cookies, exceptions, structures

OrderedDict = compat.OrderedDict
RequestsCookieJar = cookies.RequestsCookieJar
cookiejar_from_dict = cookies.cookiejar_from_dict
CaseInsensitiveDict = structures.CaseInsensitiveDict
InvalidURL = exceptions.InvalidURL

NETRC_FILES: Any
DEFAULT_CA_BUNDLE_PATH: Any
DEFAULT_PORTS: Any

def dict_to_sequence(d): ...
def super_len(o): ...
def get_netrc_auth(url, raise_errors: bool = ...): ...
def guess_filename(obj): ...
def extract_zipped_paths(path): ...
def from_key_val_list(value): ...
def to_key_val_list(value): ...
def parse_list_header(value): ...
def parse_dict_header(value): ...
def unquote_header_value(value, is_filename=...): ...
def dict_from_cookiejar(cj): ...
def add_dict_to_cookiejar(cj, cookie_dict): ...
def get_encodings_from_content(content): ...
def get_encoding_from_headers(headers): ...
def stream_decode_response_unicode(iterator, r): ...
def iter_slices(string, slice_length): ...
def get_unicode_from_response(r): ...

UNRESERVED_SET: Any

def unquote_unreserved(uri): ...
def requote_uri(uri): ...
def address_in_network(ip, net): ...
def dotted_netmask(mask): ...
def is_ipv4_address(string_ip): ...
def is_valid_cidr(string_network): ...
def set_environ(env_name, value): ...
def should_bypass_proxies(url, no_proxy: Optional[Iterable[AnyStr]]) -> bool: ...
def get_environ_proxies(url, no_proxy: Optional[Iterable[AnyStr]] = ...) -> Dict[Any, Any]: ...
def select_proxy(url: Text, proxies: Optional[Mapping[Any, Any]]): ...
def default_user_agent(name=...): ...
def default_headers(): ...
def parse_header_links(value): ...
def guess_json_utf(data): ...
def prepend_scheme_if_needed(url, new_scheme): ...
def get_auth_from_url(url): ...
def to_native_string(string, encoding=...): ...
def urldefragauth(url): ...
def rewind_body(prepared_request): ...
def check_header_validity(header: Tuple[AnyStr, AnyStr]) -> None: ...
```
