## Supplementary 2 for "A Universal RT-qPCR Method for DNA Aptamer Quantification": api.pyi

```
from logging import Logger
from typing import Any, Callable, Dict, Optional, Sequence, Tuple, Type, TypeVar, Union

_T = TypeVar("_T", bound=Callable[..., Any])
_Decorator = Callable[[_T], _T]
_R = TypeVar("_R")

def retry_call(
    f: Callable[..., _R],
    fargs: Optional[Sequence[Any]] = ...,
    fkwargs: Optional[Dict[str, Any]] = ...,
    exceptions: Union[Type[Exception], Tuple[Type[Exception], ...]] = ...,
    tries: int = ...,
    delay: float = ...,
    max_delay: Optional[float] = ...,
    backoff: float = ...,
    jitter: Union[Tuple[float, float], float] = ...,
    logger: Optional[Logger] = ...,
) -> _R: ...
def retry(
    exceptions: Union[Type[Exception], Tuple[Type[Exception], ...]] = ...,
    tries: int = ...,
    delay: float = ...,
    max_delay: Optional[float] = ...,
    backoff: float = ...,
    jitter: Union[Tuple[float, float], float] = ...,
    logger: Optional[Logger] = ...,
) -> _Decorator: ...
```
