## Supplementary 2 for "A Universal RT-qPCR Method for DNA Aptamer Quantification": __init__.pyi

```
from typing import IO, Any, Text, Union

from simplejson.decoder import JSONDecoder as JSONDecoder
from simplejson.encoder import JSONEncoder as JSONEncoder, JSONEncoderForHTML as JSONEncoderForHTML
from simplejson.scanner import JSONDecodeError as JSONDecodeError

_LoadsString = Union[Text, bytes, bytearray]

def dumps(obj: Any, *args: Any, **kwds: Any) -> str: ...
def dump(obj: Any, fp: IO[str], *args: Any, **kwds: Any) -> None: ...
def loads(s: _LoadsString, **kwds: Any) -> Any: ...
def load(fp: IO[str], **kwds: Any) -> Any: ...
```
