## Supplementary 2 for "A Universal RT-qPCR Method for DNA Aptamer Quantification": decoder.pyi

```
from typing import Match

class JSONDecoder(object):
    def __init__(self, **kwargs): ...
    def decode(self, s: str, _w: Match[str], _PY3: bool): ...
    def raw_decode(self, s: str, idx: int, _w: Match[str], _PY3: bool): ...
```
