## Supplementary 2 for "A Universal RT-qPCR Method for DNA Aptamer Quantification": encoder.pyi

```
from typing import Any

class JSONEncoder(object):
    def __init__(self, *args, **kwargs): ...
    def encode(self, o: Any): ...
    def default(self, o: Any): ...
    def iterencode(self, o: Any, _one_shot: bool): ...

class JSONEncoderForHTML(JSONEncoder): ...
```
