## Supplementary 2 for "A Universal RT-qPCR Method for DNA Aptamer Quantification": scanner.pyi

```
from typing import Optional

class JSONDecodeError(ValueError):
    msg: str = ...
    doc: str = ...
    pos: int = ...
    end: Optional[int] = ...
    lineno: int = ...
    colno: int = ...
    endlineno: Optional[int] = ...
    endcolno: Optional[int] = ...
```
