## Supplementary 2 for "A Universal RT-qPCR Method for DNA Aptamer Quantification": singledispatch.pyi

```
from typing import Any, Callable, Generic, Mapping, TypeVar, overload

_T = TypeVar("_T")

class _SingleDispatchCallable(Generic[_T]):
    registry: Mapping[Any, Callable[..., _T]]
    def dispatch(self, cls: Any) -> Callable[..., _T]: ...
    @overload
    def register(self, cls: Any) -> Callable[[Callable[..., _T]], Callable[..., _T]]: ...
    @overload
    def register(self, cls: Any, func: Callable[..., _T]) -> Callable[..., _T]: ...
    def _clear_cache(self) -> None: ...
    def __call__(self, *args: Any, **kwargs: Any) -> _T: ...

def singledispatch(func: Callable[..., _T]) -> _SingleDispatchCallable[_T]: ...
```
