## Supplementary 2 for "A Universal RT-qPCR Method for DNA Aptamer Quantification": slugify.pyi

```
from typing import Iterable, Optional

def smart_truncate(
    string: str, max_length: int = ..., word_boundary: bool = ..., separator: str = ..., save_order: bool = ...
) -> str: ...
def slugify(
    text: str,
    entities: bool = ...,
    decimal: bool = ...,
    hexadecimal: bool = ...,
    max_length: int = ...,
    word_boundary: bool = ...,
    separator: str = ...,
    save_order: bool = ...,
    stopwords: Iterable[str] = ...,
    regex_pattern: Optional[str] = ...,
    lowercase: bool = ...,
    replacements: Iterable[str] = ...,
) -> str: ...
```
