## Supplementary 2 for "A Universal RT-qPCR Method for DNA Aptamer Quantification": special.pyi

```
from typing import Sequence, Tuple

def add_uppercase_char(char_list: Sequence[Tuple[str, str]]) -> Sequence[Tuple[str, str]]: ...

CYRILLIC: Sequence[Tuple[str, str]]
GERMAN: Sequence[Tuple[str, str]]
GREEK: Sequence[Tuple[str, str]]
PRE_TRANSLATIONS: Sequence[Tuple[str, str]]
```
