## Supplementary 2 for "A Universal RT-qPCR Method for DNA Aptamer Quantification": tabulate.pyi

```
from typing import Any, Callable, Container, Dict, Iterable, List, Mapping, NamedTuple, Optional, Sequence, Union

PRESERVE_WHITESPACE: bool
WIDE_CHARS_MODE: bool
tabulate_formats: List[str]

class Line(NamedTuple):
    begin: str
    hline: str
    sep: str
    end: str

class DataRow(NamedTuple):
    begin: str
    sep: str
    end: str

_TableFormatLine = Union[None, Line, Callable[[List[int], List[str]], str]]
_TableFormatRow = Union[None, DataRow, Callable[[List[Any], List[int], List[str]], str]]

class TableFormat(NamedTuple):
    lineabove: _TableFormatLine
    linebelowheader: _TableFormatLine
    linebetweenrows: _TableFormatLine
    linebelow: _TableFormatLine
    headerrow: _TableFormatRow
    datarow: _TableFormatRow
    padding: int
    with_header_hide: Optional[Container[str]]

def simple_separated_format(separator: str) -> TableFormat: ...
def tabulate(
    tabular_data: Union[Mapping[str, Iterable[Any]], Iterable[Iterable[Any]]],
    headers: Union[str, Dict[str, str], Sequence[str]] = ...,
    tablefmt: Union[str, TableFormat] = ...,
    floatfmt: Union[str, Iterable[str]] = ...,
    numalign: Optional[str] = ...,
    stralign: Optional[str] = ...,
    missingval: Union[str, Iterable[str]] = ...,
    showindex: Union[str, bool, Iterable[Any]] = ...,
    disable_numparse: Union[bool, Iterable[int]] = ...,
    colalign: Optional[Iterable[Optional[str]]] = ...,
) -> str: ...
```
