## Supplementary 2 for "A Universal RT-qPCR Method for DNA Aptamer Quantification": termcolor.pyi

```
from typing import Any, Iterable, Optional, Text

def colored(
    text: Text, color: Optional[Text] = ..., on_color: Optional[Text] = ..., attrs: Optional[Iterable[Text]] = ...
) -> Text: ...
def cprint(
    text: Text, color: Optional[Text] = ..., on_color: Optional[Text] = ..., attrs: Optional[Iterable[Text]] = ..., **kwargs: Any
) -> None: ...
```
