## Supplementary 2 for "A Universal RT-qPCR Method for DNA Aptamer Quantification": toml.pyi

```
import sys
from _typeshed import StrPath, SupportsWrite
from typing import IO, Any, List, Mapping, MutableMapping, Text, Type, Union

if sys.version_info >= (3, 6):
    _PathLike = StrPath
elif sys.version_info >= (3, 4):
    import pathlib

    _PathLike = Union[StrPath, pathlib.PurePath]
else:
    _PathLike = StrPath

class TomlDecodeError(Exception): ...

def load(f: Union[_PathLike, List[Text], IO[str]], _dict: Type[MutableMapping[str, Any]] = ...) -> MutableMapping[str, Any]: ...
def loads(s: Text, _dict: Type[MutableMapping[str, Any]] = ...) -> MutableMapping[str, Any]: ...
def dump(o: Mapping[str, Any], f: SupportsWrite[str]) -> str: ...
def dumps(o: Mapping[str, Any]) -> str: ...
```
