## Supplementary 2 for "A Universal RT-qPCR Method for DNA Aptamer Quantification": typing_extensions.pyi

```
import abc
import sys
from typing import (
    TYPE_CHECKING as TYPE_CHECKING,
    Any,
    Callable,
    ClassVar as ClassVar,
    ContextManager as ContextManager,
    Counter as Counter,
    DefaultDict as DefaultDict,
    Deque as Deque,
    Dict,
    ItemsView,
    KeysView,
    Mapping,
    NewType as NewType,
    NoReturn as NoReturn,
    Optional,
    Text as Text,
    Tuple,
    Type as Type,
    TypeVar,
    ValuesView,
    overload as overload,
)

_T = TypeVar("_T")
_F = TypeVar("_F", bound=Callable[..., Any])
_TC = TypeVar("_TC", bound=Type[object])

class _SpecialForm:
    def __getitem__(self, typeargs: Any) -> Any: ...

def runtime_checkable(cls: _TC) -> _TC: ...

# This alias for above is kept here for backwards compatibility.
runtime = runtime_checkable
Protocol: _SpecialForm = ...
Final: _SpecialForm = ...

def final(f: _F) -> _F: ...

Literal: _SpecialForm = ...

def IntVar(__name: str) -> Any: ...  # returns a new TypeVar

# Internal mypy fallback type for all typed dicts (does not exist at runtime)
class _TypedDict(Mapping[str, object], metaclass=abc.ABCMeta):
    def copy(self: _T) -> _T: ...
    # Using NoReturn so that only calls using mypy plugin hook that specialize the signature
    # can go through.
    def setdefault(self, k: NoReturn, default: object) -> object: ...
    # Mypy plugin hook for 'pop' expects that 'default' has a type variable type.
    def pop(self, k: NoReturn, default: _T = ...) -> object: ...
    def update(self: _T, __m: _T) -> None: ...
    if sys.version_info < (3, 0):
        def has_key(self, k: str) -> bool: ...
        def viewitems(self) -> ItemsView[str, object]: ...
        def viewkeys(self) -> KeysView[str]: ...
        def viewvalues(self) -> ValuesView[object]: ...
    else:
        def items(self) -> ItemsView[str, object]: ...
        def keys(self) -> KeysView[str]: ...
        def values(self) -> ValuesView[object]: ...
    def __delitem__(self, k: NoReturn) -> None: ...

# TypedDict is a (non-subscriptable) special form.
TypedDict: object = ...

if sys.version_info >= (3, 3):
    from typing import ChainMap as ChainMap

if sys.version_info >= (3, 5):
    from typing import (
        AsyncContextManager as AsyncContextManager,
        AsyncIterable as AsyncIterable,
        AsyncIterator as AsyncIterator,
        Awaitable as Awaitable,
        Coroutine as Coroutine,
    )

if sys.version_info >= (3, 6):
    from typing import AsyncGenerator as AsyncGenerator

def get_type_hints(
    obj: Callable[..., Any],
    globalns: Optional[Dict[str, Any]] = ...,
    localns: Optional[Dict[str, Any]] = ...,
    include_extras: bool = ...,
) -> Dict[str, Any]: ...

if sys.version_info >= (3, 7):
    def get_args(tp: Any) -> Tuple[Any, ...]: ...
    def get_origin(tp: Any) -> Optional[Any]: ...

Annotated: _SpecialForm = ...
_AnnotatedAlias: Any = ...  # undocumented

# TypeAlias is a (non-subscriptable) special form.
class TypeAlias: ...

@runtime_checkable
class SupportsIndex(Protocol, metaclass=abc.ABCMeta):
    @abc.abstractmethod
    def __index__(self) -> int: ...

# PEP 612 support for Python < 3.9
if sys.version_info >= (3, 10):
    from typing import Concatenate as Concatenate, ParamSpec as ParamSpec
else:
    class ParamSpec:
        __name__: str
        def __init__(self, name: str) -> None: ...
    Concatenate: _SpecialForm = ...
```
