## Supplementary 2 for "A Universal RT-qPCR Method for DNA Aptamer Quantification": __init__.pyi

```
from pytz import BaseTzInfo

def reload_localzone() -> None: ...
def get_localzone() -> BaseTzInfo: ...
```
