## Supplementary 2 for "A Universal RT-qPCR Method for DNA Aptamer Quantification": ujson.pyi

```
from typing import IO, Any, AnyStr

__version__: str

def encode(
    obj: Any,
    ensure_ascii: bool = ...,
    double_precision: int = ...,
    encode_html_chars: bool = ...,
    escape_forward_slashes: bool = ...,
    sort_keys: bool = ...,
    indent: int = ...,
) -> str: ...
def dumps(
    obj: Any,
    ensure_ascii: bool = ...,
    double_precision: int = ...,
    encode_html_chars: bool = ...,
    escape_forward_slashes: bool = ...,
    sort_keys: bool = ...,
    indent: int = ...,
) -> str: ...
def dump(
    obj: Any,
    fp: IO[str],
    ensure_ascii: bool = ...,
    double_precision: int = ...,
    encode_html_chars: bool = ...,
    escape_forward_slashes: bool = ...,
    sort_keys: bool = ...,
    indent: int = ...,
) -> None: ...
def decode(s: AnyStr, precise_float: bool = ...) -> Any: ...
def loads(s: AnyStr, precise_float: bool = ...) -> Any: ...
def load(fp: IO[AnyStr], precise_float: bool = ...) -> Any: ...
```
