## Supplementary 2 for "A Universal RT-qPCR Method for DNA Aptamer Quantification": __init__.pyi

```
from types import ModuleType
from typing import Any

from werkzeug import (
    _internal,
    datastructures,
    debug,
    exceptions,
    formparser,
    http,
    local,
    security,
    serving,
    test,
    testapp,
    urls,
    useragents,
    utils,
    wrappers,
    wsgi,
)

class module(ModuleType):
    def __getattr__(self, name): ...
    def __dir__(self): ...

__version__: Any

run_simple = serving.run_simple
test_app = testapp.test_app
UserAgent = useragents.UserAgent
_easteregg = _internal._easteregg
DebuggedApplication = debug.DebuggedApplication
MultiDict = datastructures.MultiDict
CombinedMultiDict = datastructures.CombinedMultiDict
Headers = datastructures.Headers
EnvironHeaders = datastructures.EnvironHeaders
ImmutableList = datastructures.ImmutableList
ImmutableDict = datastructures.ImmutableDict
ImmutableMultiDict = datastructures.ImmutableMultiDict
TypeConversionDict = datastructures.TypeConversionDict
ImmutableTypeConversionDict = datastructures.ImmutableTypeConversionDict
Accept = datastructures.Accept
MIMEAccept = datastructures.MIMEAccept
CharsetAccept = datastructures.CharsetAccept
LanguageAccept = datastructures.LanguageAccept
RequestCacheControl = datastructures.RequestCacheControl
ResponseCacheControl = datastructures.ResponseCacheControl
ETags = datastructures.ETags
HeaderSet = datastructures.HeaderSet
WWWAuthenticate = datastructures.WWWAuthenticate
Authorization = datastructures.Authorization
FileMultiDict = datastructures.FileMultiDict
CallbackDict = datastructures.CallbackDict
FileStorage = datastructures.FileStorage
OrderedMultiDict = datastructures.OrderedMultiDict
ImmutableOrderedMultiDict = datastructures.ImmutableOrderedMultiDict
escape = utils.escape
environ_property = utils.environ_property
append_slash_redirect = utils.append_slash_redirect
redirect = utils.redirect
cached_property = utils.cached_property
import_string = utils.import_string
dump_cookie = http.dump_cookie
parse_cookie = http.parse_cookie
unescape = utils.unescape
format_string = utils.format_string
find_modules = utils.find_modules
header_property = utils.header_property
html = utils.html
xhtml = utils.xhtml
HTMLBuilder = utils.HTMLBuilder
validate_arguments = utils.validate_arguments
ArgumentValidationError = utils.ArgumentValidationError
bind_arguments = utils.bind_arguments
secure_filename = utils.secure_filename
BaseResponse = wrappers.BaseResponse
BaseRequest = wrappers.BaseRequest
Request = wrappers.Request
Response = wrappers.Response
AcceptMixin = wrappers.AcceptMixin
ETagRequestMixin = wrappers.ETagRequestMixin
ETagResponseMixin = wrappers.ETagResponseMixin
ResponseStreamMixin = wrappers.ResponseStreamMixin
CommonResponseDescriptorsMixin = wrappers.CommonResponseDescriptorsMixin
UserAgentMixin = wrappers.UserAgentMixin
AuthorizationMixin = wrappers.AuthorizationMixin
WWWAuthenticateMixin = wrappers.WWWAuthenticateMixin
CommonRequestDescriptorsMixin = wrappers.CommonRequestDescriptorsMixin
Local = local.Local
LocalManager = local.LocalManager
LocalProxy = local.LocalProxy
LocalStack = local.LocalStack
release_local = local.release_local
generate_password_hash = security.generate_password_hash
check_password_hash = security.check_password_hash
Client = test.Client
EnvironBuilder = test.EnvironBuilder
create_environ = test.create_environ
run_wsgi_app = test.run_wsgi_app
get_current_url = wsgi.get_current_url
get_host = wsgi.get_host
pop_path_info = wsgi.pop_path_info
peek_path_info = wsgi.peek_path_info
SharedDataMiddleware = wsgi.SharedDataMiddleware
DispatcherMiddleware = wsgi.DispatcherMiddleware
ClosingIterator = wsgi.ClosingIterator
FileWrapper = wsgi.FileWrapper
make_line_iter = wsgi.make_line_iter
LimitedStream = wsgi.LimitedStream
responder = wsgi.responder
wrap_file = wsgi.wrap_file
extract_path_info = wsgi.extract_path_info
parse_etags = http.parse_etags
parse_date = http.parse_date
http_date = http.http_date
cookie_date = http.cookie_date
parse_cache_control_header = http.parse_cache_control_header
is_resource_modified = http.is_resource_modified
parse_accept_header = http.parse_accept_header
parse_set_header = http.parse_set_header
quote_etag = http.quote_etag
unquote_etag = http.unquote_etag
generate_etag = http.generate_etag
dump_header = http.dump_header
parse_list_header = http.parse_list_header
parse_dict_header = http.parse_dict_header
parse_authorization_header = http.parse_authorization_header
parse_www_authenticate_header = http.parse_www_authenticate_header
remove_entity_headers = http.remove_entity_headers
is_entity_header = http.is_entity_header
remove_hop_by_hop_headers = http.remove_hop_by_hop_headers
parse_options_header = http.parse_options_header
dump_options_header = http.dump_options_header
is_hop_by_hop_header = http.is_hop_by_hop_header
unquote_header_value = http.unquote_header_value
quote_header_value = http.quote_header_value
HTTP_STATUS_CODES = http.HTTP_STATUS_CODES
url_decode = urls.url_decode
url_encode = urls.url_encode
url_quote = urls.url_quote
url_quote_plus = urls.url_quote_plus
url_unquote = urls.url_unquote
url_unquote_plus = urls.url_unquote_plus
url_fix = urls.url_fix
Href = urls.Href
iri_to_uri = urls.iri_to_uri
uri_to_iri = urls.uri_to_iri
parse_form_data = formparser.parse_form_data
abort = exceptions.Aborter
Aborter = exceptions.Aborter
```
