## Supplementary 2 for "A Universal RT-qPCR Method for DNA Aptamer Quantification": _compat.pyi

```
import sys
from typing import Any, Optional, Text

if sys.version_info >= (3,):
    from io import BytesIO as BytesIO, StringIO as StringIO

    NativeStringIO = StringIO
else:
    import cStringIO
    from StringIO import StringIO as StringIO

    BytesIO = cStringIO.StringIO
    NativeStringIO = BytesIO

PY2: Any
WIN: Any
unichr: Any
text_type: Any
string_types: Any
integer_types: Any
iterkeys: Any
itervalues: Any
iteritems: Any
iterlists: Any
iterlistvalues: Any
int_to_byte: Any
iter_bytes: Any

def fix_tuple_repr(obj): ...
def implements_iterator(cls): ...
def implements_to_string(cls): ...
def native_string_result(func): ...
def implements_bool(cls): ...

range_type: Any

def make_literal_wrapper(reference): ...
def normalize_string_tuple(tup): ...
def try_coerce_native(s): ...

wsgi_get_bytes: Any

def wsgi_decoding_dance(s, charset: Text = ..., errors: Text = ...): ...
def wsgi_encoding_dance(s, charset: Text = ..., errors: Text = ...): ...
def to_bytes(x, charset: Text = ..., errors: Text = ...): ...
def to_native(x, charset: Text = ..., errors: Text = ...): ...
def reraise(tp, value, tb: Optional[Any] = ...): ...

imap: Any
izip: Any
ifilter: Any

def to_unicode(x, charset: Text = ..., errors: Text = ..., allow_none_charset: bool = ...): ...
```
