## Supplementary 2 for "A Universal RT-qPCR Method for DNA Aptamer Quantification": _internal.pyi

```
from typing import Any, Optional

class _Missing:
    def __reduce__(self): ...

class _DictAccessorProperty:
    read_only: Any
    name: Any
    default: Any
    load_func: Any
    dump_func: Any
    __doc__: Any
    def __init__(
        self,
        name,
        default: Optional[Any] = ...,
        load_func: Optional[Any] = ...,
        dump_func: Optional[Any] = ...,
        read_only: Optional[Any] = ...,
        doc: Optional[Any] = ...,
    ): ...
    def __get__(self, obj, type: Optional[Any] = ...): ...
    def __set__(self, obj, value): ...
    def __delete__(self, obj): ...

def _easteregg(app: Optional[Any] = ...): ...
```
