## Supplementary 2 for "A Universal RT-qPCR Method for DNA Aptamer Quantification": _reloader.pyi

```
from typing import Any, Optional

class ReloaderLoop:
    name: Any
    extra_files: Any
    interval: float
    def __init__(self, extra_files: Optional[Any] = ..., interval: float = ...): ...
    def run(self): ...
    def restart_with_reloader(self): ...
    def trigger_reload(self, filename): ...
    def log_reload(self, filename): ...

class StatReloaderLoop(ReloaderLoop):
    name: Any
    def run(self): ...

class WatchdogReloaderLoop(ReloaderLoop):
    observable_paths: Any
    name: Any
    observer_class: Any
    event_handler: Any
    should_reload: Any
    def __init__(self, *args, **kwargs): ...
    def trigger_reload(self, filename): ...
    def run(self): ...

reloader_loops: Any

def run_with_reloader(main_func, extra_files: Optional[Any] = ..., interval: float = ..., reloader_type: str = ...): ...
```
