## Supplementary 2 for "A Universal RT-qPCR Method for DNA Aptamer Quantification": atom.pyi

```
from typing import Any, Optional

XHTML_NAMESPACE: Any

def format_iso8601(obj): ...

class AtomFeed:
    default_generator: Any
    title: Any
    title_type: Any
    url: Any
    feed_url: Any
    id: Any
    updated: Any
    author: Any
    icon: Any
    logo: Any
    rights: Any
    rights_type: Any
    subtitle: Any
    subtitle_type: Any
    generator: Any
    links: Any
    entries: Any
    def __init__(self, title: Optional[Any] = ..., entries: Optional[Any] = ..., **kwargs): ...
    def add(self, *args, **kwargs): ...
    def generate(self): ...
    def to_string(self): ...
    def get_response(self): ...
    def __call__(self, environ, start_response): ...

class FeedEntry:
    title: Any
    title_type: Any
    content: Any
    content_type: Any
    url: Any
    id: Any
    updated: Any
    summary: Any
    summary_type: Any
    author: Any
    published: Any
    rights: Any
    links: Any
    categories: Any
    xml_base: Any
    def __init__(self, title: Optional[Any] = ..., content: Optional[Any] = ..., feed_url: Optional[Any] = ..., **kwargs): ...
    def generate(self): ...
    def to_string(self): ...
```
