## Supplementary 2 for "A Universal RT-qPCR Method for DNA Aptamer Quantification": cache.pyi

```
from typing import Any, Optional

class BaseCache:
    default_timeout: float
    def __init__(self, default_timeout: float = ...): ...
    def get(self, key): ...
    def delete(self, key): ...
    def get_many(self, *keys): ...
    def get_dict(self, *keys): ...
    def set(self, key, value, timeout: Optional[float] = ...): ...
    def add(self, key, value, timeout: Optional[float] = ...): ...
    def set_many(self, mapping, timeout: Optional[float] = ...): ...
    def delete_many(self, *keys): ...
    def has(self, key): ...
    def clear(self): ...
    def inc(self, key, delta=...): ...
    def dec(self, key, delta=...): ...

class NullCache(BaseCache): ...

class SimpleCache(BaseCache):
    clear: Any
    def __init__(self, threshold: int = ..., default_timeout: float = ...): ...
    def get(self, key): ...
    def set(self, key, value, timeout: Optional[float] = ...): ...
    def add(self, key, value, timeout: Optional[float] = ...): ...
    def delete(self, key): ...
    def has(self, key): ...

class MemcachedCache(BaseCache):
    key_prefix: Any
    def __init__(self, servers: Optional[Any] = ..., default_timeout: float = ..., key_prefix: Optional[Any] = ...): ...
    def get(self, key): ...
    def get_dict(self, *keys): ...
    def add(self, key, value, timeout: Optional[float] = ...): ...
    def set(self, key, value, timeout: Optional[float] = ...): ...
    def get_many(self, *keys): ...
    def set_many(self, mapping, timeout: Optional[float] = ...): ...
    def delete(self, key): ...
    def delete_many(self, *keys): ...
    def has(self, key): ...
    def clear(self): ...
    def inc(self, key, delta=...): ...
    def dec(self, key, delta=...): ...
    def import_preferred_memcache_lib(self, servers): ...

GAEMemcachedCache: Any

class RedisCache(BaseCache):
    key_prefix: Any
    def __init__(
        self,
        host: str = ...,
        port: int = ...,
        password: Optional[Any] = ...,
        db: int = ...,
        default_timeout: float = ...,
        key_prefix: Optional[Any] = ...,
        **kwargs,
    ): ...
    def dump_object(self, value): ...
    def load_object(self, value): ...
    def get(self, key): ...
    def get_many(self, *keys): ...
    def set(self, key, value, timeout: Optional[float] = ...): ...
    def add(self, key, value, timeout: Optional[float] = ...): ...
    def set_many(self, mapping, timeout: Optional[float] = ...): ...
    def delete(self, key): ...
    def delete_many(self, *keys): ...
    def has(self, key): ...
    def clear(self): ...
    def inc(self, key, delta=...): ...
    def dec(self, key, delta=...): ...

class FileSystemCache(BaseCache):
    def __init__(self, cache_dir, threshold: int = ..., default_timeout: float = ..., mode: int = ...): ...
    def clear(self): ...
    def get(self, key): ...
    def add(self, key, value, timeout: Optional[float] = ...): ...
    def set(self, key, value, timeout: Optional[float] = ...): ...
    def delete(self, key): ...
    def has(self, key): ...

class UWSGICache(BaseCache):
    cache: Any
    def __init__(self, default_timeout: float = ..., cache: str = ...): ...
    def get(self, key): ...
    def delete(self, key): ...
    def set(self, key, value, timeout: Optional[float] = ...): ...
    def add(self, key, value, timeout: Optional[float] = ...): ...
    def clear(self): ...
    def has(self, key): ...
```
