## Supplementary 2 for "A Universal RT-qPCR Method for DNA Aptamer Quantification": fixers.pyi

```
from _typeshed.wsgi import StartResponse, WSGIApplication, WSGIEnvironment
from typing import Any, Iterable, List, Mapping, Optional, Set, Text

from ..middleware.proxy_fix import ProxyFix as ProxyFix

class CGIRootFix(object):
    app: WSGIApplication
    app_root: Text
    def __init__(self, app: WSGIApplication, app_root: Text = ...) -> None: ...
    def __call__(self, environ: WSGIEnvironment, start_response: StartResponse) -> Iterable[bytes]: ...

class LighttpdCGIRootFix(CGIRootFix): ...

class PathInfoFromRequestUriFix(object):
    app: WSGIApplication
    def __init__(self, app: WSGIApplication) -> None: ...
    def __call__(self, environ: WSGIEnvironment, start_response: StartResponse) -> Iterable[bytes]: ...

class HeaderRewriterFix(object):
    app: WSGIApplication
    remove_headers: Set[Text]
    add_headers: List[Text]
    def __init__(
        self, app: WSGIApplication, remove_headers: Optional[Iterable[Text]] = ..., add_headers: Optional[Iterable[Text]] = ...
    ) -> None: ...
    def __call__(self, environ: WSGIEnvironment, start_response: StartResponse) -> Iterable[bytes]: ...

class InternetExplorerFix(object):
    app: WSGIApplication
    fix_vary: bool
    fix_attach: bool
    def __init__(self, app: WSGIApplication, fix_vary: bool = ..., fix_attach: bool = ...) -> None: ...
    def fix_headers(self, environ: WSGIEnvironment, headers: Mapping[str, str], status: Optional[Any] = ...) -> None: ...
    def run_fixed(self, environ: WSGIEnvironment, start_response: StartResponse) -> Iterable[bytes]: ...
    def __call__(self, environ: WSGIEnvironment, start_response: StartResponse) -> Iterable[bytes]: ...
```
