## Supplementary 2 for "A Universal RT-qPCR Method for DNA Aptamer Quantification": iterio.pyi

```
from typing import Any, Optional, Text, Union

greenlet: Any

class IterIO:
    def __new__(cls, obj, sentinel: Union[Text, bytes] = ...): ...
    def __iter__(self): ...
    def tell(self): ...
    def isatty(self): ...
    def seek(self, pos, mode: int = ...): ...
    def truncate(self, size: Optional[Any] = ...): ...
    def write(self, s): ...
    def writelines(self, list): ...
    def read(self, n: int = ...): ...
    def readlines(self, sizehint: int = ...): ...
    def readline(self, length: Optional[Any] = ...): ...
    def flush(self): ...
    def __next__(self): ...

class IterI(IterIO):
    sentinel: Any
    def __new__(cls, func, sentinel: Union[Text, bytes] = ...): ...
    closed: Any
    def close(self): ...
    def write(self, s): ...
    def writelines(self, list): ...
    def flush(self): ...

class IterO(IterIO):
    sentinel: Any
    closed: Any
    pos: Any
    def __new__(cls, gen, sentinel: Union[Text, bytes] = ...): ...
    def __iter__(self): ...
    def close(self): ...
    def seek(self, pos, mode: int = ...): ...
    def read(self, n: int = ...): ...
    def readline(self, length: Optional[Any] = ...): ...
    def readlines(self, sizehint: int = ...): ...
```
