## Supplementary 2 for "A Universal RT-qPCR Method for DNA Aptamer Quantification": jsrouting.pyi

```
from typing import Any

def dumps(*args): ...
def render_template(name_parts, rules, converters): ...
def generate_map(map, name: str = ...): ...
def generate_adapter(adapter, name: str = ..., map_name: str = ...): ...
def js_to_url_function(converter): ...
def NumberConverter_js_to_url(conv): ...

js_to_url_functions: Any
```
