## Supplementary 2 for "A Universal RT-qPCR Method for DNA Aptamer Quantification": limiter.pyi

```
from typing import Any

class StreamLimitMiddleware:
    app: Any
    maximum_size: Any
    def __init__(self, app, maximum_size=...): ...
    def __call__(self, environ, start_response): ...
```
