## Supplementary 2 for "A Universal RT-qPCR Method for DNA Aptamer Quantification": profiler.pyi

```
from _typeshed import SupportsWrite
from typing import AnyStr, Generic, Tuple

from ..middleware.profiler import *

class MergeStream(Generic[AnyStr]):
    streams: Tuple[SupportsWrite[AnyStr], ...]
    def __init__(self, *streams: SupportsWrite[AnyStr]) -> None: ...
    def write(self, data: AnyStr) -> None: ...
```
