## Supplementary 2 for "A Universal RT-qPCR Method for DNA Aptamer Quantification": securecookie.pyi

```
from hashlib import sha1 as _default_hash
from hmac import new as hmac
from typing import Any, Optional

from werkzeug.contrib.sessions import ModificationTrackingDict

class UnquoteError(Exception): ...

class SecureCookie(ModificationTrackingDict[Any, Any]):
    hash_method: Any
    serialization_method: Any
    quote_base64: Any
    secret_key: Any
    new: Any
    def __init__(self, data: Optional[Any] = ..., secret_key: Optional[Any] = ..., new: bool = ...): ...
    @property
    def should_save(self): ...
    @classmethod
    def quote(cls, value): ...
    @classmethod
    def unquote(cls, value): ...
    def serialize(self, expires: Optional[Any] = ...): ...
    @classmethod
    def unserialize(cls, string, secret_key): ...
    @classmethod
    def load_cookie(cls, request, key: str = ..., secret_key: Optional[Any] = ...): ...
    def save_cookie(
        self,
        response,
        key: str = ...,
        expires: Optional[Any] = ...,
        session_expires: Optional[Any] = ...,
        max_age: Optional[Any] = ...,
        path: str = ...,
        domain: Optional[Any] = ...,
        secure: Optional[Any] = ...,
        httponly: bool = ...,
        force: bool = ...,
    ): ...
```
