## Supplementary 2 for "A Universal RT-qPCR Method for DNA Aptamer Quantification": sessions.pyi

```
from typing import Any, Optional, Text, TypeVar

from werkzeug.datastructures import CallbackDict

_K = TypeVar("_K")
_V = TypeVar("_V")

def generate_key(salt: Optional[Any] = ...): ...

class ModificationTrackingDict(CallbackDict[_K, _V]):
    modified: Any
    def __init__(self, *args, **kwargs): ...
    def copy(self): ...
    def __copy__(self): ...

class Session(ModificationTrackingDict[_K, _V]):
    sid: Any
    new: Any
    def __init__(self, data, sid, new: bool = ...): ...
    @property
    def should_save(self): ...

class SessionStore:
    session_class: Any
    def __init__(self, session_class: Optional[Any] = ...): ...
    def is_valid_key(self, key): ...
    def generate_key(self, salt: Optional[Any] = ...): ...
    def new(self): ...
    def save(self, session): ...
    def save_if_modified(self, session): ...
    def delete(self, session): ...
    def get(self, sid): ...

class FilesystemSessionStore(SessionStore):
    path: Any
    filename_template: str
    renew_missing: Any
    mode: Any
    def __init__(
        self,
        path: Optional[Any] = ...,
        filename_template: Text = ...,
        session_class: Optional[Any] = ...,
        renew_missing: bool = ...,
        mode: int = ...,
    ): ...
    def get_session_filename(self, sid): ...
    def save(self, session): ...
    def delete(self, session): ...
    def get(self, sid): ...
    def list(self): ...

class SessionMiddleware:
    app: Any
    store: Any
    cookie_name: Any
    cookie_age: Any
    cookie_expires: Any
    cookie_path: Any
    cookie_domain: Any
    cookie_secure: Any
    cookie_httponly: Any
    environ_key: Any
    def __init__(
        self,
        app,
        store,
        cookie_name: str = ...,
        cookie_age: Optional[Any] = ...,
        cookie_expires: Optional[Any] = ...,
        cookie_path: str = ...,
        cookie_domain: Optional[Any] = ...,
        cookie_secure: Optional[Any] = ...,
        cookie_httponly: bool = ...,
        environ_key: str = ...,
    ): ...
    def __call__(self, environ, start_response): ...
```
