## Supplementary 2 for "A Universal RT-qPCR Method for DNA Aptamer Quantification": testtools.pyi

```
from werkzeug.wrappers import Response

class ContentAccessors:
    def xml(self): ...
    def lxml(self): ...
    def json(self): ...

class TestResponse(Response, ContentAccessors): ...
```
