## Supplementary 2 for "A Universal RT-qPCR Method for DNA Aptamer Quantification": wrappers.pyi

```
from typing import Any

def is_known_charset(charset): ...

class JSONRequestMixin:
    def json(self): ...

class ProtobufRequestMixin:
    protobuf_check_initialization: Any
    def parse_protobuf(self, proto_type): ...

class RoutingArgsRequestMixin:
    routing_args: Any
    routing_vars: Any

class ReverseSlashBehaviorRequestMixin:
    def path(self): ...
    def script_root(self): ...

class DynamicCharsetRequestMixin:
    default_charset: Any
    def unknown_charset(self, charset): ...
    def charset(self): ...

class DynamicCharsetResponseMixin:
    default_charset: Any
    charset: Any
```
