## Supplementary 2 for "A Universal RT-qPCR Method for DNA Aptamer Quantification": datastructures.pyi

```
from _typeshed import SupportsWrite
from typing import (
    IO,
    Any,
    Callable,
    Container,
    Dict,
    Generic,
    Iterable,
    Iterator,
    List,
    Mapping,
    MutableSet,
    NoReturn,
    Optional,
    Text,
    Tuple,
    Type,
    TypeVar,
    Union,
    overload,
)

_K = TypeVar("_K")
_V = TypeVar("_V")
_R = TypeVar("_R")
_D = TypeVar("_D")

def is_immutable(self) -> NoReturn: ...
def iter_multi_items(mapping): ...
def native_itermethods(names): ...

class ImmutableListMixin(Generic[_V]):
    def __hash__(self) -> int: ...
    def __reduce_ex__(self: _D, protocol) -> Tuple[Type[_D], List[_V]]: ...
    def __delitem__(self, key: _V) -> NoReturn: ...
    def __iadd__(self, other: Any) -> NoReturn: ...
    def __imul__(self, other: Any) -> NoReturn: ...
    def __setitem__(self, key: str, value: Any) -> NoReturn: ...
    def append(self, item: Any) -> NoReturn: ...
    def remove(self, item: Any) -> NoReturn: ...
    def extend(self, iterable: Any) -> NoReturn: ...
    def insert(self, pos: int, value: Any) -> NoReturn: ...
    def pop(self, index: int = ...) -> NoReturn: ...
    def reverse(self) -> NoReturn: ...
    def sort(self, cmp: Optional[Any] = ..., key: Optional[Any] = ..., reverse: Optional[Any] = ...) -> NoReturn: ...

class ImmutableList(ImmutableListMixin[_V], List[_V]): ...  # type: ignore

class ImmutableDictMixin(object):
    @classmethod
    def fromkeys(cls, *args, **kwargs): ...
    def __reduce_ex__(self, protocol): ...
    def __hash__(self) -> int: ...
    def setdefault(self, key, default: Optional[Any] = ...): ...
    def update(self, *args, **kwargs): ...
    def pop(self, key, default: Optional[Any] = ...): ...
    def popitem(self): ...
    def __setitem__(self, key, value): ...
    def __delitem__(self, key): ...
    def clear(self): ...

class ImmutableMultiDictMixin(ImmutableDictMixin):
    def __reduce_ex__(self, protocol): ...
    def add(self, key, value): ...
    def popitemlist(self): ...
    def poplist(self, key): ...
    def setlist(self, key, new_list): ...
    def setlistdefault(self, key, default_list: Optional[Any] = ...): ...

class UpdateDictMixin(object):
    on_update: Any
    def setdefault(self, key, default: Optional[Any] = ...): ...
    def pop(self, key, default=...): ...
    __setitem__: Any
    __delitem__: Any
    clear: Any
    popitem: Any
    update: Any

class TypeConversionDict(Dict[_K, _V]):
    @overload
    def get(self, key: _K, *, type: None = ...) -> Optional[_V]: ...
    @overload
    def get(self, key: _K, default: _D, type: None = ...) -> Union[_V, _D]: ...
    @overload
    def get(self, key: _K, *, type: Callable[[_V], _R]) -> Optional[_R]: ...
    @overload
    def get(self, key: _K, default: _D, type: Callable[[_V], _R]) -> Union[_R, _D]: ...

class ImmutableTypeConversionDict(ImmutableDictMixin, TypeConversionDict[_K, _V]):  # type: ignore
    def copy(self) -> TypeConversionDict[_K, _V]: ...
    def __copy__(self) -> ImmutableTypeConversionDict[_K, _V]: ...

class ViewItems:
    def __init__(self, multi_dict, method, repr_name, *a, **kw): ...
    def __iter__(self): ...

class MultiDict(TypeConversionDict[_K, _V]):
    def __init__(self, mapping: Optional[Any] = ...): ...
    def __getitem__(self, key): ...
    def __setitem__(self, key, value): ...
    def add(self, key, value): ...
    def getlist(self, key, type: Optional[Any] = ...): ...
    def setlist(self, key, new_list): ...
    def setdefault(self, key, default: Optional[Any] = ...): ...
    def setlistdefault(self, key, default_list: Optional[Any] = ...): ...
    def items(self, multi: bool = ...): ...
    def lists(self): ...
    def keys(self): ...
    __iter__: Any
    def values(self): ...
    def listvalues(self): ...
    def copy(self): ...
    def deepcopy(self, memo: Optional[Any] = ...): ...
    def to_dict(self, flat: bool = ...): ...
    def update(self, other_dict): ...
    def pop(self, key, default=...): ...
    def popitem(self): ...
    def poplist(self, key): ...
    def popitemlist(self): ...
    def __copy__(self): ...
    def __deepcopy__(self, memo): ...

class _omd_bucket:
    prev: Any
    key: Any
    value: Any
    next: Any
    def __init__(self, omd, key, value): ...
    def unlink(self, omd): ...

class OrderedMultiDict(MultiDict[_K, _V]):
    def __init__(self, mapping: Optional[Any] = ...): ...
    def __eq__(self, other): ...
    def __ne__(self, other): ...
    def __reduce_ex__(self, protocol): ...
    def __getitem__(self, key): ...
    def __setitem__(self, key, value): ...
    def __delitem__(self, key): ...
    def keys(self): ...
    __iter__: Any
    def values(self): ...
    def items(self, multi: bool = ...): ...
    def lists(self): ...
    def listvalues(self): ...
    def add(self, key, value): ...
    def getlist(self, key, type: Optional[Any] = ...): ...
    def setlist(self, key, new_list): ...
    def setlistdefault(self, key, default_list: Optional[Any] = ...): ...
    def update(self, mapping): ...
    def poplist(self, key): ...
    def pop(self, key, default=...): ...
    def popitem(self): ...
    def popitemlist(self): ...

class Headers(object):
    def __init__(self, defaults: Optional[Any] = ...): ...
    def __getitem__(self, key, _get_mode: bool = ...): ...
    def __eq__(self, other): ...
    def __ne__(self, other): ...
    @overload
    def get(self, key: str, *, type: None = ...) -> Optional[str]: ...
    @overload
    def get(self, key: str, default: _D, type: None = ...) -> Union[str, _D]: ...
    @overload
    def get(self, key: str, *, type: Callable[[str], _R]) -> Optional[_R]: ...
    @overload
    def get(self, key: str, default: _D, type: Callable[[str], _R]) -> Union[_R, _D]: ...
    @overload
    def get(self, key: str, *, as_bytes: bool) -> Any: ...
    @overload
    def get(self, key: str, *, type: None, as_bytes: bool) -> Any: ...
    @overload
    def get(self, key: str, *, type: Callable[[Any], _R], as_bytes: bool) -> Optional[_R]: ...
    @overload
    def get(self, key: str, default: Any, type: None, as_bytes: bool) -> Any: ...
    @overload
    def get(self, key: str, default: _D, type: Callable[[Any], _R], as_bytes: bool) -> Union[_R, _D]: ...
    def getlist(self, key, type: Optional[Any] = ..., as_bytes: bool = ...): ...
    def get_all(self, name): ...
    def items(self, lower: bool = ...): ...
    def keys(self, lower: bool = ...): ...
    def values(self): ...
    def extend(self, iterable): ...
    def __delitem__(self, key: Any) -> None: ...
    def remove(self, key): ...
    def pop(self, **kwargs): ...
    def popitem(self): ...
    def __contains__(self, key): ...
    has_key: Any
    def __iter__(self): ...
    def __len__(self): ...
    def add(self, _key, _value, **kw): ...
    def add_header(self, _key, _value, **_kw): ...
    def clear(self): ...
    def set(self, _key, _value, **kw): ...
    def setdefault(self, key, value): ...
    def __setitem__(self, key, value): ...
    def to_list(self, charset: Text = ...): ...
    def to_wsgi_list(self): ...
    def copy(self): ...
    def __copy__(self): ...

class ImmutableHeadersMixin:
    def __delitem__(self, key: str) -> None: ...
    def __setitem__(self, key, value): ...
    set: Any
    def add(self, *args, **kwargs): ...
    remove: Any
    add_header: Any
    def extend(self, iterable): ...
    def insert(self, pos, value): ...
    def pop(self, **kwargs): ...
    def popitem(self): ...
    def setdefault(self, key, default): ...

class EnvironHeaders(ImmutableHeadersMixin, Headers):
    environ: Any
    def __init__(self, environ): ...
    def __eq__(self, other): ...
    def __getitem__(self, key, _get_mode: bool = ...): ...
    def __len__(self): ...
    def __iter__(self): ...
    def copy(self): ...

class CombinedMultiDict(ImmutableMultiDictMixin, MultiDict[_K, _V]):  # type: ignore
    def __reduce_ex__(self, protocol): ...
    dicts: Any
    def __init__(self, dicts: Optional[Any] = ...): ...
    @classmethod
    def fromkeys(cls): ...
    def __getitem__(self, key): ...
    def get(self, key, default: Optional[Any] = ..., type: Optional[Any] = ...): ...
    def getlist(self, key, type: Optional[Any] = ...): ...
    def keys(self): ...
    __iter__: Any
    def items(self, multi: bool = ...): ...
    def values(self): ...
    def lists(self): ...
    def listvalues(self): ...
    def copy(self): ...
    def to_dict(self, flat: bool = ...): ...
    def __len__(self): ...
    def __contains__(self, key): ...
    has_key: Any

class FileMultiDict(MultiDict[_K, _V]):
    def add_file(self, name, file, filename: Optional[Any] = ..., content_type: Optional[Any] = ...): ...

class ImmutableDict(ImmutableDictMixin, Dict[_K, _V]):  # type: ignore
    def copy(self): ...
    def __copy__(self): ...

class ImmutableMultiDict(ImmutableMultiDictMixin, MultiDict[_K, _V]):  # type: ignore
    def copy(self): ...
    def __copy__(self): ...

class ImmutableOrderedMultiDict(ImmutableMultiDictMixin, OrderedMultiDict[_K, _V]):  # type: ignore
    def copy(self): ...
    def __copy__(self): ...

class Accept(ImmutableList[Tuple[str, float]]):
    provided: bool
    def __init__(self, values: Union[None, Accept, Iterable[Tuple[str, float]]] = ...) -> None: ...
    @overload
    def __getitem__(self, key: int) -> Tuple[str, float]: ...
    @overload
    def __getitem__(self, s: slice) -> List[Tuple[str, float]]: ...
    @overload
    def __getitem__(self, key: str) -> float: ...
    def quality(self, key: str) -> float: ...
    def __contains__(self, value: str) -> bool: ...  # type: ignore
    def index(self, key: Union[str, Tuple[str, float]]) -> int: ...  # type: ignore
    def find(self, key: Union[str, Tuple[str, float]]) -> int: ...
    def values(self) -> Iterator[str]: ...
    def to_header(self) -> str: ...
    @overload
    def best_match(self, matches: Iterable[str], default: None = ...) -> Optional[str]: ...
    @overload
    def best_match(self, matches: Iterable[str], default: _D) -> Union[str, _D]: ...
    @property
    def best(self) -> Optional[str]: ...

class MIMEAccept(Accept):
    @property
    def accept_html(self) -> bool: ...
    @property
    def accept_xhtml(self) -> bool: ...
    @property
    def accept_json(self) -> bool: ...

class LanguageAccept(Accept): ...
class CharsetAccept(Accept): ...

def cache_property(key, empty, type): ...

class _CacheControl(UpdateDictMixin, Dict[str, Any]):
    no_cache: Any
    no_store: Any
    max_age: Any
    no_transform: Any
    on_update: Any
    provided: Any
    def __init__(self, values=..., on_update: Optional[Any] = ...): ...
    def to_header(self): ...

class RequestCacheControl(ImmutableDictMixin, _CacheControl):  # type: ignore
    max_stale: Any
    min_fresh: Any
    no_transform: Any
    only_if_cached: Any

class ResponseCacheControl(_CacheControl):
    public: Any
    private: Any
    must_revalidate: Any
    proxy_revalidate: Any
    s_maxage: Any

class CallbackDict(UpdateDictMixin, Dict[_K, _V]):
    on_update: Any
    def __init__(self, initial: Optional[Any] = ..., on_update: Optional[Any] = ...): ...

class HeaderSet(MutableSet[str]):
    on_update: Any
    def __init__(self, headers: Optional[Any] = ..., on_update: Optional[Any] = ...): ...
    def add(self, header): ...
    def remove(self, header): ...
    def update(self, iterable): ...
    def discard(self, header): ...
    def find(self, header): ...
    def index(self, header): ...
    def clear(self): ...
    def as_set(self, preserve_casing: bool = ...): ...
    def to_header(self): ...
    def __getitem__(self, idx): ...
    def __delitem__(self, idx): ...
    def __setitem__(self, idx, value): ...
    def __contains__(self, header): ...
    def __len__(self): ...
    def __iter__(self): ...
    def __nonzero__(self): ...

class ETags(Container[str], Iterable[str]):
    star_tag: Any
    def __init__(self, strong_etags: Optional[Any] = ..., weak_etags: Optional[Any] = ..., star_tag: bool = ...): ...
    def as_set(self, include_weak: bool = ...): ...
    def is_weak(self, etag): ...
    def contains_weak(self, etag): ...
    def contains(self, etag): ...
    def contains_raw(self, etag): ...
    def to_header(self): ...
    def __call__(self, etag: Optional[Any] = ..., data: Optional[Any] = ..., include_weak: bool = ...): ...
    def __bool__(self): ...
    __nonzero__: Any
    def __iter__(self): ...
    def __contains__(self, etag): ...

class IfRange:
    etag: Any
    date: Any
    def __init__(self, etag: Optional[Any] = ..., date: Optional[Any] = ...): ...
    def to_header(self): ...

class Range:
    units: Any
    ranges: Any
    def __init__(self, units, ranges): ...
    def range_for_length(self, length): ...
    def make_content_range(self, length): ...
    def to_header(self): ...
    def to_content_range_header(self, length): ...

class ContentRange:
    on_update: Any
    units: Optional[str]
    start: Any
    stop: Any
    length: Any
    def __init__(self, units: Optional[str], start, stop, length: Optional[Any] = ..., on_update: Optional[Any] = ...): ...
    def set(self, start, stop, length: Optional[Any] = ..., units: Optional[str] = ...): ...
    def unset(self) -> None: ...
    def to_header(self): ...
    def __nonzero__(self): ...
    __bool__: Any

class Authorization(ImmutableDictMixin, Dict[str, Any]):  # type: ignore
    type: str
    def __init__(self, auth_type: str, data: Optional[Mapping[str, Any]] = ...) -> None: ...
    @property
    def username(self) -> Optional[str]: ...
    @property
    def password(self) -> Optional[str]: ...
    @property
    def realm(self) -> Optional[str]: ...
    @property
    def nonce(self) -> Optional[str]: ...
    @property
    def uri(self) -> Optional[str]: ...
    @property
    def nc(self) -> Optional[str]: ...
    @property
    def cnonce(self) -> Optional[str]: ...
    @property
    def response(self) -> Optional[str]: ...
    @property
    def opaque(self) -> Optional[str]: ...
    @property
    def qop(self) -> Optional[str]: ...

class WWWAuthenticate(UpdateDictMixin, Dict[str, Any]):
    on_update: Any
    def __init__(self, auth_type: Optional[Any] = ..., values: Optional[Any] = ..., on_update: Optional[Any] = ...): ...
    def set_basic(self, realm: str = ...): ...
    def set_digest(
        self, realm, nonce, qop=..., opaque: Optional[Any] = ..., algorithm: Optional[Any] = ..., stale: bool = ...
    ): ...
    def to_header(self): ...
    @staticmethod
    def auth_property(name, doc: Optional[Any] = ...): ...
    type: Any
    realm: Any
    domain: Any
    nonce: Any
    opaque: Any
    algorithm: Any
    qop: Any
    stale: Any

class FileStorage(object):
    name: Optional[Text]
    stream: IO[bytes]
    filename: Optional[Text]
    headers: Headers
    def __init__(
        self,
        stream: Optional[IO[bytes]] = ...,
        filename: Union[None, Text, bytes] = ...,
        name: Optional[Text] = ...,
        content_type: Optional[Text] = ...,
        content_length: Optional[int] = ...,
        headers: Optional[Headers] = ...,
    ): ...
    @property
    def content_type(self) -> Optional[Text]: ...
    @property
    def content_length(self) -> int: ...
    @property
    def mimetype(self) -> str: ...
    @property
    def mimetype_params(self) -> Dict[str, str]: ...
    def save(self, dst: Union[Text, SupportsWrite[bytes]], buffer_size: int = ...): ...
    def close(self) -> None: ...
    def __nonzero__(self) -> bool: ...
    def __bool__(self) -> bool: ...
    def __getattr__(self, name: Text) -> Any: ...
    def __iter__(self) -> Iterator[bytes]: ...
```
