## Supplementary 2 for "A Universal RT-qPCR Method for DNA Aptamer Quantification": __init__.pyi

```
from typing import Any, Optional

from werkzeug.wrappers import BaseRequest as Request, BaseResponse as Response

PIN_TIME: Any

def hash_pin(pin): ...
def get_machine_id(): ...

class _ConsoleFrame:
    console: Any
    id: Any
    def __init__(self, namespace): ...

def get_pin_and_cookie_name(app): ...

class DebuggedApplication:
    app: Any
    evalex: Any
    frames: Any
    tracebacks: Any
    request_key: Any
    console_path: Any
    console_init_func: Any
    show_hidden_frames: Any
    secret: Any
    pin_logging: Any
    pin: Any
    def __init__(
        self,
        app,
        evalex: bool = ...,
        request_key: str = ...,
        console_path: str = ...,
        console_init_func: Optional[Any] = ...,
        show_hidden_frames: bool = ...,
        lodgeit_url: Optional[Any] = ...,
        pin_security: bool = ...,
        pin_logging: bool = ...,
    ): ...
    @property
    def pin_cookie_name(self): ...
    def debug_application(self, environ, start_response): ...
    def execute_command(self, request, command, frame): ...
    def display_console(self, request): ...
    def paste_traceback(self, request, traceback): ...
    def get_resource(self, request, filename): ...
    def check_pin_trust(self, environ): ...
    def pin_auth(self, request): ...
    def log_pin_request(self): ...
    def __call__(self, environ, start_response): ...
```
