## Supplementary 2 for "A Universal RT-qPCR Method for DNA Aptamer Quantification": console.pyi

```
import code
from typing import Any, Optional

class HTMLStringO:
    def __init__(self): ...
    def isatty(self): ...
    def close(self): ...
    def flush(self): ...
    def seek(self, n, mode: int = ...): ...
    def readline(self): ...
    def reset(self): ...
    def write(self, x): ...
    def writelines(self, x): ...

class ThreadedStream:
    @staticmethod
    def push(): ...
    @staticmethod
    def fetch(): ...
    @staticmethod
    def displayhook(obj): ...
    def __setattr__(self, name, value): ...
    def __dir__(self): ...
    def __getattribute__(self, name): ...

class _ConsoleLoader:
    def __init__(self): ...
    def register(self, code, source): ...
    def get_source_by_code(self, code): ...

class _InteractiveConsole(code.InteractiveInterpreter):
    globals: Any
    more: Any
    buffer: Any
    def __init__(self, globals, locals): ...
    def runsource(self, source): ...
    def runcode(self, code): ...
    def showtraceback(self): ...
    def showsyntaxerror(self, filename: Optional[Any] = ...): ...
    def write(self, data): ...

class Console:
    def __init__(self, globals: Optional[Any] = ..., locals: Optional[Any] = ...): ...
    def eval(self, code): ...
```
