## Supplementary 2 for "A Universal RT-qPCR Method for DNA Aptamer Quantification": repr.pyi

```
from typing import Any, Optional

deque: Any
missing: Any
RegexType: Any
HELP_HTML: Any
OBJECT_DUMP_HTML: Any

def debug_repr(obj): ...
def dump(obj=...): ...

class _Helper:
    def __call__(self, topic: Optional[Any] = ...): ...

helper: Any

class DebugReprGenerator:
    def __init__(self): ...
    list_repr: Any
    tuple_repr: Any
    set_repr: Any
    frozenset_repr: Any
    deque_repr: Any
    def regex_repr(self, obj): ...
    def string_repr(self, obj, limit: int = ...): ...
    def dict_repr(self, d, recursive, limit: int = ...): ...
    def object_repr(self, obj): ...
    def dispatch_repr(self, obj, recursive): ...
    def fallback_repr(self): ...
    def repr(self, obj): ...
    def dump_object(self, obj): ...
    def dump_locals(self, d): ...
    def render_object_dump(self, items, title, repr: Optional[Any] = ...): ...
```
