## Supplementary 2 for "A Universal RT-qPCR Method for DNA Aptamer Quantification": tbtools.pyi

```
from typing import Any, Optional

UTF8_COOKIE: Any
system_exceptions: Any
HEADER: Any
FOOTER: Any
PAGE_HTML: Any
CONSOLE_HTML: Any
SUMMARY_HTML: Any
FRAME_HTML: Any
SOURCE_LINE_HTML: Any

def render_console_html(secret, evalex_trusted: bool = ...): ...
def get_current_traceback(ignore_system_exceptions: bool = ..., show_hidden_frames: bool = ..., skip: int = ...): ...

class Line:
    lineno: Any
    code: Any
    in_frame: Any
    current: Any
    def __init__(self, lineno, code): ...
    def classes(self): ...
    def render(self): ...

class Traceback:
    exc_type: Any
    exc_value: Any
    exception_type: Any
    frames: Any
    def __init__(self, exc_type, exc_value, tb): ...
    def filter_hidden_frames(self): ...
    def is_syntax_error(self): ...
    def exception(self): ...
    def log(self, logfile: Optional[Any] = ...): ...
    def paste(self): ...
    def render_summary(self, include_title: bool = ...): ...
    def render_full(self, evalex: bool = ..., secret: Optional[Any] = ..., evalex_trusted: bool = ...): ...
    def generate_plaintext_traceback(self): ...
    def plaintext(self): ...
    id: Any

class Frame:
    lineno: Any
    function_name: Any
    locals: Any
    globals: Any
    filename: Any
    module: Any
    loader: Any
    code: Any
    hide: Any
    info: Any
    def __init__(self, exc_type, exc_value, tb): ...
    def render(self): ...
    def render_line_context(self): ...
    def get_annotated_lines(self): ...
    def eval(self, code, mode: str = ...): ...
    def sourcelines(self): ...
    def get_context_lines(self, context: int = ...): ...
    @property
    def current_line(self): ...
    def console(self): ...
    id: Any
```
