## Supplementary 2 for "A Universal RT-qPCR Method for DNA Aptamer Quantification": exceptions.pyi

```
import datetime
from _typeshed.wsgi import StartResponse, WSGIEnvironment
from typing import Any, Dict, Iterable, List, NoReturn, Optional, Protocol, Text, Tuple, Type, Union

from werkzeug.wrappers import Response

class _EnvironContainer(Protocol):
    @property
    def environ(self) -> WSGIEnvironment: ...

class HTTPException(Exception):
    code: Optional[int]
    description: Optional[Text]
    response: Optional[Response]
    def __init__(self, description: Optional[Text] = ..., response: Optional[Response] = ...) -> None: ...
    @classmethod
    def wrap(cls, exception: Type[Exception], name: Optional[str] = ...) -> Any: ...
    @property
    def name(self) -> str: ...
    def get_description(self, environ: Optional[WSGIEnvironment] = ...) -> Text: ...
    def get_body(self, environ: Optional[WSGIEnvironment] = ...) -> Text: ...
    def get_headers(self, environ: Optional[WSGIEnvironment] = ...) -> List[Tuple[str, str]]: ...
    def get_response(self, environ: Optional[Union[WSGIEnvironment, _EnvironContainer]] = ...) -> Response: ...
    def __call__(self, environ: WSGIEnvironment, start_response: StartResponse) -> Iterable[bytes]: ...

default_exceptions: Dict[int, Type[HTTPException]]

class BadRequest(HTTPException):
    code: int
    description: Text

class ClientDisconnected(BadRequest): ...
class SecurityError(BadRequest): ...
class BadHost(BadRequest): ...

class Unauthorized(HTTPException):
    code: int
    description: Text
    www_authenticate: Optional[Iterable[object]]
    def __init__(
        self,
        description: Optional[Text] = ...,
        response: Optional[Response] = ...,
        www_authenticate: Union[None, Tuple[object, ...], List[object], object] = ...,
    ) -> None: ...

class Forbidden(HTTPException):
    code: int
    description: Text

class NotFound(HTTPException):
    code: int
    description: Text

class MethodNotAllowed(HTTPException):
    code: int
    description: Text
    valid_methods: Any
    def __init__(self, valid_methods: Optional[Any] = ..., description: Optional[Any] = ...): ...

class NotAcceptable(HTTPException):
    code: int
    description: Text

class RequestTimeout(HTTPException):
    code: int
    description: Text

class Conflict(HTTPException):
    code: int
    description: Text

class Gone(HTTPException):
    code: int
    description: Text

class LengthRequired(HTTPException):
    code: int
    description: Text

class PreconditionFailed(HTTPException):
    code: int
    description: Text

class RequestEntityTooLarge(HTTPException):
    code: int
    description: Text

class RequestURITooLarge(HTTPException):
    code: int
    description: Text

class UnsupportedMediaType(HTTPException):
    code: int
    description: Text

class RequestedRangeNotSatisfiable(HTTPException):
    code: int
    description: Text
    length: Any
    units: str
    def __init__(self, length: Optional[Any] = ..., units: str = ..., description: Optional[Any] = ...): ...

class ExpectationFailed(HTTPException):
    code: int
    description: Text

class ImATeapot(HTTPException):
    code: int
    description: Text

class UnprocessableEntity(HTTPException):
    code: int
    description: Text

class Locked(HTTPException):
    code: int
    description: Text

class FailedDependency(HTTPException):
    code: int
    description: Text

class PreconditionRequired(HTTPException):
    code: int
    description: Text

class _RetryAfter(HTTPException):
    retry_after: Union[None, int, datetime.datetime]
    def __init__(
        self,
        description: Optional[Text] = ...,
        response: Optional[Response] = ...,
        retry_after: Union[None, int, datetime.datetime] = ...,
    ) -> None: ...

class TooManyRequests(_RetryAfter):
    code: int
    description: Text

class RequestHeaderFieldsTooLarge(HTTPException):
    code: int
    description: Text

class UnavailableForLegalReasons(HTTPException):
    code: int
    description: Text

class InternalServerError(HTTPException):
    def __init__(
        self, description: Optional[Text] = ..., response: Optional[Response] = ..., original_exception: Optional[Exception] = ...
    ) -> None: ...
    code: int
    description: Text

class NotImplemented(HTTPException):
    code: int
    description: Text

class BadGateway(HTTPException):
    code: int
    description: Text

class ServiceUnavailable(_RetryAfter):
    code: int
    description: Text

class GatewayTimeout(HTTPException):
    code: int
    description: Text

class HTTPVersionNotSupported(HTTPException):
    code: int
    description: Text

class Aborter:
    mapping: Any
    def __init__(self, mapping: Optional[Any] = ..., extra: Optional[Any] = ...) -> None: ...
    def __call__(self, code: Union[int, Response], *args: Any, **kwargs: Any) -> NoReturn: ...

def abort(status: Union[int, Response], *args: Any, **kwargs: Any) -> NoReturn: ...

class BadRequestKeyError(BadRequest, KeyError): ...
```
