## Supplementary 2 for "A Universal RT-qPCR Method for DNA Aptamer Quantification": filesystem.pyi

```
from typing import Any

has_likely_buggy_unicode_filesystem: Any

class BrokenFilesystemWarning(RuntimeWarning, UnicodeWarning): ...

def get_filesystem_encoding(): ...
```
