## Supplementary 2 for "A Universal RT-qPCR Method for DNA Aptamer Quantification": formparser.pyi

```
from _typeshed.wsgi import WSGIEnvironment
from typing import (
    IO,
    Any,
    Callable,
    Dict,
    Generator,
    Iterable,
    Mapping,
    NoReturn,
    Optional,
    Protocol,
    Text,
    Tuple,
    TypeVar,
    Union,
)

from .datastructures import Headers

_Dict = Any
_ParseFunc = Callable[[IO[bytes], str, Optional[int], Mapping[str, str]], Tuple[IO[bytes], _Dict, _Dict]]

_F = TypeVar("_F", bound=Callable[..., Any])

class _StreamFactory(Protocol):
    def __call__(
        self, total_content_length: Optional[int], filename: str, content_type: str, content_length: Optional[int] = ...
    ) -> IO[bytes]: ...

def default_stream_factory(
    total_content_length: Optional[int], filename: str, content_type: str, content_length: Optional[int] = ...
) -> IO[bytes]: ...
def parse_form_data(
    environ: WSGIEnvironment,
    stream_factory: Optional[_StreamFactory] = ...,
    charset: Text = ...,
    errors: Text = ...,
    max_form_memory_size: Optional[int] = ...,
    max_content_length: Optional[int] = ...,
    cls: Optional[Callable[[], _Dict]] = ...,
    silent: bool = ...,
) -> Tuple[IO[bytes], _Dict, _Dict]: ...
def exhaust_stream(f: _F) -> _F: ...

class FormDataParser(object):
    stream_factory: _StreamFactory
    charset: Text
    errors: Text
    max_form_memory_size: Optional[int]
    max_content_length: Optional[int]
    cls: Callable[[], _Dict]
    silent: bool
    def __init__(
        self,
        stream_factory: Optional[_StreamFactory] = ...,
        charset: Text = ...,
        errors: Text = ...,
        max_form_memory_size: Optional[int] = ...,
        max_content_length: Optional[int] = ...,
        cls: Optional[Callable[[], _Dict]] = ...,
        silent: bool = ...,
    ) -> None: ...
    def get_parse_func(self, mimetype: str, options: Any) -> Optional[_ParseFunc]: ...
    def parse_from_environ(self, environ: WSGIEnvironment) -> Tuple[IO[bytes], _Dict, _Dict]: ...
    def parse(
        self, stream: IO[bytes], mimetype: Text, content_length: Optional[int], options: Optional[Mapping[str, str]] = ...
    ) -> Tuple[IO[bytes], _Dict, _Dict]: ...
    parse_functions: Dict[Text, _ParseFunc]

def is_valid_multipart_boundary(boundary: str) -> bool: ...
def parse_multipart_headers(iterable: Iterable[Union[Text, bytes]]) -> Headers: ...

class MultiPartParser(object):
    charset: Text
    errors: Text
    max_form_memory_size: Optional[int]
    stream_factory: _StreamFactory
    cls: Callable[[], _Dict]
    buffer_size: int
    def __init__(
        self,
        stream_factory: Optional[_StreamFactory] = ...,
        charset: Text = ...,
        errors: Text = ...,
        max_form_memory_size: Optional[int] = ...,
        cls: Optional[Callable[[], _Dict]] = ...,
        buffer_size: int = ...,
    ) -> None: ...
    def fail(self, message: Text) -> NoReturn: ...
    def get_part_encoding(self, headers: Mapping[str, str]) -> Optional[str]: ...
    def get_part_charset(self, headers: Mapping[str, str]) -> Text: ...
    def start_file_streaming(
        self, filename: Union[Text, bytes], headers: Mapping[str, str], total_content_length: Optional[int]
    ) -> Tuple[Text, IO[bytes]]: ...
    def in_memory_threshold_reached(self, bytes: Any) -> NoReturn: ...
    def validate_boundary(self, boundary: Optional[str]) -> None: ...
    def parse_lines(
        self, file: Any, boundary: bytes, content_length: int, cap_at_buffer: bool = ...
    ) -> Generator[Tuple[str, Any], None, None]: ...
    def parse_parts(self, file: Any, boundary: bytes, content_length: int) -> Generator[Tuple[str, Any], None, None]: ...
    def parse(self, file: Any, boundary: bytes, content_length: int) -> Tuple[_Dict, _Dict]: ...
```
