## Supplementary 2 for "A Universal RT-qPCR Method for DNA Aptamer Quantification": http.pyi

```
import sys
from _typeshed.wsgi import WSGIEnvironment
from datetime import datetime, timedelta
from typing import (
    Any,
    Callable,
    Dict,
    Iterable,
    List,
    Mapping,
    Optional,
    SupportsInt,
    Text,
    Tuple,
    Type,
    TypeVar,
    Union,
    overload,
)

from .datastructures import (
    Accept,
    Authorization,
    ContentRange,
    ETags,
    Headers,
    HeaderSet,
    IfRange,
    Range,
    RequestCacheControl,
    TypeConversionDict,
    WWWAuthenticate,
)

if sys.version_info < (3,):
    _Str = TypeVar("_Str", str, unicode)
    _ToBytes = Union[bytes, bytearray, buffer, unicode]
    _ETagData = Union[str, unicode, bytearray, buffer, memoryview]
else:
    _Str = str
    _ToBytes = Union[bytes, bytearray, memoryview, str]
    _ETagData = Union[bytes, bytearray, memoryview]

_T = TypeVar("_T")
_U = TypeVar("_U")

HTTP_STATUS_CODES: Dict[int, str]

def wsgi_to_bytes(data: Union[bytes, Text]) -> bytes: ...
def bytes_to_wsgi(data: bytes) -> str: ...
def quote_header_value(value: Any, extra_chars: str = ..., allow_token: bool = ...) -> str: ...
def unquote_header_value(value: _Str, is_filename: bool = ...) -> _Str: ...
def dump_options_header(header: Optional[_Str], options: Mapping[_Str, Any]) -> _Str: ...
def dump_header(iterable: Union[Iterable[Any], Dict[_Str, Any]], allow_token: bool = ...) -> _Str: ...
def parse_list_header(value: _Str) -> List[_Str]: ...
@overload
def parse_dict_header(value: Union[bytes, Text]) -> Dict[Text, Optional[Text]]: ...
@overload
def parse_dict_header(value: Union[bytes, Text], cls: Type[_T]) -> _T: ...
@overload
def parse_options_header(value: None, multiple: bool = ...) -> Tuple[str, Dict[str, Optional[str]]]: ...
@overload
def parse_options_header(value: _Str) -> Tuple[_Str, Dict[_Str, Optional[_Str]]]: ...

# actually returns Tuple[_Str, Dict[_Str, Optional[_Str]], ...]
@overload
def parse_options_header(value: _Str, multiple: bool = ...) -> Tuple[Any, ...]: ...
@overload
def parse_accept_header(value: Optional[Text]) -> Accept: ...
@overload
def parse_accept_header(value: Optional[_Str], cls: Callable[[Optional[List[Tuple[str, float]]]], _T]) -> _T: ...
@overload
def parse_cache_control_header(
    value: Union[None, bytes, Text], on_update: Optional[Callable[[RequestCacheControl], Any]] = ...
) -> RequestCacheControl: ...
@overload
def parse_cache_control_header(
    value: Union[None, bytes, Text], on_update: _T, cls: Callable[[Dict[Text, Optional[Text]], _T], _U]
) -> _U: ...
@overload
def parse_cache_control_header(
    value: Union[None, bytes, Text], *, cls: Callable[[Dict[Text, Optional[Text]], None], _U]
) -> _U: ...
def parse_set_header(value: Text, on_update: Optional[Callable[[HeaderSet], Any]] = ...) -> HeaderSet: ...
def parse_authorization_header(value: Union[None, bytes, Text]) -> Optional[Authorization]: ...
def parse_www_authenticate_header(
    value: Union[None, bytes, Text], on_update: Optional[Callable[[WWWAuthenticate], Any]] = ...
) -> WWWAuthenticate: ...
def parse_if_range_header(value: Optional[Text]) -> IfRange: ...
def parse_range_header(value: Optional[Text], make_inclusive: bool = ...) -> Optional[Range]: ...
def parse_content_range_header(
    value: Optional[Text], on_update: Optional[Callable[[ContentRange], Any]] = ...
) -> Optional[ContentRange]: ...
def quote_etag(etag: _Str, weak: bool = ...) -> _Str: ...
def unquote_etag(etag: Optional[_Str]) -> Tuple[Optional[_Str], Optional[_Str]]: ...
def parse_etags(value: Optional[Text]) -> ETags: ...
def generate_etag(data: _ETagData) -> str: ...
def parse_date(value: Optional[str]) -> Optional[datetime]: ...
def cookie_date(expires: Union[None, float, datetime] = ...) -> str: ...
def http_date(timestamp: Union[None, float, datetime] = ...) -> str: ...
def parse_age(value: Optional[SupportsInt] = ...) -> Optional[timedelta]: ...
def dump_age(age: Union[None, timedelta, SupportsInt]) -> Optional[str]: ...
def is_resource_modified(
    environ: WSGIEnvironment,
    etag: Optional[Text] = ...,
    data: Optional[_ETagData] = ...,
    last_modified: Union[None, Text, datetime] = ...,
    ignore_if_range: bool = ...,
) -> bool: ...
def remove_entity_headers(headers: Union[List[Tuple[Text, Text]], Headers], allowed: Iterable[Text] = ...) -> None: ...
def remove_hop_by_hop_headers(headers: Union[List[Tuple[Text, Text]], Headers]) -> None: ...
def is_entity_header(header: Text) -> bool: ...
def is_hop_by_hop_header(header: Text) -> bool: ...
@overload
def parse_cookie(
    header: Union[None, WSGIEnvironment, Text, bytes], charset: Text = ..., errors: Text = ...
) -> TypeConversionDict[Any, Any]: ...
@overload
def parse_cookie(
    header: Union[None, WSGIEnvironment, Text, bytes],
    charset: Text = ...,
    errors: Text = ...,
    cls: Optional[Callable[[Iterable[Tuple[Text, Text]]], _T]] = ...,
) -> _T: ...
def dump_cookie(
    key: _ToBytes,
    value: _ToBytes = ...,
    max_age: Union[None, float, timedelta] = ...,
    expires: Union[None, Text, float, datetime] = ...,
    path: Union[None, Tuple[Any, ...], str, bytes] = ...,
    domain: Union[None, str, bytes] = ...,
    secure: bool = ...,
    httponly: bool = ...,
    charset: Text = ...,
    sync_expires: bool = ...,
) -> str: ...
def is_byte_range_valid(start: Optional[int], stop: Optional[int], length: Optional[int]) -> bool: ...
```
