## Supplementary 2 for "A Universal RT-qPCR Method for DNA Aptamer Quantification": local.pyi

```
from typing import Any, Optional

def release_local(local): ...

class Local:
    def __init__(self): ...
    def __iter__(self): ...
    def __call__(self, proxy): ...
    def __release_local__(self): ...
    def __getattr__(self, name): ...
    def __setattr__(self, name, value): ...
    def __delattr__(self, name): ...

class LocalStack:
    def __init__(self): ...
    def __release_local__(self): ...
    def _get__ident_func__(self): ...
    def _set__ident_func__(self, value): ...
    __ident_func__: Any
    def __call__(self): ...
    def push(self, obj): ...
    def pop(self): ...
    @property
    def top(self): ...

class LocalManager:
    locals: Any
    ident_func: Any
    def __init__(self, locals: Optional[Any] = ..., ident_func: Optional[Any] = ...): ...
    def get_ident(self): ...
    def cleanup(self): ...
    def make_middleware(self, app): ...
    def middleware(self, func): ...

class LocalProxy:
    def __init__(self, local, name: Optional[Any] = ...): ...
    @property
    def __dict__(self): ...
    def __bool__(self): ...
    def __unicode__(self): ...
    def __dir__(self): ...
    def __getattr__(self, name): ...
    def __setitem__(self, key, value): ...
    def __delitem__(self, key): ...
    __getslice__: Any
    def __setslice__(self, i, j, seq): ...
    def __delslice__(self, i, j): ...
    __setattr__: Any
    __delattr__: Any
    __lt__: Any
    __le__: Any
    __eq__: Any
    __ne__: Any
    __gt__: Any
    __ge__: Any
    __cmp__: Any
    __hash__: Any
    __call__: Any
    __len__: Any
    __getitem__: Any
    __iter__: Any
    __contains__: Any
    __add__: Any
    __sub__: Any
    __mul__: Any
    __floordiv__: Any
    __mod__: Any
    __divmod__: Any
    __pow__: Any
    __lshift__: Any
    __rshift__: Any
    __and__: Any
    __xor__: Any
    __or__: Any
    __div__: Any
    __truediv__: Any
    __neg__: Any
    __pos__: Any
    __abs__: Any
    __invert__: Any
    __complex__: Any
    __int__: Any
    __long__: Any
    __float__: Any
    __oct__: Any
    __hex__: Any
    __index__: Any
    __coerce__: Any
    __enter__: Any
    __exit__: Any
    __radd__: Any
    __rsub__: Any
    __rmul__: Any
    __rdiv__: Any
    __rtruediv__: Any
    __rfloordiv__: Any
    __rmod__: Any
    __rdivmod__: Any
    __copy__: Any
    __deepcopy__: Any
```
