## Supplementary 2 for "A Universal RT-qPCR Method for DNA Aptamer Quantification": dispatcher.pyi

```
from _typeshed.wsgi import StartResponse, WSGIApplication, WSGIEnvironment
from typing import Iterable, Mapping, Optional, Text

class DispatcherMiddleware(object):
    app: WSGIApplication
    mounts: Mapping[Text, WSGIApplication]
    def __init__(self, app: WSGIApplication, mounts: Optional[Mapping[Text, WSGIApplication]] = ...) -> None: ...
    def __call__(self, environ: WSGIEnvironment, start_response: StartResponse) -> Iterable[bytes]: ...
```
