## Supplementary 2 for "A Universal RT-qPCR Method for DNA Aptamer Quantification": http_proxy.pyi

```
from _typeshed.wsgi import StartResponse, WSGIApplication, WSGIEnvironment
from typing import Any, Dict, Iterable, Mapping, MutableMapping, Text

_Opts = Mapping[Text, Any]
_MutableOpts = MutableMapping[Text, Any]

class ProxyMiddleware(object):
    app: WSGIApplication
    targets: Dict[Text, _MutableOpts]
    def __init__(
        self, app: WSGIApplication, targets: Mapping[Text, _MutableOpts], chunk_size: int = ..., timeout: int = ...
    ) -> None: ...
    def proxy_to(self, opts: _Opts, path: Text, prefix: Text) -> WSGIApplication: ...
    def __call__(self, environ: WSGIEnvironment, start_response: StartResponse) -> Iterable[bytes]: ...
```
