## Supplementary 2 for "A Universal RT-qPCR Method for DNA Aptamer Quantification": lint.pyi

```
import sys
from _typeshed import SupportsWrite
from _typeshed.wsgi import StartResponse, WSGIApplication, WSGIEnvironment
from typing import Any, Iterable, Iterator, List, Mapping, Optional, Protocol, Tuple

from ..datastructures import Headers

class WSGIWarning(Warning): ...
class HTTPWarning(Warning): ...

def check_string(context: str, obj: object, stacklevel: int = ...) -> None: ...

class _SupportsReadEtc(Protocol):
    def read(self, __size: int = ...) -> bytes: ...
    def readline(self, __size: int = ...) -> bytes: ...
    def __iter__(self) -> Iterator[bytes]: ...
    def close(self) -> Any: ...

class InputStream(object):
    def __init__(self, stream: _SupportsReadEtc) -> None: ...
    def read(self, __size: int = ...) -> bytes: ...
    def readline(self, __size: int = ...) -> bytes: ...
    def __iter__(self) -> Iterator[bytes]: ...
    def close(self) -> None: ...

class _SupportsWriteEtc(Protocol):
    def write(self, __s: str) -> Any: ...
    def flush(self) -> Any: ...
    def close(self) -> Any: ...

class ErrorStream(object):
    def __init__(self, stream: _SupportsWriteEtc) -> None: ...
    def write(self, s: str) -> None: ...
    def flush(self) -> None: ...
    def writelines(self, seq: Iterable[str]) -> None: ...
    def close(self) -> None: ...

class GuardedWrite(object):
    def __init__(self, write: SupportsWrite[str], chunks: List[int]) -> None: ...
    def __call__(self, s: str) -> None: ...

class GuardedIterator(object):
    closed: bool
    headers_set: bool
    chunks: List[int]
    def __init__(self, iterator: Iterable[str], headers_set: bool, chunks: List[int]) -> None: ...
    def __iter__(self) -> GuardedIterator: ...
    if sys.version_info < (3,):
        def next(self) -> str: ...
    else:
        def __next__(self) -> str: ...
    def close(self) -> None: ...

class LintMiddleware(object):
    def __init__(self, app: WSGIApplication) -> None: ...
    def check_environ(self, environ: WSGIEnvironment) -> None: ...
    def check_start_response(
        self, status: str, headers: List[Tuple[str, str]], exc_info: Optional[Tuple[Any, ...]]
    ) -> Tuple[int, Headers]: ...
    def check_headers(self, headers: Mapping[str, str]) -> None: ...
    def check_iterator(self, app_iter: Iterable[bytes]) -> None: ...
    def __call__(self, environ: WSGIEnvironment, start_response: StartResponse) -> GuardedIterator: ...
```
