## Supplementary 2 for "A Universal RT-qPCR Method for DNA Aptamer Quantification": profiler.pyi

```
from _typeshed.wsgi import StartResponse, WSGIApplication, WSGIEnvironment
from typing import IO, Iterable, List, Optional, Text, Tuple, Union

class ProfilerMiddleware(object):
    def __init__(
        self,
        app: WSGIApplication,
        stream: IO[str] = ...,
        sort_by: Tuple[Text, Text] = ...,
        restrictions: Iterable[Union[str, float]] = ...,
        profile_dir: Optional[Text] = ...,
        filename_format: Text = ...,
    ) -> None: ...
    def __call__(self, environ: WSGIEnvironment, start_response: StartResponse) -> List[bytes]: ...
```
