## Supplementary 2 for "A Universal RT-qPCR Method for DNA Aptamer Quantification": proxy_fix.pyi

```
from _typeshed.wsgi import StartResponse, WSGIApplication, WSGIEnvironment
from typing import Iterable, Optional

class ProxyFix(object):
    app: WSGIApplication
    x_for: int
    x_proto: int
    x_host: int
    x_port: int
    x_prefix: int
    num_proxies: int
    def __init__(
        self,
        app: WSGIApplication,
        num_proxies: Optional[int] = ...,
        x_for: int = ...,
        x_proto: int = ...,
        x_host: int = ...,
        x_port: int = ...,
        x_prefix: int = ...,
    ) -> None: ...
    def get_remote_addr(self, forwarded_for: Iterable[str]) -> Optional[str]: ...
    def __call__(self, environ: WSGIEnvironment, start_response: StartResponse) -> Iterable[bytes]: ...
```
