## Supplementary 2 for "A Universal RT-qPCR Method for DNA Aptamer Quantification": shared_data.pyi

```
import datetime
from _typeshed.wsgi import StartResponse, WSGIApplication, WSGIEnvironment
from typing import IO, Callable, Iterable, List, Mapping, Optional, Text, Tuple, Union

_V = Union[Tuple[Text, Text], Text]

_Opener = Callable[[], Tuple[IO[bytes], datetime.datetime, int]]
_Loader = Callable[[Optional[Text]], Union[Tuple[None, None], Tuple[Text, _Opener]]]

class SharedDataMiddleware(object):
    app: WSGIApplication
    exports: List[Tuple[Text, _Loader]]
    cache: bool
    cache_timeout: float
    def __init__(
        self,
        app: WSGIApplication,
        exports: Union[Mapping[Text, _V], Iterable[Tuple[Text, _V]]],
        disallow: Optional[Text] = ...,
        cache: bool = ...,
        cache_timeout: float = ...,
        fallback_mimetype: Text = ...,
    ) -> None: ...
    def is_allowed(self, filename: Text) -> bool: ...
    def get_file_loader(self, filename: Text) -> _Loader: ...
    def get_package_loader(self, package: Text, package_path: Text) -> _Loader: ...
    def get_directory_loader(self, directory: Text) -> _Loader: ...
    def generate_etag(self, mtime: datetime.datetime, file_size: int, real_filename: Union[Text, bytes]) -> str: ...
    def __call__(self, environment: WSGIEnvironment, start_response: StartResponse) -> WSGIApplication: ...
```
