## Supplementary 2 for "A Universal RT-qPCR Method for DNA Aptamer Quantification": posixemulation.pyi

```
from typing import Any

from ._compat import to_unicode as to_unicode
from .filesystem import get_filesystem_encoding as get_filesystem_encoding

can_rename_open_file: Any

def rename(src, dst): ...
```
