## Supplementary 2 for "A Universal RT-qPCR Method for DNA Aptamer Quantification": routing.pyi

```
from typing import Any, Optional, Text

from werkzeug.exceptions import HTTPException

def parse_converter_args(argstr): ...
def parse_rule(rule): ...

class RoutingException(Exception): ...

class RequestRedirect(HTTPException, RoutingException):
    code: Any
    new_url: Any
    def __init__(self, new_url): ...
    def get_response(self, environ): ...

class RequestSlash(RoutingException): ...

class RequestAliasRedirect(RoutingException):
    matched_values: Any
    def __init__(self, matched_values): ...

class BuildError(RoutingException, LookupError):
    endpoint: Any
    values: Any
    method: Any
    adapter: Optional[MapAdapter]
    def __init__(self, endpoint, values, method, adapter: Optional[MapAdapter] = ...) -> None: ...
    @property
    def suggested(self) -> Optional[Rule]: ...
    def closest_rule(self, adapter: Optional[MapAdapter]) -> Optional[Rule]: ...

class ValidationError(ValueError): ...

class RuleFactory:
    def get_rules(self, map): ...

class Subdomain(RuleFactory):
    subdomain: Any
    rules: Any
    def __init__(self, subdomain, rules): ...
    def get_rules(self, map): ...

class Submount(RuleFactory):
    path: Any
    rules: Any
    def __init__(self, path, rules): ...
    def get_rules(self, map): ...

class EndpointPrefix(RuleFactory):
    prefix: Any
    rules: Any
    def __init__(self, prefix, rules): ...
    def get_rules(self, map): ...

class RuleTemplate:
    rules: Any
    def __init__(self, rules): ...
    def __call__(self, *args, **kwargs): ...

class RuleTemplateFactory(RuleFactory):
    rules: Any
    context: Any
    def __init__(self, rules, context): ...
    def get_rules(self, map): ...

class Rule(RuleFactory):
    rule: Any
    is_leaf: Any
    map: Any
    strict_slashes: Any
    subdomain: Any
    host: Any
    defaults: Any
    build_only: Any
    alias: Any
    methods: Any
    endpoint: Any
    redirect_to: Any
    arguments: Any
    def __init__(
        self,
        string,
        defaults: Optional[Any] = ...,
        subdomain: Optional[Any] = ...,
        methods: Optional[Any] = ...,
        build_only: bool = ...,
        endpoint: Optional[Any] = ...,
        strict_slashes: Optional[Any] = ...,
        redirect_to: Optional[Any] = ...,
        alias: bool = ...,
        host: Optional[Any] = ...,
    ): ...
    def empty(self): ...
    def get_empty_kwargs(self): ...
    def get_rules(self, map): ...
    def refresh(self): ...
    def bind(self, map, rebind: bool = ...): ...
    def get_converter(self, variable_name, converter_name, args, kwargs): ...
    def compile(self): ...
    def match(self, path, method: Optional[Any] = ...): ...
    def build(self, values, append_unknown: bool = ...): ...
    def provides_defaults_for(self, rule): ...
    def suitable_for(self, values, method: Optional[Any] = ...): ...
    def match_compare_key(self): ...
    def build_compare_key(self): ...
    def __eq__(self, other): ...
    def __ne__(self, other): ...

class BaseConverter:
    regex: Any
    weight: Any
    map: Any
    def __init__(self, map): ...
    def to_python(self, value): ...
    def to_url(self, value) -> str: ...

class UnicodeConverter(BaseConverter):
    regex: Any
    def __init__(self, map, minlength: int = ..., maxlength: Optional[Any] = ..., length: Optional[Any] = ...): ...

class AnyConverter(BaseConverter):
    regex: Any
    def __init__(self, map, *items): ...

class PathConverter(BaseConverter):
    regex: Any
    weight: Any

class NumberConverter(BaseConverter):
    weight: Any
    fixed_digits: Any
    min: Any
    max: Any
    def __init__(self, map, fixed_digits: int = ..., min: Optional[Any] = ..., max: Optional[Any] = ...): ...
    def to_python(self, value): ...
    def to_url(self, value) -> str: ...

class IntegerConverter(NumberConverter):
    regex: Any
    num_convert: Any

class FloatConverter(NumberConverter):
    regex: Any
    num_convert: Any
    def __init__(self, map, min: Optional[Any] = ..., max: Optional[Any] = ...): ...

class UUIDConverter(BaseConverter):
    regex: Any
    def to_python(self, value): ...
    def to_url(self, value) -> str: ...

DEFAULT_CONVERTERS: Any

class Map:
    default_converters: Any
    default_subdomain: Any
    charset: Text
    encoding_errors: Text
    strict_slashes: Any
    redirect_defaults: Any
    host_matching: Any
    converters: Any
    sort_parameters: Any
    sort_key: Any
    def __init__(
        self,
        rules: Optional[Any] = ...,
        default_subdomain: str = ...,
        charset: Text = ...,
        strict_slashes: bool = ...,
        redirect_defaults: bool = ...,
        converters: Optional[Any] = ...,
        sort_parameters: bool = ...,
        sort_key: Optional[Any] = ...,
        encoding_errors: Text = ...,
        host_matching: bool = ...,
    ): ...
    def is_endpoint_expecting(self, endpoint, *arguments): ...
    def iter_rules(self, endpoint: Optional[Any] = ...): ...
    def add(self, rulefactory): ...
    def bind(
        self,
        server_name,
        script_name: Optional[Any] = ...,
        subdomain: Optional[Any] = ...,
        url_scheme: str = ...,
        default_method: str = ...,
        path_info: Optional[Any] = ...,
        query_args: Optional[Any] = ...,
    ): ...
    def bind_to_environ(self, environ, server_name: Optional[Any] = ..., subdomain: Optional[Any] = ...): ...
    def update(self): ...

class MapAdapter:
    map: Any
    server_name: Any
    script_name: Any
    subdomain: Any
    url_scheme: Any
    path_info: Any
    default_method: Any
    query_args: Any
    def __init__(
        self, map, server_name, script_name, subdomain, url_scheme, path_info, default_method, query_args: Optional[Any] = ...
    ): ...
    def dispatch(
        self, view_func, path_info: Optional[Any] = ..., method: Optional[Any] = ..., catch_http_exceptions: bool = ...
    ): ...
    def match(
        self,
        path_info: Optional[Any] = ...,
        method: Optional[Any] = ...,
        return_rule: bool = ...,
        query_args: Optional[Any] = ...,
    ): ...
    def test(self, path_info: Optional[Any] = ..., method: Optional[Any] = ...): ...
    def allowed_methods(self, path_info: Optional[Any] = ...): ...
    def get_host(self, domain_part): ...
    def get_default_redirect(self, rule, method, values, query_args): ...
    def encode_query_args(self, query_args): ...
    def make_redirect_url(self, path_info, query_args: Optional[Any] = ..., domain_part: Optional[Any] = ...): ...
    def make_alias_redirect_url(self, path, endpoint, values, method, query_args): ...
    def build(
        self,
        endpoint,
        values: Optional[Any] = ...,
        method: Optional[Any] = ...,
        force_external: bool = ...,
        append_unknown: bool = ...,
    ): ...
```
