## Supplementary 2 for "A Universal RT-qPCR Method for DNA Aptamer Quantification": script.pyi

```
from typing import Any, Optional

argument_types: Any
converters: Any

def run(namespace: Optional[Any] = ..., action_prefix: str = ..., args: Optional[Any] = ...): ...
def fail(message, code: int = ...): ...
def find_actions(namespace, action_prefix): ...
def print_usage(actions): ...
def analyse_action(func): ...
def make_shell(init_func: Optional[Any] = ..., banner: Optional[Any] = ..., use_ipython: bool = ...): ...
def make_runserver(
    app_factory,
    hostname: str = ...,
    port: int = ...,
    use_reloader: bool = ...,
    use_debugger: bool = ...,
    use_evalex: bool = ...,
    threaded: bool = ...,
    processes: int = ...,
    static_files: Optional[Any] = ...,
    extra_files: Optional[Any] = ...,
    ssl_context: Optional[Any] = ...,
): ...
```
