## Supplementary 2 for "A Universal RT-qPCR Method for DNA Aptamer Quantification": security.pyi

```
from typing import Any, Optional

SALT_CHARS: Any
DEFAULT_PBKDF2_ITERATIONS: Any

def pbkdf2_hex(data, salt, iterations=..., keylen: Optional[Any] = ..., hashfunc: Optional[Any] = ...): ...
def pbkdf2_bin(data, salt, iterations=..., keylen: Optional[Any] = ..., hashfunc: Optional[Any] = ...): ...
def safe_str_cmp(a, b): ...
def gen_salt(length): ...
def generate_password_hash(password, method: str = ..., salt_length: int = ...): ...
def check_password_hash(pwhash, password): ...
def safe_join(directory, filename): ...
```
