## Supplementary 2 for "A Universal RT-qPCR Method for DNA Aptamer Quantification": serving.pyi

```
import sys
from typing import Any, Optional

if sys.version_info < (3,):
    from BaseHTTPServer import BaseHTTPRequestHandler, HTTPServer
    from SocketServer import ThreadingMixIn
else:
    from http.server import BaseHTTPRequestHandler, HTTPServer
    from socketserver import ThreadingMixIn

if sys.platform == "win32":
    class ForkingMixIn(object): ...

else:
    if sys.version_info < (3,):
        from SocketServer import ForkingMixIn as ForkingMixIn
    else:
        from socketserver import ForkingMixIn as ForkingMixIn

class _SslDummy:
    def __getattr__(self, name): ...

ssl: Any
LISTEN_QUEUE: Any
can_open_by_fd: Any

class WSGIRequestHandler(BaseHTTPRequestHandler):
    @property
    def server_version(self): ...
    def make_environ(self): ...
    environ: Any
    close_connection: Any
    def run_wsgi(self): ...
    def handle(self): ...
    def initiate_shutdown(self): ...
    def connection_dropped(self, error, environ: Optional[Any] = ...): ...
    raw_requestline: Any
    def handle_one_request(self): ...
    def send_response(self, code, message: Optional[Any] = ...): ...
    def version_string(self): ...
    def address_string(self): ...
    def port_integer(self): ...
    def log_request(self, code: object = ..., size: object = ...) -> None: ...
    def log_error(self, *args): ...
    def log_message(self, format, *args): ...
    def log(self, type, message, *args): ...

BaseRequestHandler: Any

def generate_adhoc_ssl_pair(cn: Optional[Any] = ...): ...
def make_ssl_devcert(base_path, host: Optional[Any] = ..., cn: Optional[Any] = ...): ...
def generate_adhoc_ssl_context(): ...
def load_ssl_context(cert_file, pkey_file: Optional[Any] = ..., protocol: Optional[Any] = ...): ...

class _SSLContext:
    def __init__(self, protocol): ...
    def load_cert_chain(self, certfile, keyfile: Optional[Any] = ..., password: Optional[Any] = ...): ...
    def wrap_socket(self, sock, **kwargs): ...

def is_ssl_error(error: Optional[Any] = ...): ...
def select_ip_version(host, port): ...

class BaseWSGIServer(HTTPServer):
    multithread: Any
    multiprocess: Any
    request_queue_size: Any
    address_family: Any
    app: Any
    passthrough_errors: Any
    shutdown_signal: Any
    host: Any
    port: Any
    socket: Any
    server_address: Any
    ssl_context: Any
    def __init__(
        self,
        host,
        port,
        app,
        handler: Optional[Any] = ...,
        passthrough_errors: bool = ...,
        ssl_context: Optional[Any] = ...,
        fd: Optional[Any] = ...,
    ): ...
    def log(self, type, message, *args): ...
    def serve_forever(self): ...
    def handle_error(self, request, client_address): ...
    def get_request(self): ...

class ThreadedWSGIServer(ThreadingMixIn, BaseWSGIServer):
    multithread: Any
    daemon_threads: Any

class ForkingWSGIServer(ForkingMixIn, BaseWSGIServer):
    multiprocess: Any
    max_children: Any
    def __init__(
        self,
        host,
        port,
        app,
        processes: int = ...,
        handler: Optional[Any] = ...,
        passthrough_errors: bool = ...,
        ssl_context: Optional[Any] = ...,
        fd: Optional[Any] = ...,
    ): ...

def make_server(
    host: Optional[Any] = ...,
    port: Optional[Any] = ...,
    app: Optional[Any] = ...,
    threaded: bool = ...,
    processes: int = ...,
    request_handler: Optional[Any] = ...,
    passthrough_errors: bool = ...,
    ssl_context: Optional[Any] = ...,
    fd: Optional[Any] = ...,
): ...
def is_running_from_reloader(): ...
def run_simple(
    hostname,
    port,
    application,
    use_reloader: bool = ...,
    use_debugger: bool = ...,
    use_evalex: bool = ...,
    extra_files: Optional[Any] = ...,
    reloader_interval: int = ...,
    reloader_type: str = ...,
    threaded: bool = ...,
    processes: int = ...,
    request_handler: Optional[Any] = ...,
    static_files: Optional[Any] = ...,
    passthrough_errors: bool = ...,
    ssl_context: Optional[Any] = ...,
): ...
def run_with_reloader(*args, **kwargs): ...
def main(): ...
```
