## Supplementary 2 for "A Universal RT-qPCR Method for DNA Aptamer Quantification": test.pyi

```
import sys
from _typeshed.wsgi import WSGIEnvironment
from typing import Any, Generic, Optional, Text, Tuple, Type, TypeVar, overload
from typing_extensions import Literal

if sys.version_info < (3,):
    from cookielib import CookieJar
    from urllib2 import Request as U2Request
else:
    from http.cookiejar import CookieJar
    from urllib.request import Request as U2Request

def stream_encode_multipart(
    values, use_tempfile: int = ..., threshold=..., boundary: Optional[Any] = ..., charset: Text = ...
): ...
def encode_multipart(values, boundary: Optional[Any] = ..., charset: Text = ...): ...
def File(fd, filename: Optional[Any] = ..., mimetype: Optional[Any] = ...): ...

class _TestCookieHeaders:
    headers: Any
    def __init__(self, headers): ...
    def getheaders(self, name): ...
    def get_all(self, name, default: Optional[Any] = ...): ...

class _TestCookieResponse:
    headers: Any
    def __init__(self, headers): ...
    def info(self): ...

class _TestCookieJar(CookieJar):
    def inject_wsgi(self, environ): ...
    def extract_wsgi(self, environ, headers): ...

class EnvironBuilder:
    server_protocol: Any
    wsgi_version: Any
    request_class: Any
    charset: Text
    path: Any
    base_url: Any
    query_string: Any
    args: Any
    method: Any
    headers: Any
    content_type: Any
    errors_stream: Any
    multithread: Any
    multiprocess: Any
    run_once: Any
    environ_base: Any
    environ_overrides: Any
    input_stream: Any
    content_length: Any
    closed: Any
    def __init__(
        self,
        path: str = ...,
        base_url: Optional[Any] = ...,
        query_string: Optional[Any] = ...,
        method: str = ...,
        input_stream: Optional[Any] = ...,
        content_type: Optional[Any] = ...,
        content_length: Optional[Any] = ...,
        errors_stream: Optional[Any] = ...,
        multithread: bool = ...,
        multiprocess: bool = ...,
        run_once: bool = ...,
        headers: Optional[Any] = ...,
        data: Optional[Any] = ...,
        environ_base: Optional[Any] = ...,
        environ_overrides: Optional[Any] = ...,
        charset: Text = ...,
    ): ...
    form: Any
    files: Any
    @property
    def server_name(self) -> str: ...
    @property
    def server_port(self) -> int: ...
    def __del__(self) -> None: ...
    def close(self) -> None: ...
    def get_environ(self) -> WSGIEnvironment: ...
    def get_request(self, cls: Optional[Any] = ...): ...

class ClientRedirectError(Exception): ...

# Response type for the client below.
# By default _R is Tuple[Iterable[Any], Union[Text, int], datastructures.Headers]
_R = TypeVar("_R")

class Client(Generic[_R]):
    application: Any
    response_wrapper: Optional[Type[_R]]
    cookie_jar: Any
    allow_subdomain_redirects: Any
    def __init__(
        self,
        application,
        response_wrapper: Optional[Type[_R]] = ...,
        use_cookies: bool = ...,
        allow_subdomain_redirects: bool = ...,
    ): ...
    def set_cookie(
        self,
        server_name,
        key,
        value: str = ...,
        max_age: Optional[Any] = ...,
        expires: Optional[Any] = ...,
        path: str = ...,
        domain: Optional[Any] = ...,
        secure: Optional[Any] = ...,
        httponly: bool = ...,
        charset: Text = ...,
    ): ...
    def delete_cookie(self, server_name, key, path: str = ..., domain: Optional[Any] = ...): ...
    def run_wsgi_app(self, environ, buffered: bool = ...): ...
    def resolve_redirect(self, response, new_location, environ, buffered: bool = ...): ...
    @overload
    def open(self, *args, as_tuple: Literal[True], **kwargs) -> Tuple[WSGIEnvironment, _R]: ...
    @overload
    def open(self, *args, as_tuple: Literal[False] = ..., **kwargs) -> _R: ...
    @overload
    def open(self, *args, as_tuple: bool, **kwargs) -> Any: ...
    @overload
    def get(self, *args, as_tuple: Literal[True], **kw) -> Tuple[WSGIEnvironment, _R]: ...
    @overload
    def get(self, *args, as_tuple: Literal[False] = ..., **kw) -> _R: ...
    @overload
    def get(self, *args, as_tuple: bool, **kw) -> Any: ...
    @overload
    def patch(self, *args, as_tuple: Literal[True], **kw) -> Tuple[WSGIEnvironment, _R]: ...
    @overload
    def patch(self, *args, as_tuple: Literal[False] = ..., **kw) -> _R: ...
    @overload
    def patch(self, *args, as_tuple: bool, **kw) -> Any: ...
    @overload
    def post(self, *args, as_tuple: Literal[True], **kw) -> Tuple[WSGIEnvironment, _R]: ...
    @overload
    def post(self, *args, as_tuple: Literal[False] = ..., **kw) -> _R: ...
    @overload
    def post(self, *args, as_tuple: bool, **kw) -> Any: ...
    @overload
    def head(self, *args, as_tuple: Literal[True], **kw) -> Tuple[WSGIEnvironment, _R]: ...
    @overload
    def head(self, *args, as_tuple: Literal[False] = ..., **kw) -> _R: ...
    @overload
    def head(self, *args, as_tuple: bool, **kw) -> Any: ...
    @overload
    def put(self, *args, as_tuple: Literal[True], **kw) -> Tuple[WSGIEnvironment, _R]: ...
    @overload
    def put(self, *args, as_tuple: Literal[False] = ..., **kw) -> _R: ...
    @overload
    def put(self, *args, as_tuple: bool, **kw) -> Any: ...
    @overload
    def delete(self, *args, as_tuple: Literal[True], **kw) -> Tuple[WSGIEnvironment, _R]: ...
    @overload
    def delete(self, *args, as_tuple: Literal[False] = ..., **kw) -> _R: ...
    @overload
    def delete(self, *args, as_tuple: bool, **kw) -> Any: ...
    @overload
    def options(self, *args, as_tuple: Literal[True], **kw) -> Tuple[WSGIEnvironment, _R]: ...
    @overload
    def options(self, *args, as_tuple: Literal[False] = ..., **kw) -> _R: ...
    @overload
    def options(self, *args, as_tuple: bool, **kw) -> Any: ...
    @overload
    def trace(self, *args, as_tuple: Literal[True], **kw) -> Tuple[WSGIEnvironment, _R]: ...
    @overload
    def trace(self, *args, as_tuple: Literal[False] = ..., **kw) -> _R: ...
    @overload
    def trace(self, *args, as_tuple: bool, **kw) -> Any: ...

def create_environ(*args, **kwargs): ...
def run_wsgi_app(app, environ, buffered: bool = ...): ...
```
