## Supplementary 2 for "A Universal RT-qPCR Method for DNA Aptamer Quantification": testapp.pyi

```
from typing import Any

from werkzeug.wrappers import BaseRequest as Request, BaseResponse as Response

logo: Any
TEMPLATE: Any

def iter_sys_path(): ...
def render_testapp(req): ...
def test_app(environ, start_response): ...
```
