## Supplementary 2 for "A Universal RT-qPCR Method for DNA Aptamer Quantification": urls.pyi

```
from typing import Any, NamedTuple, Optional, Text

class _URLTuple(NamedTuple):
    scheme: Any
    netloc: Any
    path: Any
    query: Any
    fragment: Any

class BaseURL(_URLTuple):
    def replace(self, **kwargs): ...
    @property
    def host(self): ...
    @property
    def ascii_host(self): ...
    @property
    def port(self): ...
    @property
    def auth(self): ...
    @property
    def username(self): ...
    @property
    def raw_username(self): ...
    @property
    def password(self): ...
    @property
    def raw_password(self): ...
    def decode_query(self, *args, **kwargs): ...
    def join(self, *args, **kwargs): ...
    def to_url(self): ...
    def decode_netloc(self): ...
    def to_uri_tuple(self): ...
    def to_iri_tuple(self): ...
    def get_file_location(self, pathformat: Optional[Any] = ...): ...

class URL(BaseURL):
    def encode_netloc(self): ...
    def encode(self, charset: Text = ..., errors: Text = ...): ...

class BytesURL(BaseURL):
    def encode_netloc(self): ...
    def decode(self, charset: Text = ..., errors: Text = ...): ...

def url_parse(url, scheme: Optional[Any] = ..., allow_fragments: bool = ...): ...
def url_quote(string, charset: Text = ..., errors: Text = ..., safe: str = ..., unsafe: str = ...): ...
def url_quote_plus(string, charset: Text = ..., errors: Text = ..., safe: str = ...): ...
def url_unparse(components): ...
def url_unquote(string, charset: Text = ..., errors: Text = ..., unsafe: str = ...): ...
def url_unquote_plus(s, charset: Text = ..., errors: Text = ...): ...
def url_fix(s, charset: Text = ...): ...
def uri_to_iri(uri, charset: Text = ..., errors: Text = ...): ...
def iri_to_uri(iri, charset: Text = ..., errors: Text = ..., safe_conversion: bool = ...): ...
def url_decode(
    s,
    charset: Text = ...,
    decode_keys: bool = ...,
    include_empty: bool = ...,
    errors: Text = ...,
    separator: str = ...,
    cls: Optional[Any] = ...,
): ...
def url_decode_stream(
    stream,
    charset: Text = ...,
    decode_keys: bool = ...,
    include_empty: bool = ...,
    errors: Text = ...,
    separator: str = ...,
    cls: Optional[Any] = ...,
    limit: Optional[Any] = ...,
    return_iterator: bool = ...,
): ...
def url_encode(
    obj, charset: Text = ..., encode_keys: bool = ..., sort: bool = ..., key: Optional[Any] = ..., separator: bytes = ...
): ...
def url_encode_stream(
    obj,
    stream: Optional[Any] = ...,
    charset: Text = ...,
    encode_keys: bool = ...,
    sort: bool = ...,
    key: Optional[Any] = ...,
    separator: bytes = ...,
): ...
def url_join(base, url, allow_fragments: bool = ...): ...

class Href:
    base: Any
    charset: Text
    sort: Any
    key: Any
    def __init__(self, base: str = ..., charset: Text = ..., sort: bool = ..., key: Optional[Any] = ...): ...
    def __getattr__(self, name): ...
    def __call__(self, *path, **query): ...
```
