## Supplementary 2 for "A Universal RT-qPCR Method for DNA Aptamer Quantification": useragents.pyi

```
from typing import Any, Optional

class UserAgentParser:
    platforms: Any
    browsers: Any
    def __init__(self): ...
    def __call__(self, user_agent): ...

class UserAgent:
    string: Any
    platform: Optional[str]
    browser: Optional[str]
    version: Optional[str]
    language: Optional[str]
    def __init__(self, environ_or_string): ...
    def to_header(self): ...
    def __nonzero__(self): ...
    __bool__: Any
```
