## Supplementary 2 for "A Universal RT-qPCR Method for DNA Aptamer Quantification": utils.pyi

```
from typing import Any, Optional, Text, Type, TypeVar, overload

from werkzeug._internal import _DictAccessorProperty
from werkzeug.wrappers import Response

class cached_property(property):
    __name__: Any
    __module__: Any
    __doc__: Any
    func: Any
    def __init__(self, func, name: Optional[Any] = ..., doc: Optional[Any] = ...): ...
    def __set__(self, obj, value): ...
    def __get__(self, obj, type: Optional[Any] = ...): ...

class environ_property(_DictAccessorProperty):
    read_only: Any
    def lookup(self, obj): ...

class header_property(_DictAccessorProperty):
    def lookup(self, obj): ...

class HTMLBuilder:
    def __init__(self, dialect): ...
    def __call__(self, s): ...
    def __getattr__(self, tag): ...

html: Any
xhtml: Any

def get_content_type(mimetype, charset): ...
def format_string(string, context): ...
def secure_filename(filename: Text) -> Text: ...
def escape(s, quote: Optional[Any] = ...): ...
def unescape(s): ...

# 'redirect' returns a werkzeug Response, unless you give it
# another Response type to use instead.
_RC = TypeVar("_RC", bound=Response)
@overload
def redirect(location, code: int = ..., Response: None = ...) -> Response: ...
@overload
def redirect(location, code: int = ..., Response: Type[_RC] = ...) -> _RC: ...
def append_slash_redirect(environ, code: int = ...): ...
def import_string(import_name, silent: bool = ...): ...
def find_modules(import_path, include_packages: bool = ..., recursive: bool = ...): ...
def validate_arguments(func, args, kwargs, drop_extra: bool = ...): ...
def bind_arguments(func, args, kwargs): ...

class ArgumentValidationError(ValueError):
    missing: Any
    extra: Any
    extra_positional: Any
    def __init__(self, missing: Optional[Any] = ..., extra: Optional[Any] = ..., extra_positional: Optional[Any] = ...): ...

class ImportStringError(ImportError):
    import_name: Any
    exception: Any
    def __init__(self, import_name, exception): ...
```
