## Supplementary 2 for "A Universal RT-qPCR Method for DNA Aptamer Quantification": wrappers.pyi

```
from _typeshed.wsgi import InputStream, WSGIEnvironment
from datetime import datetime
from typing import (
    Any,
    Callable,
    Iterable,
    Iterator,
    Mapping,
    MutableMapping,
    Optional,
    Sequence,
    Text,
    Tuple,
    Type,
    TypeVar,
    Union,
    overload,
)
from typing_extensions import Literal

from .datastructures import (
    Accept,
    Authorization,
    CharsetAccept,
    CombinedMultiDict,
    EnvironHeaders,
    Headers,
    HeaderSet,
    ImmutableMultiDict,
    ImmutableTypeConversionDict,
    LanguageAccept,
    MIMEAccept,
    MultiDict,
)
from .useragents import UserAgent

class BaseRequest:
    charset: str
    encoding_errors: str
    max_content_length: Optional[int]
    max_form_memory_size: int
    parameter_storage_class: Type[Any]
    list_storage_class: Type[Any]
    dict_storage_class: Type[Any]
    form_data_parser_class: Type[Any]
    trusted_hosts: Optional[Sequence[Text]]
    disable_data_descriptor: Any
    environ: WSGIEnvironment = ...
    shallow: Any
    def __init__(self, environ: WSGIEnvironment, populate_request: bool = ..., shallow: bool = ...) -> None: ...
    @property
    def url_charset(self) -> str: ...
    @classmethod
    def from_values(cls, *args, **kwargs) -> BaseRequest: ...
    @classmethod
    def application(cls, f): ...
    @property
    def want_form_data_parsed(self): ...
    def make_form_data_parser(self): ...
    def close(self) -> None: ...
    def __enter__(self): ...
    def __exit__(self, exc_type, exc_value, tb): ...
    @property
    def stream(self) -> InputStream: ...
    input_stream: InputStream
    args: ImmutableMultiDict[Any, Any]
    @property
    def data(self) -> bytes: ...
    @overload
    def get_data(self, cache: bool = ..., as_text: Literal[False] = ..., parse_form_data: bool = ...) -> bytes: ...
    @overload
    def get_data(self, cache: bool, as_text: Literal[True], parse_form_data: bool = ...) -> Text: ...
    @overload
    def get_data(self, *, as_text: Literal[True], parse_form_data: bool = ...) -> Text: ...
    @overload
    def get_data(self, cache: bool, as_text: bool, parse_form_data: bool = ...) -> Any: ...
    @overload
    def get_data(self, *, as_text: bool, parse_form_data: bool = ...) -> Any: ...
    form: ImmutableMultiDict[Any, Any]
    values: CombinedMultiDict[Any, Any]
    files: MultiDict[Any, Any]
    @property
    def cookies(self) -> ImmutableTypeConversionDict[str, str]: ...
    headers: EnvironHeaders
    path: Text
    full_path: Text
    script_root: Text
    url: Text
    base_url: Text
    url_root: Text
    host_url: Text
    host: Text
    query_string: bytes
    method: Text
    @property
    def access_route(self) -> Sequence[str]: ...
    @property
    def remote_addr(self) -> str: ...
    remote_user: Text
    scheme: str
    is_xhr: bool
    is_secure: bool
    is_multithread: bool
    is_multiprocess: bool
    is_run_once: bool

_OnCloseT = TypeVar("_OnCloseT", bound=Callable[[], Any])
_SelfT = TypeVar("_SelfT", bound=BaseResponse)

class BaseResponse:
    charset: str
    default_status: int
    default_mimetype: Optional[str]
    implicit_sequence_conversion: bool
    autocorrect_location_header: bool
    automatically_set_content_length: bool
    headers: Headers
    status_code: int
    status: str
    direct_passthrough: bool
    response: Iterable[bytes]
    def __init__(
        self,
        response: Optional[Union[str, bytes, bytearray, Iterable[str], Iterable[bytes]]] = ...,
        status: Optional[Union[Text, int]] = ...,
        headers: Optional[Union[Headers, Mapping[Text, Text], Sequence[Tuple[Text, Text]]]] = ...,
        mimetype: Optional[Text] = ...,
        content_type: Optional[Text] = ...,
        direct_passthrough: bool = ...,
    ) -> None: ...
    def call_on_close(self, func: _OnCloseT) -> _OnCloseT: ...
    @classmethod
    def force_type(cls: Type[_SelfT], response: object, environ: Optional[WSGIEnvironment] = ...) -> _SelfT: ...
    @classmethod
    def from_app(cls: Type[_SelfT], app: Any, environ: WSGIEnvironment, buffered: bool = ...) -> _SelfT: ...
    @overload
    def get_data(self, as_text: Literal[False] = ...) -> bytes: ...
    @overload
    def get_data(self, as_text: Literal[True]) -> Text: ...
    @overload
    def get_data(self, as_text: bool) -> Any: ...
    def set_data(self, value: Union[bytes, Text]) -> None: ...
    data: Any
    def calculate_content_length(self) -> Optional[int]: ...
    def make_sequence(self) -> None: ...
    def iter_encoded(self) -> Iterator[bytes]: ...
    def set_cookie(
        self,
        key: str,
        value: Union[str, bytes] = ...,
        max_age: Optional[int] = ...,
        expires: Optional[int] = ...,
        path: str = ...,
        domain: Optional[str] = ...,
        secure: bool = ...,
        httponly: bool = ...,
        samesite: Optional[str] = ...,
    ) -> None: ...
    def delete_cookie(self, key, path: str = ..., domain: Optional[Any] = ...): ...
    @property
    def is_streamed(self) -> bool: ...
    @property
    def is_sequence(self) -> bool: ...
    def close(self) -> None: ...
    def __enter__(self): ...
    def __exit__(self, exc_type, exc_value, tb): ...
    # The no_etag argument if fictional, but required for compatibility with
    # ETagResponseMixin
    def freeze(self, no_etag: bool = ...) -> None: ...
    def get_wsgi_headers(self, environ): ...
    def get_app_iter(self, environ): ...
    def get_wsgi_response(self, environ): ...
    def __call__(self, environ, start_response): ...

class AcceptMixin(object):
    @property
    def accept_mimetypes(self) -> MIMEAccept: ...
    @property
    def accept_charsets(self) -> CharsetAccept: ...
    @property
    def accept_encodings(self) -> Accept: ...
    @property
    def accept_languages(self) -> LanguageAccept: ...

class ETagRequestMixin:
    @property
    def cache_control(self): ...
    @property
    def if_match(self): ...
    @property
    def if_none_match(self): ...
    @property
    def if_modified_since(self): ...
    @property
    def if_unmodified_since(self): ...
    @property
    def if_range(self): ...
    @property
    def range(self): ...

class UserAgentMixin:
    @property
    def user_agent(self) -> UserAgent: ...

class AuthorizationMixin:
    @property
    def authorization(self) -> Optional[Authorization]: ...

class StreamOnlyMixin:
    disable_data_descriptor: Any
    want_form_data_parsed: Any

class ETagResponseMixin:
    @property
    def cache_control(self): ...
    status_code: Any
    def make_conditional(self, request_or_environ, accept_ranges: bool = ..., complete_length: Optional[Any] = ...): ...
    def add_etag(self, overwrite: bool = ..., weak: bool = ...): ...
    def set_etag(self, etag, weak: bool = ...): ...
    def get_etag(self): ...
    def freeze(self, no_etag: bool = ...) -> None: ...
    accept_ranges: Any
    content_range: Any

class ResponseStream:
    mode: Any
    response: Any
    closed: Any
    def __init__(self, response): ...
    def write(self, value): ...
    def writelines(self, seq): ...
    def close(self): ...
    def flush(self): ...
    def isatty(self): ...
    @property
    def encoding(self): ...

class ResponseStreamMixin:
    @property
    def stream(self) -> ResponseStream: ...

class CommonRequestDescriptorsMixin:
    @property
    def content_type(self) -> Optional[str]: ...
    @property
    def content_length(self) -> Optional[int]: ...
    @property
    def content_encoding(self) -> Optional[str]: ...
    @property
    def content_md5(self) -> Optional[str]: ...
    @property
    def referrer(self) -> Optional[str]: ...
    @property
    def date(self) -> Optional[datetime]: ...
    @property
    def max_forwards(self) -> Optional[int]: ...
    @property
    def mimetype(self) -> str: ...
    @property
    def mimetype_params(self) -> Mapping[str, str]: ...
    @property
    def pragma(self) -> HeaderSet: ...

class CommonResponseDescriptorsMixin:
    mimetype: Optional[str] = ...
    @property
    def mimetype_params(self) -> MutableMapping[str, str]: ...
    location: Optional[str] = ...
    age: Any = ...  # get: Optional[datetime.timedelta]
    content_type: Optional[str] = ...
    content_length: Optional[int] = ...
    content_location: Optional[str] = ...
    content_encoding: Optional[str] = ...
    content_md5: Optional[str] = ...
    date: Any = ...  # get: Optional[datetime.datetime]
    expires: Any = ...  # get: Optional[datetime.datetime]
    last_modified: Any = ...  # get: Optional[datetime.datetime]
    retry_after: Any = ...  # get: Optional[datetime.datetime]
    vary: Optional[str] = ...
    content_language: Optional[str] = ...
    allow: Optional[str] = ...

class WWWAuthenticateMixin:
    @property
    def www_authenticate(self): ...

class Request(BaseRequest, AcceptMixin, ETagRequestMixin, UserAgentMixin, AuthorizationMixin, CommonRequestDescriptorsMixin): ...
class PlainRequest(StreamOnlyMixin, Request): ...
class Response(BaseResponse, ETagResponseMixin, ResponseStreamMixin, CommonResponseDescriptorsMixin, WWWAuthenticateMixin): ...
```
