## Supplementary 2 for "A Universal RT-qPCR Method for DNA Aptamer Quantification": wsgi.pyi

```
from _typeshed import SupportsRead
from _typeshed.wsgi import InputStream, WSGIEnvironment
from typing import Any, Iterable, Optional, Text

from .middleware.dispatcher import DispatcherMiddleware as DispatcherMiddleware
from .middleware.http_proxy import ProxyMiddleware as ProxyMiddleware
from .middleware.shared_data import SharedDataMiddleware as SharedDataMiddleware

def responder(f): ...
def get_current_url(
    environ, root_only: bool = ..., strip_querystring: bool = ..., host_only: bool = ..., trusted_hosts: Optional[Any] = ...
): ...
def host_is_trusted(hostname, trusted_list): ...
def get_host(environ, trusted_hosts: Optional[Any] = ...): ...
def get_content_length(environ: WSGIEnvironment) -> Optional[int]: ...
def get_input_stream(environ: WSGIEnvironment, safe_fallback: bool = ...) -> InputStream: ...
def get_query_string(environ): ...
def get_path_info(environ, charset: Text = ..., errors: Text = ...): ...
def get_script_name(environ, charset: Text = ..., errors: Text = ...): ...
def pop_path_info(environ, charset: Text = ..., errors: Text = ...): ...
def peek_path_info(environ, charset: Text = ..., errors: Text = ...): ...
def extract_path_info(
    environ_or_baseurl, path_or_url, charset: Text = ..., errors: Text = ..., collapse_http_schemes: bool = ...
): ...

class ClosingIterator:
    def __init__(self, iterable, callbacks: Optional[Any] = ...): ...
    def __iter__(self): ...
    def __next__(self): ...
    def close(self): ...

def wrap_file(environ: WSGIEnvironment, file: SupportsRead[bytes], buffer_size: int = ...) -> Iterable[bytes]: ...

class FileWrapper:
    file: SupportsRead[bytes]
    buffer_size: int
    def __init__(self, file: SupportsRead[bytes], buffer_size: int = ...) -> None: ...
    def close(self) -> None: ...
    def seekable(self) -> bool: ...
    def seek(self, offset: int, whence: int = ...) -> None: ...
    def tell(self) -> Optional[int]: ...
    def __iter__(self) -> FileWrapper: ...
    def __next__(self) -> bytes: ...

class _RangeWrapper:
    iterable: Any
    byte_range: Any
    start_byte: Any
    end_byte: Any
    read_length: Any
    seekable: Any
    end_reached: Any
    def __init__(self, iterable, start_byte: int = ..., byte_range: Optional[Any] = ...): ...
    def __iter__(self): ...
    def __next__(self): ...
    def close(self): ...

def make_line_iter(stream, limit: Optional[Any] = ..., buffer_size=..., cap_at_buffer: bool = ...): ...
def make_chunk_iter(stream, separator, limit: Optional[Any] = ..., buffer_size=..., cap_at_buffer: bool = ...): ...

class LimitedStream:
    limit: Any
    def __init__(self, stream, limit): ...
    def __iter__(self): ...
    @property
    def is_exhausted(self): ...
    def on_exhausted(self): ...
    def on_disconnect(self): ...
    def exhaust(self, chunk_size=...): ...
    def read(self, size: Optional[Any] = ...): ...
    def readline(self, size: Optional[Any] = ...): ...
    def readlines(self, size: Optional[Any] = ...): ...
    def tell(self): ...
    def __next__(self): ...
```
