## Supplementary 2 for "A Universal RT-qPCR Method for DNA Aptamer Quantification": __init__.pyi

```
import sys
from typing import IO, Any, Iterator, Optional, Sequence, Text, Union, overload

from yaml.dumper import *  # noqa: F403
from yaml.error import *  # noqa: F403
from yaml.events import *  # noqa: F403
from yaml.loader import *  # noqa: F403
from yaml.nodes import *  # noqa: F403
from yaml.tokens import *  # noqa: F403

from . import resolver as resolver  # Help mypy a bit; this is implied by loader and dumper
from .cyaml import *

if sys.version_info < (3,):
    _Str = Union[Text, str]
else:
    _Str = str
# FIXME: the functions really return py2:unicode/py3:str if encoding is None, otherwise py2:str/py3:bytes. Waiting for python/mypy#5621
_Yaml = Any

__with_libyaml__: Any
__version__: str

def scan(stream, Loader=...): ...
def parse(stream, Loader=...): ...
def compose(stream, Loader=...): ...
def compose_all(stream, Loader=...): ...
def load(stream: Union[bytes, IO[bytes], Text, IO[Text]], Loader=...) -> Any: ...
def load_all(stream: Union[bytes, IO[bytes], Text, IO[Text]], Loader=...) -> Iterator[Any]: ...
def full_load(stream: Union[bytes, IO[bytes], Text, IO[Text]]) -> Any: ...
def full_load_all(stream: Union[bytes, IO[bytes], Text, IO[Text]]) -> Iterator[Any]: ...
def safe_load(stream: Union[bytes, IO[bytes], Text, IO[Text]]) -> Any: ...
def safe_load_all(stream: Union[bytes, IO[bytes], Text, IO[Text]]) -> Iterator[Any]: ...
def unsafe_load(stream: Union[bytes, IO[bytes], Text, IO[Text]]) -> Any: ...
def unsafe_load_all(stream: Union[bytes, IO[bytes], Text, IO[Text]]) -> Iterator[Any]: ...
def emit(events, stream=..., Dumper=..., canonical=..., indent=..., width=..., allow_unicode=..., line_break=...): ...
@overload
def serialize_all(
    nodes,
    stream: IO[str],
    Dumper=...,
    canonical=...,
    indent=...,
    width=...,
    allow_unicode=...,
    line_break=...,
    encoding=...,
    explicit_start=...,
    explicit_end=...,
    version=...,
    tags=...,
) -> None: ...
@overload
def serialize_all(
    nodes,
    stream: None = ...,
    Dumper=...,
    canonical=...,
    indent=...,
    width=...,
    allow_unicode=...,
    line_break=...,
    encoding: Optional[_Str] = ...,
    explicit_start=...,
    explicit_end=...,
    version=...,
    tags=...,
) -> _Yaml: ...
@overload
def serialize(
    node,
    stream: IO[str],
    Dumper=...,
    *,
    canonical=...,
    indent=...,
    width=...,
    allow_unicode=...,
    line_break=...,
    encoding=...,
    explicit_start=...,
    explicit_end=...,
    version=...,
    tags=...,
) -> None: ...
@overload
def serialize(
    node,
    stream: None = ...,
    Dumper=...,
    *,
    canonical=...,
    indent=...,
    width=...,
    allow_unicode=...,
    line_break=...,
    encoding: Optional[_Str] = ...,
    explicit_start=...,
    explicit_end=...,
    version=...,
    tags=...,
) -> _Yaml: ...
@overload
def dump_all(
    documents: Sequence[Any],
    stream: IO[str],
    Dumper=...,
    default_style=...,
    default_flow_style=...,
    canonical=...,
    indent=...,
    width=...,
    allow_unicode=...,
    line_break=...,
    encoding=...,
    explicit_start=...,
    explicit_end=...,
    version=...,
    tags=...,
    sort_keys: bool = ...,
) -> None: ...
@overload
def dump_all(
    documents: Sequence[Any],
    stream: None = ...,
    Dumper=...,
    default_style=...,
    default_flow_style=...,
    canonical=...,
    indent=...,
    width=...,
    allow_unicode=...,
    line_break=...,
    encoding: Optional[_Str] = ...,
    explicit_start=...,
    explicit_end=...,
    version=...,
    tags=...,
    sort_keys: bool = ...,
) -> _Yaml: ...
@overload
def dump(
    data: Any,
    stream: IO[str],
    Dumper=...,
    *,
    default_style=...,
    default_flow_style=...,
    canonical=...,
    indent=...,
    width=...,
    allow_unicode=...,
    line_break=...,
    encoding=...,
    explicit_start=...,
    explicit_end=...,
    version=...,
    tags=...,
    sort_keys: bool = ...,
) -> None: ...
@overload
def dump(
    data: Any,
    stream: None = ...,
    Dumper=...,
    *,
    default_style=...,
    default_flow_style=...,
    canonical=...,
    indent=...,
    width=...,
    allow_unicode=...,
    line_break=...,
    encoding: Optional[_Str] = ...,
    explicit_start=...,
    explicit_end=...,
    version=...,
    tags=...,
    sort_keys: bool = ...,
) -> _Yaml: ...
@overload
def safe_dump_all(
    documents: Sequence[Any],
    stream: IO[str],
    *,
    default_style=...,
    default_flow_style=...,
    canonical=...,
    indent=...,
    width=...,
    allow_unicode=...,
    line_break=...,
    encoding=...,
    explicit_start=...,
    explicit_end=...,
    version=...,
    tags=...,
    sort_keys: bool = ...,
) -> None: ...
@overload
def safe_dump_all(
    documents: Sequence[Any],
    stream: None = ...,
    *,
    default_style=...,
    default_flow_style=...,
    canonical=...,
    indent=...,
    width=...,
    allow_unicode=...,
    line_break=...,
    encoding: Optional[_Str] = ...,
    explicit_start=...,
    explicit_end=...,
    version=...,
    tags=...,
    sort_keys: bool = ...,
) -> _Yaml: ...
@overload
def safe_dump(
    data: Any,
    stream: IO[str],
    *,
    default_style=...,
    default_flow_style=...,
    canonical=...,
    indent=...,
    width=...,
    allow_unicode=...,
    line_break=...,
    encoding=...,
    explicit_start=...,
    explicit_end=...,
    version=...,
    tags=...,
    sort_keys: bool = ...,
) -> None: ...
@overload
def safe_dump(
    data: Any,
    stream: None = ...,
    *,
    default_style=...,
    default_flow_style=...,
    canonical=...,
    indent=...,
    width=...,
    allow_unicode=...,
    line_break=...,
    encoding: Optional[_Str] = ...,
    explicit_start=...,
    explicit_end=...,
    version=...,
    tags=...,
    sort_keys: bool = ...,
) -> _Yaml: ...
def add_implicit_resolver(tag, regexp, first=..., Loader=..., Dumper=...): ...
def add_path_resolver(tag, path, kind=..., Loader=..., Dumper=...): ...
def add_constructor(tag, constructor, Loader=...): ...
def add_multi_constructor(tag_prefix, multi_constructor, Loader=...): ...
def add_representer(data_type, representer, Dumper=...): ...
def add_multi_representer(data_type, multi_representer, Dumper=...): ...

class YAMLObjectMetaclass(type):
    def __init__(self, name, bases, kwds) -> None: ...

class YAMLObject(metaclass=YAMLObjectMetaclass):
    yaml_loader: Any
    yaml_dumper: Any
    yaml_tag: Any
    yaml_flow_style: Any
    @classmethod
    def from_yaml(cls, loader, node): ...
    @classmethod
    def to_yaml(cls, dumper, data): ...
```
