## Supplementary 2 for "A Universal RT-qPCR Method for DNA Aptamer Quantification": composer.pyi

```
from typing import Any

from yaml.error import MarkedYAMLError

class ComposerError(MarkedYAMLError): ...

class Composer:
    anchors: Any
    def __init__(self) -> None: ...
    def check_node(self): ...
    def get_node(self): ...
    def get_single_node(self): ...
    def compose_document(self): ...
    def compose_node(self, parent, index): ...
    def compose_scalar_node(self, anchor): ...
    def compose_sequence_node(self, anchor): ...
    def compose_mapping_node(self, anchor): ...
```
