## Supplementary 2 for "A Universal RT-qPCR Method for DNA Aptamer Quantification": constructor.pyi

```
import sys
from typing import Any

from yaml.error import MarkedYAMLError

class ConstructorError(MarkedYAMLError): ...

class BaseConstructor:
    yaml_constructors: Any
    yaml_multi_constructors: Any
    constructed_objects: Any
    recursive_objects: Any
    state_generators: Any
    deep_construct: Any
    def __init__(self) -> None: ...
    def check_data(self): ...
    def get_data(self): ...
    def get_single_data(self): ...
    def construct_document(self, node): ...
    def construct_object(self, node, deep=...): ...
    def construct_scalar(self, node): ...
    def construct_sequence(self, node, deep=...): ...
    def construct_mapping(self, node, deep=...): ...
    def construct_pairs(self, node, deep=...): ...
    @classmethod
    def add_constructor(cls, tag, constructor): ...
    @classmethod
    def add_multi_constructor(cls, tag_prefix, multi_constructor): ...

class SafeConstructor(BaseConstructor):
    def construct_scalar(self, node): ...
    def flatten_mapping(self, node): ...
    def construct_mapping(self, node, deep=...): ...
    def construct_yaml_null(self, node): ...
    bool_values: Any
    def construct_yaml_bool(self, node): ...
    def construct_yaml_int(self, node): ...
    inf_value: Any
    nan_value: Any
    def construct_yaml_float(self, node): ...
    def construct_yaml_binary(self, node): ...
    timestamp_regexp: Any
    def construct_yaml_timestamp(self, node): ...
    def construct_yaml_omap(self, node): ...
    def construct_yaml_pairs(self, node): ...
    def construct_yaml_set(self, node): ...
    def construct_yaml_str(self, node): ...
    def construct_yaml_seq(self, node): ...
    def construct_yaml_map(self, node): ...
    def construct_yaml_object(self, node, cls): ...
    def construct_undefined(self, node): ...

class FullConstructor(SafeConstructor):
    def construct_python_str(self, node): ...
    def construct_python_unicode(self, node): ...
    def construct_python_bytes(self, node): ...
    def construct_python_long(self, node): ...
    def construct_python_complex(self, node): ...
    def construct_python_tuple(self, node): ...
    def find_python_module(self, name, mark, unsafe=...): ...
    def find_python_name(self, name, mark, unsafe=...): ...
    def construct_python_name(self, suffix, node): ...
    def construct_python_module(self, suffix, node): ...
    def make_python_instance(self, suffix, node, args=..., kwds=..., newobj=..., unsafe=...): ...
    def set_python_instance_state(self, instance, state): ...
    def construct_python_object(self, suffix, node): ...
    def construct_python_object_apply(self, suffix, node, newobj=...): ...
    def construct_python_object_new(self, suffix, node): ...

class Constructor(SafeConstructor):
    def construct_python_str(self, node): ...
    def construct_python_unicode(self, node): ...
    def construct_python_long(self, node): ...
    def construct_python_complex(self, node): ...
    def construct_python_tuple(self, node): ...
    def find_python_module(self, name, mark): ...
    def find_python_name(self, name, mark): ...
    def construct_python_name(self, suffix, node): ...
    def construct_python_module(self, suffix, node): ...
    if sys.version_info < (3, 0):
        class classobj: ...
    def make_python_instance(self, suffix, node, args=..., kwds=..., newobj=...): ...
    def set_python_instance_state(self, instance, state): ...
    def construct_python_object(self, suffix, node): ...
    def construct_python_object_apply(self, suffix, node, newobj=...): ...
    def construct_python_object_new(self, suffix, node): ...
```
