## Supplementary 2 for "A Universal RT-qPCR Method for DNA Aptamer Quantification": cyaml.pyi

```
from _typeshed import SupportsRead
from typing import IO, Any, Mapping, Optional, Sequence, Text, Union

from yaml.constructor import BaseConstructor, Constructor, SafeConstructor
from yaml.representer import BaseRepresenter, Representer, SafeRepresenter
from yaml.resolver import BaseResolver, Resolver
from yaml.serializer import Serializer

_Readable = SupportsRead[Union[Text, bytes]]

class CParser:
    def __init__(self, stream: Union[str, bytes, _Readable]) -> None: ...

class CBaseLoader(CParser, BaseConstructor, BaseResolver):
    def __init__(self, stream: Union[str, bytes, _Readable]) -> None: ...

class CLoader(CParser, SafeConstructor, Resolver):
    def __init__(self, stream: Union[str, bytes, _Readable]) -> None: ...

class CSafeLoader(CParser, SafeConstructor, Resolver):
    def __init__(self, stream: Union[str, bytes, _Readable]) -> None: ...

class CDangerLoader(CParser, Constructor, Resolver): ...  # undocumented

class CEmitter(object):
    def __init__(
        self,
        stream: IO[Any],
        canonical: Optional[Any] = ...,
        indent: Optional[int] = ...,
        width: Optional[int] = ...,
        allow_unicode: Optional[Any] = ...,
        line_break: Optional[str] = ...,
        encoding: Optional[Text] = ...,
        explicit_start: Optional[Any] = ...,
        explicit_end: Optional[Any] = ...,
        version: Optional[Sequence[int]] = ...,
        tags: Optional[Mapping[Text, Text]] = ...,
    ) -> None: ...

class CBaseDumper(CEmitter, BaseRepresenter, BaseResolver):
    def __init__(
        self,
        stream: IO[Any],
        default_style: Optional[str] = ...,
        default_flow_style: Optional[bool] = ...,
        canonical: Optional[Any] = ...,
        indent: Optional[int] = ...,
        width: Optional[int] = ...,
        allow_unicode: Optional[Any] = ...,
        line_break: Optional[str] = ...,
        encoding: Optional[Text] = ...,
        explicit_start: Optional[Any] = ...,
        explicit_end: Optional[Any] = ...,
        version: Optional[Sequence[int]] = ...,
        tags: Optional[Mapping[Text, Text]] = ...,
    ) -> None: ...

class CDumper(CEmitter, SafeRepresenter, Resolver): ...

CSafeDumper = CDumper

class CDangerDumper(CEmitter, Serializer, Representer, Resolver): ...  # undocumented
```
