## Supplementary 2 for "A Universal RT-qPCR Method for DNA Aptamer Quantification": dumper.pyi

```
from yaml.emitter import Emitter
from yaml.representer import BaseRepresenter, Representer, SafeRepresenter
from yaml.resolver import BaseResolver, Resolver
from yaml.serializer import Serializer

class BaseDumper(Emitter, Serializer, BaseRepresenter, BaseResolver):
    def __init__(
        self,
        stream,
        default_style=...,
        default_flow_style=...,
        canonical=...,
        indent=...,
        width=...,
        allow_unicode=...,
        line_break=...,
        encoding=...,
        explicit_start=...,
        explicit_end=...,
        version=...,
        tags=...,
        sort_keys: bool = ...,
    ) -> None: ...

class SafeDumper(Emitter, Serializer, SafeRepresenter, Resolver):
    def __init__(
        self,
        stream,
        default_style=...,
        default_flow_style=...,
        canonical=...,
        indent=...,
        width=...,
        allow_unicode=...,
        line_break=...,
        encoding=...,
        explicit_start=...,
        explicit_end=...,
        version=...,
        tags=...,
        sort_keys: bool = ...,
    ) -> None: ...

class Dumper(Emitter, Serializer, Representer, Resolver):
    def __init__(
        self,
        stream,
        default_style=...,
        default_flow_style=...,
        canonical=...,
        indent=...,
        width=...,
        allow_unicode=...,
        line_break=...,
        encoding=...,
        explicit_start=...,
        explicit_end=...,
        version=...,
        tags=...,
        sort_keys: bool = ...,
    ) -> None: ...
```
