## Supplementary 2 for "A Universal RT-qPCR Method for DNA Aptamer Quantification": emitter.pyi

```
from typing import Any

from yaml.error import YAMLError

class EmitterError(YAMLError): ...

class ScalarAnalysis:
    scalar: Any
    empty: Any
    multiline: Any
    allow_flow_plain: Any
    allow_block_plain: Any
    allow_single_quoted: Any
    allow_double_quoted: Any
    allow_block: Any
    def __init__(
        self, scalar, empty, multiline, allow_flow_plain, allow_block_plain, allow_single_quoted, allow_double_quoted, allow_block
    ) -> None: ...

class Emitter:
    DEFAULT_TAG_PREFIXES: Any
    stream: Any
    encoding: Any
    states: Any
    state: Any
    events: Any
    event: Any
    indents: Any
    indent: Any
    flow_level: Any
    root_context: Any
    sequence_context: Any
    mapping_context: Any
    simple_key_context: Any
    line: Any
    column: Any
    whitespace: Any
    indention: Any
    open_ended: Any
    canonical: Any
    allow_unicode: Any
    best_indent: Any
    best_width: Any
    best_line_break: Any
    tag_prefixes: Any
    prepared_anchor: Any
    prepared_tag: Any
    analysis: Any
    style: Any
    def __init__(self, stream, canonical=..., indent=..., width=..., allow_unicode=..., line_break=...) -> None: ...
    def dispose(self): ...
    def emit(self, event): ...
    def need_more_events(self): ...
    def need_events(self, count): ...
    def increase_indent(self, flow=..., indentless=...): ...
    def expect_stream_start(self): ...
    def expect_nothing(self): ...
    def expect_first_document_start(self): ...
    def expect_document_start(self, first=...): ...
    def expect_document_end(self): ...
    def expect_document_root(self): ...
    def expect_node(self, root=..., sequence=..., mapping=..., simple_key=...): ...
    def expect_alias(self): ...
    def expect_scalar(self): ...
    def expect_flow_sequence(self): ...
    def expect_first_flow_sequence_item(self): ...
    def expect_flow_sequence_item(self): ...
    def expect_flow_mapping(self): ...
    def expect_first_flow_mapping_key(self): ...
    def expect_flow_mapping_key(self): ...
    def expect_flow_mapping_simple_value(self): ...
    def expect_flow_mapping_value(self): ...
    def expect_block_sequence(self): ...
    def expect_first_block_sequence_item(self): ...
    def expect_block_sequence_item(self, first=...): ...
    def expect_block_mapping(self): ...
    def expect_first_block_mapping_key(self): ...
    def expect_block_mapping_key(self, first=...): ...
    def expect_block_mapping_simple_value(self): ...
    def expect_block_mapping_value(self): ...
    def check_empty_sequence(self): ...
    def check_empty_mapping(self): ...
    def check_empty_document(self): ...
    def check_simple_key(self): ...
    def process_anchor(self, indicator): ...
    def process_tag(self): ...
    def choose_scalar_style(self): ...
    def process_scalar(self): ...
    def prepare_version(self, version): ...
    def prepare_tag_handle(self, handle): ...
    def prepare_tag_prefix(self, prefix): ...
    def prepare_tag(self, tag): ...
    def prepare_anchor(self, anchor): ...
    def analyze_scalar(self, scalar): ...
    def flush_stream(self): ...
    def write_stream_start(self): ...
    def write_stream_end(self): ...
    def write_indicator(self, indicator, need_whitespace, whitespace=..., indention=...): ...
    def write_indent(self): ...
    def write_line_break(self, data=...): ...
    def write_version_directive(self, version_text): ...
    def write_tag_directive(self, handle_text, prefix_text): ...
    def write_single_quoted(self, text, split=...): ...
    ESCAPE_REPLACEMENTS: Any
    def write_double_quoted(self, text, split=...): ...
    def determine_block_hints(self, text): ...
    def write_folded(self, text): ...
    def write_literal(self, text): ...
    def write_plain(self, text, split=...): ...
```
