## Supplementary 2 for "A Universal RT-qPCR Method for DNA Aptamer Quantification": error.pyi

```
from typing import Any

class Mark:
    name: Any
    index: Any
    line: Any
    column: Any
    buffer: Any
    pointer: Any
    def __init__(self, name, index, line, column, buffer, pointer) -> None: ...
    def get_snippet(self, indent=..., max_length=...): ...

class YAMLError(Exception): ...

class MarkedYAMLError(YAMLError):
    context: Any
    context_mark: Any
    problem: Any
    problem_mark: Any
    note: Any
    def __init__(self, context=..., context_mark=..., problem=..., problem_mark=..., note=...) -> None: ...
```
