## Supplementary 2 for "A Universal RT-qPCR Method for DNA Aptamer Quantification": events.pyi

```
from typing import Any

class Event:
    start_mark: Any
    end_mark: Any
    def __init__(self, start_mark=..., end_mark=...) -> None: ...

class NodeEvent(Event):
    anchor: Any
    start_mark: Any
    end_mark: Any
    def __init__(self, anchor, start_mark=..., end_mark=...) -> None: ...

class CollectionStartEvent(NodeEvent):
    anchor: Any
    tag: Any
    implicit: Any
    start_mark: Any
    end_mark: Any
    flow_style: Any
    def __init__(self, anchor, tag, implicit, start_mark=..., end_mark=..., flow_style=...) -> None: ...

class CollectionEndEvent(Event): ...

class StreamStartEvent(Event):
    start_mark: Any
    end_mark: Any
    encoding: Any
    def __init__(self, start_mark=..., end_mark=..., encoding=...) -> None: ...

class StreamEndEvent(Event): ...

class DocumentStartEvent(Event):
    start_mark: Any
    end_mark: Any
    explicit: Any
    version: Any
    tags: Any
    def __init__(self, start_mark=..., end_mark=..., explicit=..., version=..., tags=...) -> None: ...

class DocumentEndEvent(Event):
    start_mark: Any
    end_mark: Any
    explicit: Any
    def __init__(self, start_mark=..., end_mark=..., explicit=...) -> None: ...

class AliasEvent(NodeEvent): ...

class ScalarEvent(NodeEvent):
    anchor: Any
    tag: Any
    implicit: Any
    value: Any
    start_mark: Any
    end_mark: Any
    style: Any
    def __init__(self, anchor, tag, implicit, value, start_mark=..., end_mark=..., style=...) -> None: ...

class SequenceStartEvent(CollectionStartEvent): ...
class SequenceEndEvent(CollectionEndEvent): ...
class MappingStartEvent(CollectionStartEvent): ...
class MappingEndEvent(CollectionEndEvent): ...
```
