## Supplementary 2 for "A Universal RT-qPCR Method for DNA Aptamer Quantification": loader.pyi

```
from yaml.composer import Composer
from yaml.constructor import BaseConstructor, Constructor, FullConstructor, SafeConstructor
from yaml.parser import Parser
from yaml.reader import Reader
from yaml.resolver import BaseResolver, Resolver
from yaml.scanner import Scanner

class BaseLoader(Reader, Scanner, Parser, Composer, BaseConstructor, BaseResolver):
    def __init__(self, stream) -> None: ...

class FullLoader(Reader, Scanner, Parser, Composer, FullConstructor, Resolver):
    def __init__(self, stream) -> None: ...

class SafeLoader(Reader, Scanner, Parser, Composer, SafeConstructor, Resolver):
    def __init__(self, stream) -> None: ...

class Loader(Reader, Scanner, Parser, Composer, Constructor, Resolver):
    def __init__(self, stream) -> None: ...
```
