## Supplementary 2 for "A Universal RT-qPCR Method for DNA Aptamer Quantification": nodes.pyi

```
from typing import Any

class Node:
    tag: Any
    value: Any
    start_mark: Any
    end_mark: Any
    def __init__(self, tag, value, start_mark, end_mark) -> None: ...

class ScalarNode(Node):
    id: Any
    tag: Any
    value: Any
    start_mark: Any
    end_mark: Any
    style: Any
    def __init__(self, tag, value, start_mark=..., end_mark=..., style=...) -> None: ...

class CollectionNode(Node):
    tag: Any
    value: Any
    start_mark: Any
    end_mark: Any
    flow_style: Any
    def __init__(self, tag, value, start_mark=..., end_mark=..., flow_style=...) -> None: ...

class SequenceNode(CollectionNode):
    id: Any

class MappingNode(CollectionNode):
    id: Any
```
