## Supplementary 2 for "A Universal RT-qPCR Method for DNA Aptamer Quantification": parser.pyi

```
from typing import Any

from yaml.error import MarkedYAMLError

class ParserError(MarkedYAMLError): ...

class Parser:
    DEFAULT_TAGS: Any
    current_event: Any
    yaml_version: Any
    tag_handles: Any
    states: Any
    marks: Any
    state: Any
    def __init__(self) -> None: ...
    def dispose(self): ...
    def check_event(self, *choices): ...
    def peek_event(self): ...
    def get_event(self): ...
    def parse_stream_start(self): ...
    def parse_implicit_document_start(self): ...
    def parse_document_start(self): ...
    def parse_document_end(self): ...
    def parse_document_content(self): ...
    def process_directives(self): ...
    def parse_block_node(self): ...
    def parse_flow_node(self): ...
    def parse_block_node_or_indentless_sequence(self): ...
    def parse_node(self, block=..., indentless_sequence=...): ...
    def parse_block_sequence_first_entry(self): ...
    def parse_block_sequence_entry(self): ...
    def parse_indentless_sequence_entry(self): ...
    def parse_block_mapping_first_key(self): ...
    def parse_block_mapping_key(self): ...
    def parse_block_mapping_value(self): ...
    def parse_flow_sequence_first_entry(self): ...
    def parse_flow_sequence_entry(self, first=...): ...
    def parse_flow_sequence_entry_mapping_key(self): ...
    def parse_flow_sequence_entry_mapping_value(self): ...
    def parse_flow_sequence_entry_mapping_end(self): ...
    def parse_flow_mapping_first_key(self): ...
    def parse_flow_mapping_key(self, first=...): ...
    def parse_flow_mapping_value(self): ...
    def parse_flow_mapping_empty_value(self): ...
    def process_empty_scalar(self, mark): ...
```
