## Supplementary 2 for "A Universal RT-qPCR Method for DNA Aptamer Quantification": reader.pyi

```
from typing import Any

from yaml.error import YAMLError

class ReaderError(YAMLError):
    name: Any
    character: Any
    position: Any
    encoding: Any
    reason: Any
    def __init__(self, name, position, character, encoding, reason) -> None: ...

class Reader:
    name: Any
    stream: Any
    stream_pointer: Any
    eof: Any
    buffer: Any
    pointer: Any
    raw_buffer: Any
    raw_decode: Any
    encoding: Any
    index: Any
    line: Any
    column: Any
    def __init__(self, stream) -> None: ...
    def peek(self, index=...): ...
    def prefix(self, length=...): ...
    def forward(self, length=...): ...
    def get_mark(self): ...
    def determine_encoding(self): ...
    NON_PRINTABLE: Any
    def check_printable(self, data): ...
    def update(self, length): ...
    def update_raw(self, size=...): ...
```
