## Supplementary 2 for "A Universal RT-qPCR Method for DNA Aptamer Quantification": representer.pyi

```
import sys
from typing import Any

from yaml.error import YAMLError

class RepresenterError(YAMLError): ...

class BaseRepresenter:
    yaml_representers: Any
    yaml_multi_representers: Any
    default_style: Any
    default_flow_style: Any
    sort_keys: bool
    represented_objects: Any
    object_keeper: Any
    alias_key: Any
    def __init__(self, default_style=..., default_flow_style=..., sort_keys: bool = ...) -> None: ...
    def represent(self, data): ...
    if sys.version_info < (3, 0):
        def get_classobj_bases(self, cls): ...
    def represent_data(self, data): ...
    @classmethod
    def add_representer(cls, data_type, representer): ...
    @classmethod
    def add_multi_representer(cls, data_type, representer): ...
    def represent_scalar(self, tag, value, style=...): ...
    def represent_sequence(self, tag, sequence, flow_style=...): ...
    def represent_mapping(self, tag, mapping, flow_style=...): ...
    def ignore_aliases(self, data): ...

class SafeRepresenter(BaseRepresenter):
    def ignore_aliases(self, data): ...
    def represent_none(self, data): ...
    def represent_str(self, data): ...
    if sys.version_info < (3, 0):
        def represent_unicode(self, data): ...
        def represent_long(self, data): ...
    def represent_bool(self, data): ...
    def represent_int(self, data): ...
    inf_value: Any
    def represent_float(self, data): ...
    def represent_list(self, data): ...
    def represent_dict(self, data): ...
    def represent_set(self, data): ...
    def represent_date(self, data): ...
    def represent_datetime(self, data): ...
    def represent_yaml_object(self, tag, data, cls, flow_style=...): ...
    def represent_undefined(self, data): ...

class Representer(SafeRepresenter):
    def represent_str(self, data): ...
    if sys.version_info < (3, 0):
        def represent_unicode(self, data): ...
        def represent_long(self, data): ...
        def represent_instance(self, data): ...
    def represent_complex(self, data): ...
    def represent_tuple(self, data): ...
    def represent_name(self, data): ...
    def represent_module(self, data): ...
    def represent_object(self, data): ...
```
