## Supplementary 2 for "A Universal RT-qPCR Method for DNA Aptamer Quantification": resolver.pyi

```
from typing import Any

from yaml.error import YAMLError

class ResolverError(YAMLError): ...

class BaseResolver:
    DEFAULT_SCALAR_TAG: Any
    DEFAULT_SEQUENCE_TAG: Any
    DEFAULT_MAPPING_TAG: Any
    yaml_implicit_resolvers: Any
    yaml_path_resolvers: Any
    resolver_exact_paths: Any
    resolver_prefix_paths: Any
    def __init__(self) -> None: ...
    @classmethod
    def add_implicit_resolver(cls, tag, regexp, first): ...
    @classmethod
    def add_path_resolver(cls, tag, path, kind=...): ...
    def descend_resolver(self, current_node, current_index): ...
    def ascend_resolver(self): ...
    def check_resolver_prefix(self, depth, path, kind, current_node, current_index): ...
    def resolve(self, kind, value, implicit): ...

class Resolver(BaseResolver): ...
```
