## Supplementary 2 for "A Universal RT-qPCR Method for DNA Aptamer Quantification": scanner.pyi

```
from typing import Any

from yaml.error import MarkedYAMLError

class ScannerError(MarkedYAMLError): ...

class SimpleKey:
    token_number: Any
    required: Any
    index: Any
    line: Any
    column: Any
    mark: Any
    def __init__(self, token_number, required, index, line, column, mark) -> None: ...

class Scanner:
    done: Any
    flow_level: Any
    tokens: Any
    tokens_taken: Any
    indent: Any
    indents: Any
    allow_simple_key: Any
    possible_simple_keys: Any
    def __init__(self) -> None: ...
    def check_token(self, *choices): ...
    def peek_token(self): ...
    def get_token(self): ...
    def need_more_tokens(self): ...
    def fetch_more_tokens(self): ...
    def next_possible_simple_key(self): ...
    def stale_possible_simple_keys(self): ...
    def save_possible_simple_key(self): ...
    def remove_possible_simple_key(self): ...
    def unwind_indent(self, column): ...
    def add_indent(self, column): ...
    def fetch_stream_start(self): ...
    def fetch_stream_end(self): ...
    def fetch_directive(self): ...
    def fetch_document_start(self): ...
    def fetch_document_end(self): ...
    def fetch_document_indicator(self, TokenClass): ...
    def fetch_flow_sequence_start(self): ...
    def fetch_flow_mapping_start(self): ...
    def fetch_flow_collection_start(self, TokenClass): ...
    def fetch_flow_sequence_end(self): ...
    def fetch_flow_mapping_end(self): ...
    def fetch_flow_collection_end(self, TokenClass): ...
    def fetch_flow_entry(self): ...
    def fetch_block_entry(self): ...
    def fetch_key(self): ...
    def fetch_value(self): ...
    def fetch_alias(self): ...
    def fetch_anchor(self): ...
    def fetch_tag(self): ...
    def fetch_literal(self): ...
    def fetch_folded(self): ...
    def fetch_block_scalar(self, style): ...
    def fetch_single(self): ...
    def fetch_double(self): ...
    def fetch_flow_scalar(self, style): ...
    def fetch_plain(self): ...
    def check_directive(self): ...
    def check_document_start(self): ...
    def check_document_end(self): ...
    def check_block_entry(self): ...
    def check_key(self): ...
    def check_value(self): ...
    def check_plain(self): ...
    def scan_to_next_token(self): ...
    def scan_directive(self): ...
    def scan_directive_name(self, start_mark): ...
    def scan_yaml_directive_value(self, start_mark): ...
    def scan_yaml_directive_number(self, start_mark): ...
    def scan_tag_directive_value(self, start_mark): ...
    def scan_tag_directive_handle(self, start_mark): ...
    def scan_tag_directive_prefix(self, start_mark): ...
    def scan_directive_ignored_line(self, start_mark): ...
    def scan_anchor(self, TokenClass): ...
    def scan_tag(self): ...
    def scan_block_scalar(self, style): ...
    def scan_block_scalar_indicators(self, start_mark): ...
    def scan_block_scalar_ignored_line(self, start_mark): ...
    def scan_block_scalar_indentation(self): ...
    def scan_block_scalar_breaks(self, indent): ...
    def scan_flow_scalar(self, style): ...
    ESCAPE_REPLACEMENTS: Any
    ESCAPE_CODES: Any
    def scan_flow_scalar_non_spaces(self, double, start_mark): ...
    def scan_flow_scalar_spaces(self, double, start_mark): ...
    def scan_flow_scalar_breaks(self, double, start_mark): ...
    def scan_plain(self): ...
    def scan_plain_spaces(self, indent, start_mark): ...
    def scan_tag_handle(self, name, start_mark): ...
    def scan_tag_uri(self, name, start_mark): ...
    def scan_uri_escapes(self, name, start_mark): ...
    def scan_line_break(self): ...
```
