## Supplementary 2 for "A Universal RT-qPCR Method for DNA Aptamer Quantification": serializer.pyi

```
from typing import Any

from yaml.error import YAMLError

class SerializerError(YAMLError): ...

class Serializer:
    ANCHOR_TEMPLATE: Any
    use_encoding: Any
    use_explicit_start: Any
    use_explicit_end: Any
    use_version: Any
    use_tags: Any
    serialized_nodes: Any
    anchors: Any
    last_anchor_id: Any
    closed: Any
    def __init__(self, encoding=..., explicit_start=..., explicit_end=..., version=..., tags=...) -> None: ...
    def open(self): ...
    def close(self): ...
    def serialize(self, node): ...
    def anchor_node(self, node): ...
    def generate_anchor(self, node): ...
    def serialize_node(self, node, parent, index): ...
```
