## Supplementary 2 for "A Universal RT-qPCR Method for DNA Aptamer Quantification": tokens.pyi

```
from typing import Any

class Token:
    start_mark: Any
    end_mark: Any
    def __init__(self, start_mark, end_mark) -> None: ...

class DirectiveToken(Token):
    id: Any
    name: Any
    value: Any
    start_mark: Any
    end_mark: Any
    def __init__(self, name, value, start_mark, end_mark) -> None: ...

class DocumentStartToken(Token):
    id: Any

class DocumentEndToken(Token):
    id: Any

class StreamStartToken(Token):
    id: Any
    start_mark: Any
    end_mark: Any
    encoding: Any
    def __init__(self, start_mark=..., end_mark=..., encoding=...) -> None: ...

class StreamEndToken(Token):
    id: Any

class BlockSequenceStartToken(Token):
    id: Any

class BlockMappingStartToken(Token):
    id: Any

class BlockEndToken(Token):
    id: Any

class FlowSequenceStartToken(Token):
    id: Any

class FlowMappingStartToken(Token):
    id: Any

class FlowSequenceEndToken(Token):
    id: Any

class FlowMappingEndToken(Token):
    id: Any

class KeyToken(Token):
    id: Any

class ValueToken(Token):
    id: Any

class BlockEntryToken(Token):
    id: Any

class FlowEntryToken(Token):
    id: Any

class AliasToken(Token):
    id: Any
    value: Any
    start_mark: Any
    end_mark: Any
    def __init__(self, value, start_mark, end_mark) -> None: ...

class AnchorToken(Token):
    id: Any
    value: Any
    start_mark: Any
    end_mark: Any
    def __init__(self, value, start_mark, end_mark) -> None: ...

class TagToken(Token):
    id: Any
    value: Any
    start_mark: Any
    end_mark: Any
    def __init__(self, value, start_mark, end_mark) -> None: ...

class ScalarToken(Token):
    id: Any
    value: Any
    plain: Any
    start_mark: Any
    end_mark: Any
    style: Any
    def __init__(self, value, plain, start_mark, end_mark, style=...) -> None: ...
```
