## Supplementary 2 for "A Universal RT-qPCR Method for DNA Aptamer Quantification": base.pyi

```
from types import CodeType, FrameType, TracebackType, coroutine
from typing import Any, Coroutine, Generator, Generic, Iterator, Optional, Type, TypeVar, Union

_T = TypeVar("_T")
_T_co = TypeVar("_T_co", covariant=True)
_V_co = TypeVar("_V_co", covariant=True)
_T_contra = TypeVar("_T_contra", contravariant=True)

class AsyncBase(Generic[_T]):
    def __init__(self, file: str, loop: Any, executor: Any) -> None: ...
    async def __aiter__(self) -> Iterator[_T]: ...
    async def __anext__(self) -> _T: ...

class AiofilesContextManager(Generic[_T_co, _T_contra, _V_co]):
    def __init__(self, coro: Coroutine[_T_co, _T_contra, _V_co]) -> None: ...
    def send(self, value: _T_contra) -> _T_co: ...
    def throw(
        self, typ: Type[BaseException], val: Union[BaseException, object] = ..., tb: Optional[TracebackType] = ...
    ) -> _T_co: ...
    def close(self) -> None: ...
    @property
    def gi_frame(self) -> FrameType: ...
    @property
    def gi_running(self) -> bool: ...
    @property
    def gi_code(self) -> CodeType: ...
    def __next__(self) -> _T_co: ...
    @coroutine
    def __iter__(self) -> Iterator[Coroutine[_T_co, _T_contra, _V_co]]: ...
    def __await__(self) -> Generator[Any, None, _V_co]: ...
    async def __anext__(self) -> _V_co: ...
    async def __aenter__(self) -> _V_co: ...
    async def __aexit__(
        self, exc_type: Optional[Type[BaseException]], exc_val: Optional[BaseException], exc_tb: Optional[TracebackType]
    ) -> None: ...
```
