## Supplementary 2 for "A Universal RT-qPCR Method for DNA Aptamer Quantification": os.pyi

```
import sys
from _typeshed import AnyPath
from os import stat_result
from typing import Optional, Sequence, Union, overload

_FdOrAnyPath = Union[int, AnyPath]

async def stat(path: _FdOrAnyPath, *, dir_fd: Optional[int] = ..., follow_symlinks: bool = ...) -> stat_result: ...
async def rename(src: AnyPath, dst: AnyPath, *, src_dir_fd: Optional[int] = ..., dst_dir_fd: Optional[int] = ...) -> None: ...
async def remove(path: AnyPath, *, dir_fd: Optional[int] = ...) -> None: ...
async def mkdir(path: AnyPath, mode: int = ..., *, dir_fd: Optional[int] = ...) -> None: ...
async def rmdir(path: AnyPath, *, dir_fd: Optional[int] = ...) -> None: ...

if sys.platform != "win32":
    @overload
    async def sendfile(__out_fd: int, __in_fd: int, offset: Optional[int], count: int) -> int: ...
    @overload
    async def sendfile(
        __out_fd: int,
        __in_fd: int,
        offset: int,
        count: int,
        headers: Sequence[bytes] = ...,
        trailers: Sequence[bytes] = ...,
        flags: int = ...,
    ) -> int: ...
```
