## Supplementary 2 for "A Universal RT-qPCR Method for DNA Aptamer Quantification": __init__.pyi

```
from _typeshed import AnyPath, OpenBinaryMode, OpenBinaryModeReading, OpenBinaryModeUpdating, OpenBinaryModeWriting, OpenTextMode
from asyncio import AbstractEventLoop
from typing import Any, Callable, Optional, TypeVar, Union, overload
from typing_extensions import Literal

from ..base import AiofilesContextManager
from .binary import AsyncBufferedIOBase, AsyncBufferedReader, AsyncFileIO, _UnknownAsyncBinaryIO
from .text import AsyncTextIOWrapper

_OpenFile = TypeVar("_OpenFile", bound=Union[AnyPath, int])
_Opener = Callable[[str, int], int]

# Text mode: always returns AsyncTextIOWrapper
@overload
def open(
    file: _OpenFile,
    mode: OpenTextMode = ...,
    buffering: int = ...,
    encoding: Optional[str] = ...,
    errors: Optional[str] = ...,
    newline: Optional[str] = ...,
    closefd: bool = ...,
    opener: Optional[_Opener] = ...,
    *,
    loop: Optional[AbstractEventLoop] = ...,
    executor: Optional[Any] = ...,
) -> AiofilesContextManager[None, None, AsyncTextIOWrapper]: ...

# Unbuffered binary: returns a FileIO
@overload
def open(
    file: _OpenFile,
    mode: OpenBinaryMode,
    buffering: Literal[0],
    encoding: None = ...,
    errors: None = ...,
    newline: None = ...,
    closefd: bool = ...,
    opener: Optional[_Opener] = ...,
    *,
    loop: Optional[AbstractEventLoop] = ...,
    executor: Optional[Any] = ...,
) -> AiofilesContextManager[None, None, AsyncFileIO]: ...

# Buffered binary reading/updating: AsyncBufferedReader
@overload
def open(
    file: _OpenFile,
    mode: Union[OpenBinaryModeReading, OpenBinaryModeUpdating],
    buffering: Literal[-1, 1] = ...,
    encoding: None = ...,
    errors: None = ...,
    newline: None = ...,
    closefd: bool = ...,
    opener: Optional[_Opener] = ...,
    *,
    loop: Optional[AbstractEventLoop] = ...,
    executor: Optional[Any] = ...,
) -> AiofilesContextManager[None, None, AsyncBufferedReader]: ...

# Buffered binary writing: AsyncBufferedIOBase
@overload
def open(
    file: _OpenFile,
    mode: OpenBinaryModeWriting,
    buffering: Literal[-1, 1] = ...,
    encoding: None = ...,
    errors: None = ...,
    newline: None = ...,
    closefd: bool = ...,
    opener: Optional[_Opener] = ...,
    *,
    loop: Optional[AbstractEventLoop] = ...,
    executor: Optional[Any] = ...,
) -> AiofilesContextManager[None, None, AsyncBufferedIOBase]: ...

# Buffering cannot be determined: fall back to _UnknownAsyncBinaryIO
@overload
def open(
    file: _OpenFile,
    mode: OpenBinaryMode,
    buffering: int,
    encoding: None = ...,
    errors: None = ...,
    newline: None = ...,
    closefd: bool = ...,
    opener: Optional[_Opener] = ...,
    *,
    loop: Optional[AbstractEventLoop] = ...,
    executor: Optional[Any] = ...,
) -> AiofilesContextManager[None, None, _UnknownAsyncBinaryIO]: ...
```
