## Supplementary 2 for "A Universal RT-qPCR Method for DNA Aptamer Quantification": binary.pyi

```
from _typeshed import AnyPath, ReadableBuffer, WriteableBuffer
from io import FileIO
from typing import Iterable, List, Optional, Union

from ..base import AsyncBase

class _UnknownAsyncBinaryIO(AsyncBase[bytes]):
    async def close(self) -> None: ...
    async def flush(self) -> None: ...
    async def isatty(self) -> bool: ...
    async def read(self, __size: int = ...) -> bytes: ...
    async def readinto(self, __buffer: WriteableBuffer) -> Optional[int]: ...
    async def readline(self, __size: Optional[int] = ...) -> bytes: ...
    async def readlines(self, __hint: int = ...) -> List[bytes]: ...
    async def seek(self, __offset: int, __whence: int = ...) -> int: ...
    async def seekable(self) -> bool: ...
    async def tell(self) -> int: ...
    async def truncate(self, __size: Optional[int] = ...) -> int: ...
    async def writable(self) -> bool: ...
    async def write(self, __b: ReadableBuffer) -> int: ...
    async def writelines(self, __lines: Iterable[ReadableBuffer]) -> None: ...
    def fileno(self) -> int: ...
    def readable(self) -> bool: ...
    @property
    def closed(self) -> bool: ...
    @property
    def mode(self) -> str: ...
    @property
    def name(self) -> Union[AnyPath, int]: ...

class AsyncBufferedIOBase(_UnknownAsyncBinaryIO):
    async def read1(self, __size: int = ...) -> bytes: ...
    def detach(self) -> FileIO: ...
    @property
    def raw(self) -> FileIO: ...

class AsyncBufferedReader(AsyncBufferedIOBase):
    async def peek(self, __size: int = ...) -> bytes: ...

class AsyncFileIO(_UnknownAsyncBinaryIO):
    async def readall(self) -> bytes: ...
```
