## Supplementary 2 for "A Universal RT-qPCR Method for DNA Aptamer Quantification": text.pyi

```
from _typeshed import AnyPath
from typing import BinaryIO, Iterable, List, Optional, Tuple, Union

from ..base import AsyncBase

class AsyncTextIOWrapper(AsyncBase[str]):
    async def close(self) -> None: ...
    async def flush(self) -> None: ...
    async def isatty(self) -> bool: ...
    async def read(self, __size: Optional[int] = ...) -> str: ...
    async def readline(self, __size: int = ...) -> str: ...
    async def readlines(self, __hint: int = ...) -> List[str]: ...
    async def seek(self, __offset: int, __whence: int = ...) -> int: ...
    async def seekable(self) -> bool: ...
    async def tell(self) -> int: ...
    async def truncate(self, __size: Optional[int] = ...) -> int: ...
    async def writable(self) -> bool: ...
    async def write(self, __b: str) -> int: ...
    async def writelines(self, __lines: Iterable[str]) -> None: ...
    def detach(self) -> BinaryIO: ...
    def fileno(self) -> int: ...
    def readable(self) -> bool: ...
    @property
    def buffer(self) -> BinaryIO: ...
    @property
    def closed(self) -> bool: ...
    @property
    def encoding(self) -> str: ...
    @property
    def errors(self) -> Optional[str]: ...
    @property
    def line_buffering(self) -> bool: ...
    @property
    def newlines(self) -> Union[str, Tuple[str, ...], None]: ...
    @property
    def name(self) -> Union[AnyPath, int]: ...
    @property
    def mode(self) -> str: ...
```
