## Supplementary 2 for "A Universal RT-qPCR Method for DNA Aptamer Quantification": dataclasses.pyi

```
import sys
from typing import Any, Callable, Dict, Generic, Iterable, List, Mapping, Optional, Tuple, Type, TypeVar, Union, overload

if sys.version_info >= (3, 9):
    from types import GenericAlias

_T = TypeVar("_T")

class _MISSING_TYPE: ...

MISSING: _MISSING_TYPE
@overload
def asdict(obj: Any) -> Dict[str, Any]: ...
@overload
def asdict(obj: Any, *, dict_factory: Callable[[List[Tuple[str, Any]]], _T]) -> _T: ...
@overload
def astuple(obj: Any) -> Tuple[Any, ...]: ...
@overload
def astuple(obj: Any, *, tuple_factory: Callable[[List[Any]], _T]) -> _T: ...
@overload
def dataclass(_cls: Type[_T]) -> Type[_T]: ...
@overload
def dataclass(_cls: None) -> Callable[[Type[_T]], Type[_T]]: ...
@overload
def dataclass(
    *, init: bool = ..., repr: bool = ..., eq: bool = ..., order: bool = ..., unsafe_hash: bool = ..., frozen: bool = ...
) -> Callable[[Type[_T]], Type[_T]]: ...

class Field(Generic[_T]):
    name: str
    type: Type[_T]
    default: _T
    default_factory: Callable[[], _T]
    repr: bool
    hash: Optional[bool]
    init: bool
    compare: bool
    metadata: Mapping[str, Any]
    if sys.version_info >= (3, 9):
        def __class_getitem__(cls, item: Any) -> GenericAlias: ...

# NOTE: Actual return type is 'Field[_T]', but we want to help type checkers
# to understand the magic that happens at runtime.
@overload  # `default` and `default_factory` are optional and mutually exclusive.
def field(
    *,
    default: _T,
    init: bool = ...,
    repr: bool = ...,
    hash: Optional[bool] = ...,
    compare: bool = ...,
    metadata: Optional[Mapping[str, Any]] = ...,
) -> _T: ...
@overload
def field(
    *,
    default_factory: Callable[[], _T],
    init: bool = ...,
    repr: bool = ...,
    hash: Optional[bool] = ...,
    compare: bool = ...,
    metadata: Optional[Mapping[str, Any]] = ...,
) -> _T: ...
@overload
def field(
    *,
    init: bool = ...,
    repr: bool = ...,
    hash: Optional[bool] = ...,
    compare: bool = ...,
    metadata: Optional[Mapping[str, Any]] = ...,
) -> Any: ...
def fields(class_or_instance: Any) -> Tuple[Field[Any], ...]: ...
def is_dataclass(obj: Any) -> bool: ...

class FrozenInstanceError(AttributeError): ...

class InitVar(Generic[_T]):
    if sys.version_info >= (3, 9):
        def __class_getitem__(cls, type: Any) -> GenericAlias: ...

def make_dataclass(
    cls_name: str,
    fields: Iterable[Union[str, Tuple[str, type], Tuple[str, type, Field[Any]]]],
    *,
    bases: Tuple[type, ...] = ...,
    namespace: Optional[Dict[str, Any]] = ...,
    init: bool = ...,
    repr: bool = ...,
    eq: bool = ...,
    order: bool = ...,
    unsafe_hash: bool = ...,
    frozen: bool = ...,
) -> type: ...
def replace(obj: _T, **changes: Any) -> _T: ...
```
