## Supplementary 2 for "A Universal RT-qPCR Method for DNA Aptamer Quantification": nodes.pyi

```
from typing import Any, List

class reference:
    def __init__(self, rawsource: str = ..., text: str = ..., *children: List[Any], **attributes: Any) -> None: ...

def __getattr__(name: str) -> Any: ...
```
