## Supplementary 2 for "A Universal RT-qPCR Method for DNA Aptamer Quantification": roles.pyi

```
from typing import Any, Callable, Dict, List, Tuple

import docutils.nodes
import docutils.parsers.rst.states

_RoleFn = Callable[
    [str, str, str, int, docutils.parsers.rst.states.Inliner, Dict[str, Any], List[str]],
    Tuple[List[docutils.nodes.reference], List[docutils.nodes.reference]],
]

def register_local_role(name: str, role_fn: _RoleFn) -> None: ...
def __getattr__(name: str) -> Any: ...  # incomplete
```
