## Supplementary 2 for "A Universal RT-qPCR Method for DNA Aptamer Quantification": __init__.pyi

```
import sys
from logging import Logger
from types import TracebackType
from typing import Optional, Type, Union

def logger() -> Logger: ...

class Timeout(TimeoutError):
    def __init__(self, lock_file: str) -> None: ...
    def __str__(self) -> str: ...

class _Acquire_ReturnProxy:
    def __init__(self, lock: str) -> None: ...
    def __enter__(self) -> str: ...
    def __exit__(
        self, exc_type: Optional[Type[BaseException]], exc_val: Optional[BaseException], traceback: Optional[TracebackType]
    ) -> None: ...

class BaseFileLock:
    def __init__(self, lock_file: str, timeout: Union[float, int, str] = ...) -> None: ...
    @property
    def lock_file(self) -> str: ...
    @property
    def timeout(self) -> float: ...
    @timeout.setter
    def timeout(self, value: Union[int, str, float]) -> None: ...
    @property
    def is_locked(self) -> bool: ...
    def acquire(self, timeout: Optional[float] = ..., poll_intervall: float = ...) -> _Acquire_ReturnProxy: ...
    def release(self, force: bool = ...) -> None: ...
    def __enter__(self) -> BaseFileLock: ...
    def __exit__(
        self, exc_type: Optional[Type[BaseException]], exc_val: Optional[BaseException], traceback: Optional[TracebackType]
    ) -> None: ...
    def __del__(self) -> None: ...

class WindowsFileLock(BaseFileLock):
    def _acquire(self) -> None: ...
    def _release(self) -> None: ...

class UnixFileLock(BaseFileLock):
    def _acquire(self) -> None: ...
    def _release(self) -> None: ...

class SoftFileLock(BaseFileLock):
    def _acquire(self) -> None: ...
    def _release(self) -> None: ...

if sys.platform == "win32":
    FileLock = WindowsFileLock
elif sys.platform == "linux" or sys.platform == "darwin":
    FileLock = UnixFileLock
else:
    FileLock = SoftFileLock
```
