## Supplementary 2 for "A Universal RT-qPCR Method for DNA Aptamer Quantification": api.pyi

```
from datetime import date, datetime, timedelta
from numbers import Real
from typing import Any, Awaitable, Callable, Iterator, Optional, Sequence, Type, TypeVar, Union, overload

_T = TypeVar("_T")
_Freezable = Union[str, datetime, date, timedelta]

class TickingDateTimeFactory(object):
    def __init__(self, time_to_freeze: datetime, start: datetime) -> None: ...
    def __call__(self) -> datetime: ...

class FrozenDateTimeFactory(object):
    def __init__(self, time_to_freeze: datetime) -> None: ...
    def __call__(self) -> datetime: ...
    def tick(self, delta: Union[float, Real, timedelta] = ...) -> None: ...
    def move_to(self, target_datetime: Optional[_Freezable]) -> None: ...

class StepTickTimeFactory(object):
    def __init__(self, time_to_freeze: datetime, step_width: float) -> None: ...
    def __call__(self) -> datetime: ...
    def tick(self, delta: Optional[timedelta] = ...) -> None: ...
    def update_step_width(self, step_width: float) -> None: ...
    def move_to(self, target_datetime: Optional[_Freezable]) -> None: ...

class _freeze_time:
    def __init__(
        self,
        time_to_freeze_str: Optional[_Freezable],
        tz_offset: float,
        ignore: Sequence[str],
        tick: bool,
        as_arg: bool,
        auto_tick_seconds: float,
    ) -> None: ...
    @overload
    def __call__(self, func: Type[_T]) -> Type[_T]: ...
    @overload
    def __call__(self, func: Callable[..., Awaitable[_T]]) -> Callable[..., Awaitable[_T]]: ...
    @overload
    def __call__(self, func: Callable[..., _T]) -> Callable[..., _T]: ...
    def __enter__(self) -> Any: ...
    def __exit__(self, *args: Any) -> None: ...
    def start(self) -> Any: ...
    def stop(self) -> None: ...
    def decorate_class(self, klass: Type[_T]) -> _T: ...
    def decorate_coroutine(self, coroutine: _T) -> _T: ...
    def decorate_callable(self, func: Callable[..., _T]) -> Callable[..., _T]: ...

def freeze_time(
    time_to_freeze: Optional[Union[_Freezable, Callable[..., _Freezable], Iterator[_Freezable]]] = ...,
    tz_offset: Optional[float] = ...,
    ignore: Optional[Sequence[str]] = ...,
    tick: Optional[bool] = ...,
    as_arg: Optional[bool] = ...,
    auto_tick_seconds: Optional[float] = ...,
) -> _freeze_time: ...
```
