## Supplementary 2 for "A Universal RT-qPCR Method for DNA Aptamer Quantification": frozendict.pyi

```
import collections
from typing import Any, Dict, Generic, Iterable, Iterator, Mapping, Tuple, Type, TypeVar, overload

_S = TypeVar("_S")
_KT = TypeVar("_KT")
_VT = TypeVar("_VT")

class frozendict(Mapping[_KT, _VT], Generic[_KT, _VT]):

    dict_cls: Type[Dict] = ...
    @overload
    def __init__(self, **kwargs: _VT) -> None: ...
    @overload
    def __init__(self, mapping: Mapping[_KT, _VT]) -> None: ...
    @overload
    def __init__(self, iterable: Iterable[Tuple[_KT, _VT]]) -> None: ...
    def __getitem__(self, key: _KT) -> _VT: ...
    def __contains__(self, key: object) -> bool: ...
    def copy(self: _S, **add_or_replace: _VT) -> _S: ...
    def __iter__(self) -> Iterator[_KT]: ...
    def __len__(self) -> int: ...
    def __repr__(self) -> str: ...
    def __hash__(self) -> int: ...

class FrozenOrderedDict(frozendict):

    dict_cls: Type[collections.OrderedDict] = ...
```
