## Supplementary 2 for "A Universal RT-qPCR Method for DNA Aptamer Quantification": __init__.pyi

```
from typing import Any, Dict, Mapping, Optional, Union

from cryptography.hazmat.primitives.asymmetric import rsa

from . import algorithms

def decode(
    jwt: Union[str, bytes],
    key: Union[str, bytes, rsa.RSAPublicKey, rsa.RSAPrivateKey] = ...,
    verify: bool = ...,
    algorithms: Optional[Any] = ...,
    options: Optional[Mapping[Any, Any]] = ...,
    **kwargs: Any,
) -> Dict[str, Any]: ...
def encode(
    payload: Mapping[str, Any],
    key: Union[str, bytes, rsa.RSAPublicKey, rsa.RSAPrivateKey],
    algorithm: str = ...,
    headers: Optional[Mapping[str, Any]] = ...,
    json_encoder: Optional[Any] = ...,
) -> bytes: ...
def register_algorithm(alg_id: str, alg_obj: algorithms.Algorithm[Any]) -> None: ...
def unregister_algorithm(alg_id: str) -> None: ...

class PyJWTError(Exception): ...
class InvalidTokenError(PyJWTError): ...
class DecodeError(InvalidTokenError): ...
class ExpiredSignatureError(InvalidTokenError): ...
class InvalidAudienceError(InvalidTokenError): ...
class InvalidIssuerError(InvalidTokenError): ...
class InvalidIssuedAtError(InvalidTokenError): ...
class ImmatureSignatureError(InvalidTokenError): ...
class InvalidKeyError(PyJWTError): ...
class InvalidAlgorithmError(InvalidTokenError): ...
class MissingRequiredClaimError(InvalidTokenError): ...
class InvalidSignatureError(DecodeError): ...

# Compatibility aliases (deprecated)
ExpiredSignature = ExpiredSignatureError
InvalidAudience = InvalidAudienceError
InvalidIssuer = InvalidIssuerError

# These aren't actually documented, but the package
# exports them in __init__.py, so we should at least
# make sure that mypy doesn't raise spurious errors
# if they're used.
get_unverified_header: Any
PyJWT: Any
PyJWS: Any
```
