## Supplementary 2 for "A Universal RT-qPCR Method for DNA Aptamer Quantification": algorithms.pyi

```
import sys
from hashlib import _Hash
from typing import Any, ClassVar, Dict, Generic, Optional, Set, TypeVar, Union

from cryptography.hazmat.primitives import hashes
from cryptography.hazmat.primitives.asymmetric.ec import (
    EllipticCurvePrivateKey,
    EllipticCurvePrivateKeyWithSerialization,
    EllipticCurvePrivateNumbers,
    EllipticCurvePublicKey,
    EllipticCurvePublicKeyWithSerialization,
    EllipticCurvePublicNumbers,
)
from cryptography.hazmat.primitives.asymmetric.ed25519 import Ed25519PrivateKey, Ed25519PublicKey
from cryptography.hazmat.primitives.asymmetric.rsa import (
    RSAPrivateKey,
    RSAPrivateKeyWithSerialization,
    RSAPrivateNumbers,
    RSAPublicKey,
    RSAPublicKeyWithSerialization,
    RSAPublicNumbers,
)
from cryptography.hazmat.primitives.asymmetric.utils import Prehashed
from cryptography.hazmat.primitives.hashes import HashAlgorithm

requires_cryptography = Set[str]

def get_default_algorithms() -> Dict[str, Algorithm[Any]]: ...

_K = TypeVar("_K")

class Algorithm(Generic[_K]):
    def prepare_key(self, key: _K) -> _K: ...
    def sign(self, msg: bytes, key: _K) -> bytes: ...
    def verify(self, msg: bytes, key: _K, sig: bytes) -> bool: ...
    @staticmethod
    def to_jwk(key_obj: _K) -> str: ...
    @staticmethod
    def from_jwk(jwk: str) -> _K: ...

class NoneAlgorithm(Algorithm[None]):
    def prepare_key(self, key: Optional[str]) -> None: ...

class _HashAlg:
    def __call__(self, arg: Union[bytes, bytearray, memoryview] = ...) -> _Hash: ...

class HMACAlgorithm(Algorithm[bytes]):
    SHA256: ClassVar[_HashAlg]
    SHA384: ClassVar[_HashAlg]
    SHA512: ClassVar[_HashAlg]
    hash_alg: _HashAlg
    def __init__(self, hash_alg: _HashAlg) -> None: ...
    def prepare_key(self, key: Union[str, bytes]) -> bytes: ...
    @staticmethod
    def to_jwk(key_obj: Union[str, bytes]) -> str: ...
    @staticmethod
    def from_jwk(jwk: Union[str, bytes]) -> bytes: ...

# Only defined if cryptography is installed.
class RSAAlgorithm(Algorithm[Any]):
    SHA256: ClassVar[hashes.SHA256]
    SHA384: ClassVar[hashes.SHA384]
    SHA512: ClassVar[hashes.SHA512]
    hash_alg: Union[HashAlgorithm, Prehashed]
    def __init__(self, hash_alg: Union[HashAlgorithm, Prehashed]) -> None: ...
    def prepare_key(self, key: Union[bytes, str, RSAPrivateKey, RSAPublicKey]) -> Union[RSAPrivateKey, RSAPublicKey]: ...
    @staticmethod
    def from_jwk(jwk: Union[str, bytes, Dict[str, Any]]) -> Union[RSAPrivateKey, RSAPublicKey]: ...
    def sign(self, msg: bytes, key: RSAPrivateKey) -> bytes: ...
    def verify(self, msg: bytes, key: RSAPublicKey, sig: bytes) -> bool: ...

# Only defined if cryptography is installed.
class ECAlgorithm(Algorithm[Any]):
    SHA256: ClassVar[hashes.SHA256]
    SHA384: ClassVar[hashes.SHA384]
    SHA512: ClassVar[hashes.SHA512]
    hash_alg: Union[HashAlgorithm, Prehashed]
    def __init__(self, hash_alg: Union[HashAlgorithm, Prehashed]) -> None: ...
    def prepare_key(
        self, key: Union[bytes, str, EllipticCurvePrivateKey, EllipticCurvePublicKey]
    ) -> Union[EllipticCurvePrivateKey, EllipticCurvePublicKey]: ...
    @staticmethod
    def to_jwk(key_obj: Union[EllipticCurvePrivateKeyWithSerialization, EllipticCurvePublicKeyWithSerialization]) -> str: ...
    @staticmethod
    def from_jwk(jwk: Union[str, bytes]) -> Union[EllipticCurvePrivateKey, EllipticCurvePublicKey]: ...
    def sign(self, msg: bytes, key: EllipticCurvePrivateKey) -> bytes: ...
    def verify(self, msg: bytes, key: EllipticCurvePublicKey, sig: bytes) -> bool: ...

# Only defined if cryptography is installed. Types should be tightened when
# cryptography gets type hints.
# See https://github.com/python/typeshed/issues/2542
class RSAPSSAlgorithm(RSAAlgorithm):
    def sign(self, msg: bytes, key: Any) -> bytes: ...
    def verify(self, msg: bytes, key: Any, sig: bytes) -> bool: ...

# Only defined if cryptography is installed.
class Ed25519Algorithm(Algorithm[Any]):
    def __init__(self, **kwargs: Any) -> None: ...
    def prepare_key(self, key: Union[str, bytes, Ed25519PrivateKey, Ed25519PublicKey]) -> Any: ...
    def sign(self, msg: Union[str, bytes], key: Ed25519PrivateKey) -> bytes: ...
    def verify(self, msg: Union[str, bytes], key: Ed25519PublicKey, sig: Union[str, bytes]) -> bool: ...
```
