## Supplementary 2 for "A Universal RT-qPCR Method for DNA Aptamer Quantification": pycrypto.pyi

```
import hashlib
from typing import Any

from jwt.algorithms import Algorithm

class RSAAlgorithm(Algorithm[Any]):
    SHA256: hashlib._Hash
    SHA384: hashlib._Hash
    SHA512: hashlib._Hash
    def __init__(self, hash_alg: hashlib._Hash) -> None: ...
```
