## Supplementary 2 for "A Universal RT-qPCR Method for DNA Aptamer Quantification": orjson.pyi

```
from typing import Any, Callable, Optional, Union

__version__: str

def dumps(__obj: Any, default: Optional[Callable[[Any], Any]] = ..., option: Optional[int] = ...) -> bytes: ...
def loads(__obj: Union[bytes, bytearray, str]) -> Any: ...

class JSONDecodeError(ValueError): ...
class JSONEncodeError(TypeError): ...

OPT_APPEND_NEWLINE: int
OPT_INDENT_2: int
OPT_NAIVE_UTC: int
OPT_NON_STR_KEYS: int
OPT_OMIT_MICROSECONDS: int
OPT_PASSTHROUGH_DATACLASS: int
OPT_PASSTHROUGH_DATETIME: int
OPT_PASSTHROUGH_SUBCLASS: int
OPT_SERIALIZE_DATACLASS: int
OPT_SERIALIZE_NUMPY: int
OPT_SERIALIZE_UUID: int
OPT_SORT_KEYS: int
OPT_STRICT_INTEGER: int
OPT_UTC_Z: int
```
