## Supplementary 2 for "A Universal RT-qPCR Method for DNA Aptamer Quantification": __init__.pyi

```
import importlib.abc
import types
import zipimport
from abc import ABCMeta
from typing import IO, Any, Callable, Dict, Generator, Iterable, List, Optional, Sequence, Set, Tuple, TypeVar, Union, overload

_T = TypeVar("_T")
_NestedStr = Union[str, Iterable[Union[str, Iterable[Any]]]]
_InstallerType = Callable[[Requirement], Optional[Distribution]]
_EPDistType = Union[Distribution, Requirement, str]
_MetadataType = Optional[IResourceProvider]
_PkgReqType = Union[str, Requirement]
_DistFinderType = Callable[[_Importer, str, bool], Generator[Distribution, None, None]]
_NSHandlerType = Callable[[_Importer, str, str, types.ModuleType], str]

def declare_namespace(name: str) -> None: ...
def fixup_namespace_packages(path_item: str) -> None: ...

class WorkingSet:
    entries: List[str]
    def __init__(self, entries: Optional[Iterable[str]] = ...) -> None: ...
    def require(self, *requirements: _NestedStr) -> Sequence[Distribution]: ...
    def run_script(self, requires: str, script_name: str) -> None: ...
    def iter_entry_points(self, group: str, name: Optional[str] = ...) -> Generator[EntryPoint, None, None]: ...
    def add_entry(self, entry: str) -> None: ...
    def __contains__(self, dist: Distribution) -> bool: ...
    def __iter__(self) -> Generator[Distribution, None, None]: ...
    def find(self, req: Requirement) -> Optional[Distribution]: ...
    def resolve(
        self, requirements: Iterable[Requirement], env: Optional[Environment] = ..., installer: Optional[_InstallerType] = ...
    ) -> List[Distribution]: ...
    def add(self, dist: Distribution, entry: Optional[str] = ..., insert: bool = ..., replace: bool = ...) -> None: ...
    def subscribe(self, callback: Callable[[Distribution], None]) -> None: ...
    def find_plugins(
        self, plugin_env: Environment, full_env: Optional[Environment] = ..., fallback: bool = ...
    ) -> Tuple[List[Distribution], Dict[Distribution, Exception]]: ...

working_set: WorkingSet

def require(*requirements: _NestedStr) -> Sequence[Distribution]: ...
def run_script(requires: str, script_name: str) -> None: ...
def iter_entry_points(group: str, name: Optional[str] = ...) -> Generator[EntryPoint, None, None]: ...
def add_activation_listener(callback: Callable[[Distribution], None]) -> None: ...

class Environment:
    def __init__(
        self, search_path: Optional[Sequence[str]] = ..., platform: Optional[str] = ..., python: Optional[str] = ...
    ) -> None: ...
    def __getitem__(self, project_name: str) -> List[Distribution]: ...
    def __iter__(self) -> Generator[str, None, None]: ...
    def add(self, dist: Distribution) -> None: ...
    def remove(self, dist: Distribution) -> None: ...
    def can_add(self, dist: Distribution) -> bool: ...
    def __add__(self, other: Union[Distribution, Environment]) -> Environment: ...
    def __iadd__(self, other: Union[Distribution, Environment]) -> Environment: ...
    @overload
    def best_match(self, req: Requirement, working_set: WorkingSet) -> Distribution: ...
    @overload
    def best_match(self, req: Requirement, working_set: WorkingSet, installer: Callable[[Requirement], _T] = ...) -> _T: ...
    @overload
    def obtain(self, requirement: Requirement) -> None: ...
    @overload
    def obtain(self, requirement: Requirement, installer: Callable[[Requirement], _T] = ...) -> _T: ...
    def scan(self, search_path: Optional[Sequence[str]] = ...) -> None: ...

def parse_requirements(strs: Union[str, Iterable[str]]) -> Generator[Requirement, None, None]: ...

class Requirement:
    unsafe_name: str
    project_name: str
    key: str
    extras: Tuple[str, ...]
    specs: List[Tuple[str, str]]
    # TODO: change this to Optional[packaging.markers.Marker] once we can import
    #       packaging.markers
    marker: Optional[Any]
    @staticmethod
    def parse(s: Union[str, Iterable[str]]) -> Requirement: ...
    def __contains__(self, item: Union[Distribution, str, Tuple[str, ...]]) -> bool: ...
    def __eq__(self, other_requirement: Any) -> bool: ...

def load_entry_point(dist: _EPDistType, group: str, name: str) -> Any: ...
def get_entry_info(dist: _EPDistType, group: str, name: str) -> Optional[EntryPoint]: ...
@overload
def get_entry_map(dist: _EPDistType) -> Dict[str, Dict[str, EntryPoint]]: ...
@overload
def get_entry_map(dist: _EPDistType, group: str) -> Dict[str, EntryPoint]: ...

class EntryPoint:
    name: str
    module_name: str
    attrs: Tuple[str, ...]
    extras: Tuple[str, ...]
    dist: Optional[Distribution]
    def __init__(
        self,
        name: str,
        module_name: str,
        attrs: Tuple[str, ...] = ...,
        extras: Tuple[str, ...] = ...,
        dist: Optional[Distribution] = ...,
    ) -> None: ...
    @classmethod
    def parse(cls, src: str, dist: Optional[Distribution] = ...) -> EntryPoint: ...
    @classmethod
    def parse_group(
        cls, group: str, lines: Union[str, Sequence[str]], dist: Optional[Distribution] = ...
    ) -> Dict[str, EntryPoint]: ...
    @classmethod
    def parse_map(
        cls, data: Union[Dict[str, Union[str, Sequence[str]]], str, Sequence[str]], dist: Optional[Distribution] = ...
    ) -> Dict[str, EntryPoint]: ...
    def load(self, require: bool = ..., env: Optional[Environment] = ..., installer: Optional[_InstallerType] = ...) -> Any: ...
    def require(self, env: Optional[Environment] = ..., installer: Optional[_InstallerType] = ...) -> None: ...
    def resolve(self) -> Any: ...

def find_distributions(path_item: str, only: bool = ...) -> Generator[Distribution, None, None]: ...
def get_distribution(dist: Union[Requirement, str, Distribution]) -> Distribution: ...

class Distribution(IResourceProvider, IMetadataProvider):
    PKG_INFO: str
    location: str
    project_name: str
    key: str
    extras: List[str]
    version: str
    parsed_version: Tuple[str, ...]
    py_version: str
    platform: Optional[str]
    precedence: int
    def __init__(
        self,
        location: Optional[str] = ...,
        metadata: _MetadataType = ...,
        project_name: Optional[str] = ...,
        version: Optional[str] = ...,
        py_version: str = ...,
        platform: Optional[str] = ...,
        precedence: int = ...,
    ) -> None: ...
    @classmethod
    def from_location(
        cls, location: str, basename: str, metadata: _MetadataType = ..., **kw: Union[str, None, int]
    ) -> Distribution: ...
    @classmethod
    def from_filename(cls, filename: str, metadata: _MetadataType = ..., **kw: Union[str, None, int]) -> Distribution: ...
    def activate(self, path: Optional[List[str]] = ...) -> None: ...
    def as_requirement(self) -> Requirement: ...
    def requires(self, extras: Tuple[str, ...] = ...) -> List[Requirement]: ...
    def clone(self, **kw: Union[str, int, None]) -> Requirement: ...
    def egg_name(self) -> str: ...
    def __cmp__(self, other: Any) -> bool: ...
    def get_entry_info(self, group: str, name: str) -> Optional[EntryPoint]: ...
    @overload
    def get_entry_map(self) -> Dict[str, Dict[str, EntryPoint]]: ...
    @overload
    def get_entry_map(self, group: str) -> Dict[str, EntryPoint]: ...
    def load_entry_point(self, group: str, name: str) -> Any: ...

EGG_DIST: int
BINARY_DIST: int
SOURCE_DIST: int
CHECKOUT_DIST: int
DEVELOP_DIST: int

def resource_exists(package_or_requirement: _PkgReqType, resource_name: str) -> bool: ...
def resource_stream(package_or_requirement: _PkgReqType, resource_name: str) -> IO[bytes]: ...
def resource_string(package_or_requirement: _PkgReqType, resource_name: str) -> bytes: ...
def resource_isdir(package_or_requirement: _PkgReqType, resource_name: str) -> bool: ...
def resource_listdir(package_or_requirement: _PkgReqType, resource_name: str) -> List[str]: ...
def resource_filename(package_or_requirement: _PkgReqType, resource_name: str) -> str: ...
def set_extraction_path(path: str) -> None: ...
def cleanup_resources(force: bool = ...) -> List[str]: ...

class IResourceManager:
    def resource_exists(self, package_or_requirement: _PkgReqType, resource_name: str) -> bool: ...
    def resource_stream(self, package_or_requirement: _PkgReqType, resource_name: str) -> IO[bytes]: ...
    def resource_string(self, package_or_requirement: _PkgReqType, resource_name: str) -> bytes: ...
    def resource_isdir(self, package_or_requirement: _PkgReqType, resource_name: str) -> bool: ...
    def resource_listdir(self, package_or_requirement: _PkgReqType, resource_name: str) -> List[str]: ...
    def resource_filename(self, package_or_requirement: _PkgReqType, resource_name: str) -> str: ...
    def set_extraction_path(self, path: str) -> None: ...
    def cleanup_resources(self, force: bool = ...) -> List[str]: ...
    def get_cache_path(self, archive_name: str, names: Iterable[str] = ...) -> str: ...
    def extraction_error(self) -> None: ...
    def postprocess(self, tempname: str, filename: str) -> None: ...

@overload
def get_provider(package_or_requirement: str) -> IResourceProvider: ...
@overload
def get_provider(package_or_requirement: Requirement) -> Distribution: ...

class IMetadataProvider:
    def has_metadata(self, name: str) -> bool: ...
    def metadata_isdir(self, name: str) -> bool: ...
    def metadata_listdir(self, name: str) -> List[str]: ...
    def get_metadata(self, name: str) -> str: ...
    def get_metadata_lines(self, name: str) -> Generator[str, None, None]: ...
    def run_script(self, script_name: str, namespace: Dict[str, Any]) -> None: ...

class ResolutionError(Exception): ...

class DistributionNotFound(ResolutionError):
    @property
    def req(self) -> Requirement: ...
    @property
    def requirers(self) -> Set[str]: ...
    @property
    def requirers_str(self) -> str: ...
    def report(self) -> str: ...

class VersionConflict(ResolutionError):
    @property
    def dist(self) -> Any: ...
    @property
    def req(self) -> Any: ...
    def report(self) -> str: ...
    def with_context(self, required_by: Set[Union[Distribution, str]]) -> VersionConflict: ...

class ContextualVersionConflict(VersionConflict):
    @property
    def required_by(self) -> Set[Union[Distribution, str]]: ...

class UnknownExtra(ResolutionError): ...

class ExtractionError(Exception):
    manager: IResourceManager
    cache_path: str
    original_error: Exception

class _Importer(importlib.abc.MetaPathFinder, importlib.abc.InspectLoader, metaclass=ABCMeta): ...

def register_finder(importer_type: type, distribution_finder: _DistFinderType) -> None: ...
def register_loader_type(loader_type: type, provider_factory: Callable[[types.ModuleType], IResourceProvider]) -> None: ...
def register_namespace_handler(importer_type: type, namespace_handler: _NSHandlerType) -> None: ...

class IResourceProvider(IMetadataProvider): ...
class NullProvider: ...
class EggProvider(NullProvider): ...
class DefaultProvider(EggProvider): ...

class PathMetadata(DefaultProvider, IResourceProvider):
    def __init__(self, path: str, egg_info: str) -> None: ...

class ZipProvider(EggProvider): ...

class EggMetadata(ZipProvider, IResourceProvider):
    def __init__(self, zipimporter: zipimport.zipimporter) -> None: ...

class EmptyProvider(NullProvider): ...

empty_provider: EmptyProvider

class FileMetadata(EmptyProvider, IResourceProvider):
    def __init__(self, path_to_pkg_info: str) -> None: ...

def parse_version(v: str) -> Tuple[str, ...]: ...
def yield_lines(strs: _NestedStr) -> Generator[str, None, None]: ...
def split_sections(strs: _NestedStr) -> Generator[Tuple[Optional[str], str], None, None]: ...
def safe_name(name: str) -> str: ...
def safe_version(version: str) -> str: ...
def safe_extra(extra: str) -> str: ...
def to_filename(name_or_version: str) -> str: ...
def get_build_platform() -> str: ...
def get_platform() -> str: ...
def get_supported_platform() -> str: ...
def compatible_platforms(provided: Optional[str], required: Optional[str]) -> bool: ...
def get_default_cache() -> str: ...
def get_importer(path_item: str) -> _Importer: ...
def ensure_directory(path: str) -> None: ...
def normalize_path(filename: str) -> str: ...
```
