## Supplementary 2 for "A Universal RT-qPCR Method for DNA Aptamer Quantification": generator.pyi

```
from datetime import datetime

def generate(dt: datetime, utc: bool = ..., accept_naive: bool = ..., microseconds: bool = ...) -> str: ...
```
