## Supplementary 2 for "A Universal RT-qPCR Method for DNA Aptamer Quantification": parser.pyi

```
from datetime import datetime

def parse(timestamp: str, utc: bool = ..., produce_naive: bool = ...) -> datetime: ...
```
