## Supplementary 2 for "A Universal RT-qPCR Method for DNA Aptamer Quantification": utils.pyi

```
from datetime import datetime, timedelta, tzinfo
from typing import Optional

class FixedOffset(tzinfo):
    def __init__(self, hours: float, minutes: float) -> None: ...
    def dst(self, dt: Optional[datetime]) -> timedelta: ...
    def utcoffset(self, dt: Optional[datetime]) -> timedelta: ...
    def tzname(self, dt: Optional[datetime]) -> str: ...

def timedelta_seconds(td: timedelta) -> int: ...
def timezone(utcoffset: float) -> str: ...
```
