## Supplementary 2 for "A Universal RT-qPCR Method for DNA Aptamer Quantification": __init__.pyi

```
from __future__ import print_function

import types
import typing
import unittest
from builtins import next as next
from functools import wraps as wraps
from io import BytesIO as BytesIO, StringIO as StringIO
from typing import (
    Any,
    AnyStr,
    Callable,
    Dict,
    ItemsView,
    Iterable,
    KeysView,
    Mapping,
    NoReturn,
    Optional,
    Pattern,
    Tuple,
    Type,
    TypeVar,
    Union,
    ValuesView,
    overload,
)

from . import moves as moves

_T = TypeVar("_T")
_K = TypeVar("_K")
_V = TypeVar("_V")

__version__: str

# TODO make constant, then move this stub to 2and3
# https://github.com/python/typeshed/issues/17
PY2 = False
PY3 = True
PY34: bool

string_types = (str,)
integer_types = (int,)
class_types = (type,)
text_type = str
binary_type = bytes

MAXSIZE: int

def callable(obj: object) -> bool: ...
def get_unbound_function(unbound: types.FunctionType) -> types.FunctionType: ...
def create_bound_method(func: types.FunctionType, obj: object) -> types.MethodType: ...
def create_unbound_method(func: types.FunctionType, cls: type) -> types.FunctionType: ...

Iterator = object

def get_method_function(meth: types.MethodType) -> types.FunctionType: ...
def get_method_self(meth: types.MethodType) -> Optional[object]: ...
def get_function_closure(fun: types.FunctionType) -> Optional[Tuple[types._Cell, ...]]: ...
def get_function_code(fun: types.FunctionType) -> types.CodeType: ...
def get_function_defaults(fun: types.FunctionType) -> Optional[Tuple[Any, ...]]: ...
def get_function_globals(fun: types.FunctionType) -> Dict[str, Any]: ...
def iterkeys(d: Mapping[_K, _V]) -> typing.Iterator[_K]: ...
def itervalues(d: Mapping[_K, _V]) -> typing.Iterator[_V]: ...
def iteritems(d: Mapping[_K, _V]) -> typing.Iterator[Tuple[_K, _V]]: ...

# def iterlists

def viewkeys(d: Mapping[_K, _V]) -> KeysView[_K]: ...
def viewvalues(d: Mapping[_K, _V]) -> ValuesView[_V]: ...
def viewitems(d: Mapping[_K, _V]) -> ItemsView[_K, _V]: ...
def b(s: str) -> binary_type: ...
def u(s: str) -> text_type: ...

unichr = chr

def int2byte(i: int) -> bytes: ...
def byte2int(bs: binary_type) -> int: ...
def indexbytes(buf: binary_type, i: int) -> int: ...
def iterbytes(buf: binary_type) -> typing.Iterator[int]: ...
def assertCountEqual(self: unittest.TestCase, first: Iterable[_T], second: Iterable[_T], msg: Optional[str] = ...) -> None: ...
@overload
def assertRaisesRegex(self: unittest.TestCase, msg: Optional[str] = ...) -> Any: ...
@overload
def assertRaisesRegex(self: unittest.TestCase, callable_obj: Callable[..., Any], *args: Any, **kwargs: Any) -> Any: ...
def assertRegex(
    self: unittest.TestCase, text: AnyStr, expected_regex: Union[AnyStr, Pattern[AnyStr]], msg: Optional[str] = ...
) -> None: ...

exec_ = exec

def reraise(
    tp: Optional[Type[BaseException]], value: Optional[BaseException], tb: Optional[types.TracebackType] = ...
) -> NoReturn: ...
def raise_from(value: Union[BaseException, Type[BaseException]], from_value: Optional[BaseException]) -> NoReturn: ...

print_ = print

def with_metaclass(meta: type, *bases: type) -> type: ...
def add_metaclass(metaclass: type) -> Callable[[_T], _T]: ...
def ensure_binary(s: Union[bytes, str], encoding: str = ..., errors: str = ...) -> bytes: ...
def ensure_str(s: Union[bytes, str], encoding: str = ..., errors: str = ...) -> str: ...
def ensure_text(s: Union[bytes, str], encoding: str = ..., errors: str = ...) -> str: ...
def python_2_unicode_compatible(klass: _T) -> _T: ...

class _LazyDescriptor:
    name: str
    def __init__(self, name: str) -> None: ...
    def __get__(self, obj: Optional[object], type: Optional[type] = ...) -> Any: ...

class MovedModule(_LazyDescriptor):
    mod: str
    def __init__(self, name: str, old: str, new: Optional[str] = ...) -> None: ...
    def __getattr__(self, attr: str) -> Any: ...

class MovedAttribute(_LazyDescriptor):
    mod: str
    attr: str
    def __init__(
        self, name: str, old_mod: str, new_mod: str, old_attr: Optional[str] = ..., new_attr: Optional[str] = ...
    ) -> None: ...

def add_move(move: Union[MovedModule, MovedAttribute]) -> None: ...
def remove_move(name: str) -> None: ...
```
