## Supplementary 2 for "A Universal RT-qPCR Method for DNA Aptamer Quantification": __init__.pyi

```
# Stubs for six.moves
#
# Note: Commented out items means they weren't implemented at the time.
# Uncomment them when the modules have been added to the typeshed.
import importlib
import shlex
from builtins import filter as filter, input as input, map as map, range as range, zip as zip
from collections import UserDict as UserDict, UserList as UserList, UserString as UserString
from functools import reduce as reduce
from io import StringIO as StringIO
from itertools import filterfalse as filterfalse, zip_longest as zip_longest
from os import getcwd as getcwd, getcwdb as getcwdb
from sys import intern as intern

# import tkinter.font as tkinter_font
# import tkinter.messagebox as tkinter_messagebox
# import tkinter.simpledialog as tkinter_tksimpledialog
# import tkinter.dnd as tkinter_dnd
# import tkinter.colorchooser as tkinter_colorchooser
# import tkinter.scrolledtext as tkinter_scrolledtext
# import tkinter.simpledialog as tkinter_simpledialog
# import tkinter.tix as tkinter_tix
# import copyreg as copyreg
# import dbm.gnu as dbm_gnu
from . import (
    BaseHTTPServer as BaseHTTPServer,
    CGIHTTPServer as CGIHTTPServer,
    SimpleHTTPServer as SimpleHTTPServer,
    _dummy_thread as _dummy_thread,
    _thread as _thread,
    builtins as builtins,
    configparser as configparser,
    cPickle as cPickle,
    email_mime_base as email_mime_base,
    email_mime_multipart as email_mime_multipart,
    email_mime_nonmultipart as email_mime_nonmultipart,
    email_mime_text as email_mime_text,
    html_entities as html_entities,
    html_parser as html_parser,
    http_client as http_client,
    http_cookiejar as http_cookiejar,
    http_cookies as http_cookies,
    queue as queue,
    reprlib as reprlib,
    socketserver as socketserver,
    tkinter as tkinter,
    tkinter_commondialog as tkinter_commondialog,
    tkinter_constants as tkinter_constants,
    tkinter_dialog as tkinter_dialog,
    tkinter_filedialog as tkinter_filedialog,
    tkinter_tkfiledialog as tkinter_tkfiledialog,
    tkinter_ttk as tkinter_ttk,
    urllib as urllib,
    urllib_error as urllib_error,
    urllib_parse as urllib_parse,
    urllib_robotparser as urllib_robotparser,
)

# import xmlrpc.client as xmlrpc_client
# import xmlrpc.server as xmlrpc_server

xrange = range
reload_module = importlib.reload
cStringIO = StringIO
shlex_quote = shlex.quote
```
