## Supplementary 2 for "A Universal RT-qPCR Method for DNA Aptamer Quantification": __init__.pyi

```
import six.moves.urllib.error as error
import six.moves.urllib.parse as parse
import six.moves.urllib.request as request
import six.moves.urllib.response as response
import six.moves.urllib.robotparser as robotparser
```
