## Supplementary 2 for "A Universal RT-qPCR Method for DNA Aptamer Quantification": parse.pyi

```
# Stubs for six.moves.urllib.parse
#
# Note: Commented out items means they weren't implemented at the time.
# Uncomment them when the modules have been added to the typeshed.
# from urllib.parse import splitquery as splitquery
# from urllib.parse import splittag as splittag
# from urllib.parse import splituser as splituser
from urllib.parse import (
    ParseResult as ParseResult,
    SplitResult as SplitResult,
    parse_qs as parse_qs,
    parse_qsl as parse_qsl,
    quote as quote,
    quote_plus as quote_plus,
    unquote as unquote,
    unquote_plus as unquote_plus,
    unquote_to_bytes as unquote_to_bytes,
    urldefrag as urldefrag,
    urlencode as urlencode,
    urljoin as urljoin,
    urlparse as urlparse,
    urlsplit as urlsplit,
    urlunparse as urlunparse,
    urlunsplit as urlunsplit,
    uses_fragment as uses_fragment,
    uses_netloc as uses_netloc,
    uses_params as uses_params,
    uses_query as uses_query,
    uses_relative as uses_relative,
)
```
