## Supplementary 2 for "A Universal RT-qPCR Method for DNA Aptamer Quantification": request.pyi

```
# Stubs for six.moves.urllib.request
#
# Note: Commented out items means they weren't implemented at the time.
# Uncomment them when the modules have been added to the typeshed.
# from urllib.request import proxy_bypass as proxy_bypass
from urllib.request import (
    AbstractBasicAuthHandler as AbstractBasicAuthHandler,
    AbstractDigestAuthHandler as AbstractDigestAuthHandler,
    BaseHandler as BaseHandler,
    CacheFTPHandler as CacheFTPHandler,
    FancyURLopener as FancyURLopener,
    FileHandler as FileHandler,
    FTPHandler as FTPHandler,
    HTTPBasicAuthHandler as HTTPBasicAuthHandler,
    HTTPCookieProcessor as HTTPCookieProcessor,
    HTTPDefaultErrorHandler as HTTPDefaultErrorHandler,
    HTTPDigestAuthHandler as HTTPDigestAuthHandler,
    HTTPErrorProcessor as HTTPErrorProcessor,
    HTTPHandler as HTTPHandler,
    HTTPPasswordMgr as HTTPPasswordMgr,
    HTTPPasswordMgrWithDefaultRealm as HTTPPasswordMgrWithDefaultRealm,
    HTTPRedirectHandler as HTTPRedirectHandler,
    HTTPSHandler as HTTPSHandler,
    OpenerDirector as OpenerDirector,
    ProxyBasicAuthHandler as ProxyBasicAuthHandler,
    ProxyDigestAuthHandler as ProxyDigestAuthHandler,
    ProxyHandler as ProxyHandler,
    Request as Request,
    UnknownHandler as UnknownHandler,
    URLopener as URLopener,
    build_opener as build_opener,
    getproxies as getproxies,
    install_opener as install_opener,
    parse_http_list as parse_http_list,
    parse_keqv_list as parse_keqv_list,
    pathname2url as pathname2url,
    url2pathname as url2pathname,
    urlcleanup as urlcleanup,
    urlopen as urlopen,
    urlretrieve as urlretrieve,
)
```
