## Supplementary 2 for "A Universal RT-qPCR Method for DNA Aptamer Quantification": response.pyi

```
# Stubs for six.moves.urllib.response
#
# Note: Commented out items means they weren't implemented at the time.
# Uncomment them when the modules have been added to the typeshed.
# from urllib.response import addbase as addbase
# from urllib.response import addclosehook as addclosehook
# from urllib.response import addinfo as addinfo
from urllib.response import addinfourl as addinfourl
```
