## Supplementary 2 for "A Universal RT-qPCR Method for DNA Aptamer Quantification": __init__.pyi

```
from typing import Any, Tuple

from waitress.server import create_server as create_server

def serve(app: Any, **kw: Any) -> None: ...
def serve_paste(app: Any, global_conf: Any, **kw: Any) -> int: ...
def profile(cmd: Any, globals: Any, locals: Any, sort_order: Tuple[str, ...], callers: bool) -> None: ...
```
