## Supplementary 2 for "A Universal RT-qPCR Method for DNA Aptamer Quantification": adjustments.pyi

```
from socket import SocketType
from typing import Any, Dict, FrozenSet, Iterable, List, Optional, Sequence, Set, Tuple, Union

from .compat import HAS_IPV6 as HAS_IPV6, PY2 as PY2, WIN as WIN, string_types as string_types
from .proxy_headers import PROXY_HEADERS as PROXY_HEADERS

truthy: FrozenSet
KNOWN_PROXY_HEADERS: FrozenSet

def asbool(s: Optional[Union[bool, str, int]]) -> bool: ...
def asoctal(s: str) -> int: ...
def aslist_cronly(value: str) -> List[str]: ...
def aslist(value: str) -> List[str]: ...
def asset(value: Optional[str]) -> Set[str]: ...
def slash_fixed_str(s: Optional[str]) -> str: ...
def str_iftruthy(s: Optional[str]) -> Optional[str]: ...
def as_socket_list(sockets: Sequence[object]) -> List[SocketType]: ...

class _str_marker(str): ...
class _int_marker(int): ...
class _bool_marker: ...

class Adjustments:
    host: _str_marker = ...
    port: _int_marker = ...
    listen: List[str] = ...
    threads: int = ...
    trusted_proxy: Optional[str] = ...
    trusted_proxy_count: Optional[int] = ...
    trusted_proxy_headers: Set[str] = ...
    log_untrusted_proxy_headers: bool = ...
    clear_untrusted_proxy_headers: Union[_bool_marker, bool] = ...
    url_scheme: str = ...
    url_prefix: str = ...
    ident: str = ...
    backlog: int = ...
    recv_bytes: int = ...
    send_bytes: int = ...
    outbuf_overflow: int = ...
    outbuf_high_watermark: int = ...
    inbuf_overflow: int = ...
    connection_limit: int = ...
    cleanup_interval: int = ...
    channel_timeout: int = ...
    log_socket_errors: bool = ...
    max_request_header_size: int = ...
    max_request_body_size: int = ...
    expose_tracebacks: bool = ...
    unix_socket: Optional[str] = ...
    unix_socket_perms: int = ...
    socket_options: List[Tuple[int, int, int]] = ...
    asyncore_loop_timeout: int = ...
    asyncore_use_poll: bool = ...
    ipv4: bool = ...
    ipv6: bool = ...
    sockets: List[SocketType] = ...
    def __init__(self, **kw: Any) -> None: ...
    @classmethod
    def parse_args(cls, argv: str) -> Tuple[Dict[str, Any], Any]: ...
    @classmethod
    def check_sockets(cls, sockets: Iterable[SocketType]) -> None: ...
```
