## Supplementary 2 for "A Universal RT-qPCR Method for DNA Aptamer Quantification": buffers.pyi

```
from io import BufferedIOBase, BufferedRandom, BytesIO
from typing import Any, Callable, Optional

COPY_BYTES: int
STRBUF_LIMIT: int

class FileBasedBuffer:
    remain: int = ...
    file: BytesIO = ...
    def __init__(self, file: BytesIO, from_buffer: Optional[BytesIO] = ...) -> None: ...
    def __len__(self) -> int: ...
    def __nonzero__(self) -> bool: ...
    __bool__: Callable[[], bool] = ...
    def append(self, s: Any) -> None: ...
    def get(self, numbytes: int = ..., skip: bool = ...) -> bytes: ...
    def skip(self, numbytes: int, allow_prune: int = ...) -> None: ...
    def newfile(self) -> Any: ...
    def prune(self) -> None: ...
    def getfile(self) -> Any: ...
    def close(self) -> None: ...

class TempfileBasedBuffer(FileBasedBuffer):
    def __init__(self, from_buffer: Optional[BytesIO] = ...) -> None: ...
    def newfile(self) -> BufferedRandom: ...

class BytesIOBasedBuffer(FileBasedBuffer):
    file: BytesIO = ...
    def __init__(self, from_buffer: Optional[BytesIO] = ...) -> None: ...
    def newfile(self) -> BytesIO: ...

class ReadOnlyFileBasedBuffer(FileBasedBuffer):
    file: BytesIO = ...
    block_size: int = ...
    def __init__(self, file: BytesIO, block_size: int = ...) -> None: ...
    remain: int = ...
    def prepare(self, size: Optional[int] = ...) -> int: ...
    def get(self, numbytes: int = ..., skip: bool = ...) -> bytes: ...
    def __iter__(self) -> ReadOnlyFileBasedBuffer: ...
    def next(self) -> Optional[bytes]: ...
    __next__: Callable[[], Optional[bytes]] = ...
    def append(self, s: Any) -> None: ...

class OverflowableBuffer:
    overflowed: bool = ...
    buf: Optional[BufferedIOBase] = ...
    strbuf: bytes = ...
    overflow: int = ...
    def __init__(self, overflow: int) -> None: ...
    def __len__(self) -> int: ...
    def __nonzero__(self) -> bool: ...
    __bool__: Callable[[], bool] = ...
    def append(self, s: bytes) -> None: ...
    def get(self, numbytes: int = ..., skip: bool = ...) -> bytes: ...
    def skip(self, numbytes: int, allow_prune: bool = ...) -> None: ...
    def prune(self) -> None: ...
    def getfile(self) -> BytesIO: ...
    def close(self) -> None: ...
```
