## Supplementary 2 for "A Universal RT-qPCR Method for DNA Aptamer Quantification": channel.pyi

```
from socket import SocketType
from threading import Condition, Lock
from typing import Mapping, Optional, Sequence, Tuple

from waitress.adjustments import Adjustments
from waitress.buffers import OverflowableBuffer
from waitress.parser import HTTPRequestParser
from waitress.server import BaseWSGIServer
from waitress.task import ErrorTask, WSGITask

from . import wasyncore as wasyncore

class ClientDisconnected(Exception): ...

class HTTPChannel(wasyncore.dispatcher):
    task_class: WSGITask = ...
    error_task_class: ErrorTask = ...
    parser_class: HTTPRequestParser = ...
    request: HTTPRequestParser = ...
    last_activity: float = ...
    will_close: bool = ...
    close_when_flushed: bool = ...
    requests: Sequence[HTTPRequestParser] = ...
    sent_continue: bool = ...
    total_outbufs_len: int = ...
    current_outbuf_count: int = ...
    server: BaseWSGIServer = ...
    adj: Adjustments = ...
    outbufs: Sequence[OverflowableBuffer] = ...
    creation_time: float = ...
    sendbuf_len: int = ...
    task_lock: Lock = ...
    outbuf_lock: Condition = ...
    addr: Tuple[str, int] = ...
    def __init__(
        self, server: BaseWSGIServer, sock: SocketType, addr: str, adj: Adjustments, map: Optional[Mapping[int, SocketType]] = ...
    ) -> None: ...
    def writable(self) -> bool: ...
    def handle_write(self) -> None: ...
    def readable(self) -> bool: ...
    def handle_read(self) -> None: ...
    def received(self, data: bytes) -> bool: ...
    connected: bool = ...
    def handle_close(self) -> None: ...
    def add_channel(self, map: Optional[Mapping[int, SocketType]] = ...) -> None: ...
    def del_channel(self, map: Optional[Mapping[int, SocketType]] = ...) -> None: ...
    def write_soon(self, data: bytes) -> int: ...
    def service(self) -> None: ...
    def cancel(self) -> None: ...
```
