## Supplementary 2 for "A Universal RT-qPCR Method for DNA Aptamer Quantification": compat.pyi

```
import sys
from io import TextIOWrapper
from typing import Any, Optional, Tuple

PY2: bool
PY3: bool
WIN: bool
string_types: Tuple[
    str,
]
integer_types: Tuple[
    int,
]
class_types: Tuple[
    type,
]
text_type = str
binary_type = bytes
long = int

def unquote_bytes_to_wsgi(bytestring: bytes) -> str: ...
def text_(s: str, encoding: str = ..., errors: str = ...) -> str: ...
def tostr(s: str) -> str: ...
def tobytes(s: str) -> bytes: ...

exec_: Any

def reraise(tp: Any, value: BaseException, tb: Optional[str] = ...) -> None: ...

MAXINT: int
HAS_IPV6: bool
IPPROTO_IPV6: int
IPV6_V6ONLY: int

def set_nonblocking(fd: TextIOWrapper) -> None: ...

ResourceWarning: Warning

def qualname(cls: Any) -> str: ...
```
