## Supplementary 2 for "A Universal RT-qPCR Method for DNA Aptamer Quantification": parser.pyi

```
from io import BytesIO
from typing import Mapping, Optional, Pattern, Sequence, Tuple, Union

from waitress.adjustments import Adjustments
from waitress.receiver import ChunkedReceiver, FixedStreamReceiver
from waitress.utilities import Error

from .rfc7230 import HEADER_FIELD as HEADER_FIELD

class ParsingError(Exception): ...
class TransferEncodingNotImplemented(Exception): ...

class HTTPRequestParser:
    completed: bool = ...
    empty: bool = ...
    expect_continue: bool = ...
    headers_finished: bool = ...
    header_plus: bytes = ...
    chunked: bool = ...
    content_length: int = ...
    header_bytes_received: int = ...
    body_bytes_received: int = ...
    body_rcv: Optional[Union[ChunkedReceiver, FixedStreamReceiver]] = ...
    version: str = ...
    error: Optional[Error] = ...
    connection_close: bool = ...
    headers: Mapping[str, str] = ...
    adj: Adjustments = ...
    def __init__(self, adj: Adjustments) -> None: ...
    def received(self, data: bytes) -> int: ...
    first_line: str = ...
    command: bytes = ...
    url_scheme: str = ...
    def parse_header(self, header_plus: bytes) -> None: ...
    def get_body_stream(self) -> BytesIO: ...
    def close(self) -> None: ...

def split_uri(uri: bytes) -> Tuple[str, str, bytes, str, str]: ...
def get_header_lines(header: bytes) -> Sequence[bytes]: ...

first_line_re: Pattern

def crack_first_line(line: str) -> Tuple[bytes, bytes, bytes]: ...
```
