## Supplementary 2 for "A Universal RT-qPCR Method for DNA Aptamer Quantification": proxy_headers.pyi

```
from collections import namedtuple
from logging import Logger
from typing import Any, Callable, Mapping, Optional, Sequence, Set

from .utilities import BadRequest as BadRequest

PROXY_HEADERS: frozenset

Forwarded = namedtuple("Forwarded", ["by", "for_", "host", "proto"])

class MalformedProxyHeader(Exception):
    header: str = ...
    reason: str = ...
    value: str = ...
    def __init__(self, header: str, reason: str, value: str) -> None: ...

def proxy_headers_middleware(
    app: Any,
    trusted_proxy: Optional[str] = ...,
    trusted_proxy_count: int = ...,
    trusted_proxy_headers: Optional[Set[str]] = ...,
    clear_untrusted: bool = ...,
    log_untrusted: bool = ...,
    logger: Logger = ...,
) -> Callable[..., Any]: ...
def parse_proxy_headers(
    environ: Mapping[str, str], trusted_proxy_count: int, trusted_proxy_headers: Set[str], logger: Logger = ...
) -> Set[str]: ...
def strip_brackets(addr: str) -> str: ...
def clear_untrusted_headers(
    environ: Mapping[str, str], untrusted_headers: Sequence[str], log_warning: bool = ..., logger: Logger = ...
) -> None: ...
```
