## Supplementary 2 for "A Universal RT-qPCR Method for DNA Aptamer Quantification": receiver.pyi

```
from io import BytesIO
from typing import Optional

from waitress.buffers import OverflowableBuffer
from waitress.utilities import BadRequest

class FixedStreamReceiver:
    completed: bool = ...
    error: None = ...
    remain: int = ...
    buf: OverflowableBuffer = ...
    def __init__(self, cl: int, buf: OverflowableBuffer) -> None: ...
    def __len__(self) -> int: ...
    def received(self, data: bytes) -> int: ...
    def getfile(self) -> BytesIO: ...
    def getbuf(self) -> OverflowableBuffer: ...

class ChunkedReceiver:
    chunk_remainder: int = ...
    validate_chunk_end: bool = ...
    control_line: bytes = ...
    chunk_end: bytes = ...
    all_chunks_received: bool = ...
    trailer: bytes = ...
    completed: bool = ...
    error: Optional[BadRequest] = ...
    buf: OverflowableBuffer = ...
    def __init__(self, buf: OverflowableBuffer) -> None: ...
    def __len__(self) -> int: ...
    def received(self, s: bytes) -> int: ...
    def getfile(self) -> BytesIO: ...
    def getbuf(self) -> OverflowableBuffer: ...
```
