## Supplementary 2 for "A Universal RT-qPCR Method for DNA Aptamer Quantification": rfc7230.pyi

```
from typing import Pattern

from .compat import tobytes as tobytes

WS: str
OWS: str
RWS: str
BWS = str
TCHAR: str
OBS_TEXT: str
TOKEN: str
VCHAR: str
FIELD_VCHAR: str
FIELD_CONTENT: str
FIELD_VALUE: str
HEADER_FIELD: Pattern
```
