## Supplementary 2 for "A Universal RT-qPCR Method for DNA Aptamer Quantification": runner.pyi

```
from io import TextIOWrapper
from typing import Any, Callable, Optional, Pattern, Sequence, Tuple

HELP: str
RUNNER_PATTERN: Pattern

def match(obj_name: str) -> Tuple[str, str]: ...
def resolve(module_name: str, object_name: str) -> Any: ...
def show_help(stream: TextIOWrapper, name: str, error: Optional[str] = ...) -> None: ...
def show_exception(stream: TextIOWrapper) -> None: ...
def run(argv: Sequence[str] = ..., _serve: Callable[..., Any] = ...) -> None: ...
```
