## Supplementary 2 for "A Universal RT-qPCR Method for DNA Aptamer Quantification": server.pyi

```
from socket import SocketType
from typing import Any, Optional, Sequence, Tuple, Union

from waitress.adjustments import Adjustments
from waitress.channel import HTTPChannel
from waitress.task import Task, ThreadedTaskDispatcher

from . import wasyncore

def create_server(
    application: Any,
    map: Optional[Any] = ...,
    _start: bool = ...,
    _sock: Optional[SocketType] = ...,
    _dispatcher: Optional[ThreadedTaskDispatcher] = ...,
    **kw: Any,
) -> Union[MultiSocketServer, BaseWSGIServer]: ...

class MultiSocketServer:
    asyncore: Any = ...
    adj: Adjustments = ...
    map: Any = ...
    effective_listen: Sequence[Tuple[str, int]] = ...
    task_dispatcher: ThreadedTaskDispatcher = ...
    def __init__(
        self,
        map: Optional[Any] = ...,
        adj: Optional[Adjustments] = ...,
        effective_listen: Optional[Sequence[Tuple[str, int]]] = ...,
        dispatcher: Optional[ThreadedTaskDispatcher] = ...,
    ) -> None: ...
    def print_listen(self, format_str: str) -> None: ...
    def run(self) -> None: ...
    def close(self) -> None: ...

class BaseWSGIServer(wasyncore.dispatcher):
    channel_class: HTTPChannel = ...
    next_channel_cleanup: int = ...
    socketmod: SocketType = ...
    asyncore: Any = ...
    sockinfo: Tuple[int, int, int, Tuple[str, int]] = ...
    family: int = ...
    socktype: int = ...
    application: Any = ...
    adj: Adjustments = ...
    trigger: int = ...
    task_dispatcher: ThreadedTaskDispatcher = ...
    server_name: str = ...
    active_channels: HTTPChannel = ...
    def __init__(
        self,
        application: Any,
        map: Optional[Any] = ...,
        _start: bool = ...,
        _sock: Optional[Any] = ...,
        dispatcher: Optional[ThreadedTaskDispatcher] = ...,
        adj: Optional[Adjustments] = ...,
        sockinfo: Optional[Any] = ...,
        bind_socket: bool = ...,
        **kw: Any,
    ) -> None: ...
    def bind_server_socket(self) -> None: ...
    def get_server_name(self, ip: str) -> str: ...
    def getsockname(self) -> Any: ...
    accepting: bool = ...
    def accept_connections(self) -> None: ...
    def add_task(self, task: Task) -> None: ...
    def readable(self) -> bool: ...
    def writable(self) -> bool: ...
    def handle_read(self) -> None: ...
    def handle_connect(self) -> None: ...
    def handle_accept(self) -> None: ...
    def run(self) -> None: ...
    def pull_trigger(self) -> None: ...
    def set_socket_options(self, conn: Any) -> None: ...
    def fix_addr(self, addr: Any) -> Any: ...
    def maintenance(self, now: int) -> None: ...
    def print_listen(self, format_str: str) -> None: ...
    def close(self) -> None: ...

class TcpWSGIServer(BaseWSGIServer):
    def bind_server_socket(self) -> None: ...
    def getsockname(self) -> Tuple[str, Tuple[str, int]]: ...
    def set_socket_options(self, conn: SocketType) -> None: ...

class UnixWSGIServer(BaseWSGIServer):
    def __init__(
        self,
        application: Any,
        map: Optional[Any] = ...,
        _start: bool = ...,
        _sock: Optional[Any] = ...,
        dispatcher: Optional[Any] = ...,
        adj: Optional[Adjustments] = ...,
        sockinfo: Optional[Any] = ...,
        **kw: Any,
    ) -> None: ...
    def bind_server_socket(self) -> None: ...
    def getsockname(self) -> Tuple[str, Tuple[str, int]]: ...
    def fix_addr(self, addr: Any) -> Tuple[str, None]: ...
    def get_server_name(self, ip: Any) -> str: ...

WSGIServer: TcpWSGIServer
```
