## Supplementary 2 for "A Universal RT-qPCR Method for DNA Aptamer Quantification": task.pyi

```
from logging import Logger
from threading import Condition, Lock
from typing import Any, Deque, Mapping, Optional, Sequence, Set, Tuple

from .channel import HTTPChannel
from .utilities import Error

rename_headers: Mapping[str, str]
hop_by_hop: frozenset

class ThreadedTaskDispatcher:
    stop_count: int = ...
    active_count: int = ...
    logger: Logger = ...
    queue_logger: Logger = ...
    threads: Set = ...
    queue: Deque[Task] = ...
    lock: Lock = ...
    queue_cv: Condition = ...
    thread_exit_cv: Condition = ...
    def __init__(self) -> None: ...
    def start_new_thread(self, target: Any, args: Any) -> None: ...
    def handler_thread(self, thread_no: int) -> None: ...
    def set_thread_count(self, count: int) -> None: ...
    def add_task(self, task: Task) -> None: ...
    def shutdown(self, cancel_pending: bool = ..., timeout: int = ...) -> bool: ...

class Task:
    close_on_finish: bool = ...
    status: str = ...
    wrote_header: bool = ...
    start_time: int = ...
    content_length: Optional[int] = ...
    content_bytes_written: int = ...
    logged_write_excess: bool = ...
    logged_write_no_body: bool = ...
    complete: bool = ...
    chunked_response: bool = ...
    logger: Logger = ...
    channel: HTTPChannel = ...
    request: Error = ...
    response_headers: Sequence[Tuple[str, str]] = ...
    version: str = ...
    def __init__(self, channel: HTTPChannel, request: Error) -> None: ...
    def service(self) -> None: ...
    @property
    def has_body(self) -> bool: ...
    def build_response_header(self) -> bytes: ...
    def remove_content_length_header(self) -> None: ...
    def start(self) -> None: ...
    def finish(self) -> None: ...
    def write(self, data: bytes) -> None: ...

class ErrorTask(Task):
    complete: bool = ...
    status: str = ...
    close_on_finish: bool = ...
    content_length: int = ...
    def execute(self) -> None: ...

class WSGITask(Task):
    environ: Optional[Any] = ...
    response_headers: Sequence[Tuple[str, str]] = ...
    complete: bool = ...
    status: str = ...
    content_length: int = ...
    close_on_finish: bool = ...
    def execute(self) -> None: ...
    def get_environment(self) -> Any: ...
```
