## Supplementary 2 for "A Universal RT-qPCR Method for DNA Aptamer Quantification": trigger.pyi

```
import sys
from socket import SocketType
from threading import Lock
from typing import Callable, Mapping, Optional
from typing_extensions import Literal

from . import wasyncore as wasyncore

class _triggerbase:
    kind: Optional[str] = ...
    lock: Lock = ...
    thunks: Callable[[None], None] = ...
    def __init__(self) -> None: ...
    def readable(self) -> Literal[True]: ...
    def writable(self) -> Literal[False]: ...
    def handle_connect(self) -> None: ...
    def handle_close(self) -> None: ...
    def close(self) -> None: ...
    def pull_trigger(self, thunk: Optional[Callable[[None], None]] = ...) -> None: ...
    def handle_read(self) -> None: ...

if sys.platform == "linux" or sys.platform == "darwin":
    class trigger(_triggerbase, wasyncore.file_dispatcher):
        kind: str = ...
        def __init__(self, map: Mapping[str, _triggerbase]) -> None: ...

else:
    class trigger(_triggerbase, wasyncore.dispatcher):
        kind: str = ...
        trigger: SocketType = ...
        def __init__(self, map: Mapping[str, _triggerbase]) -> None: ...
```
