## Supplementary 2 for "A Universal RT-qPCR Method for DNA Aptamer Quantification": utilities.pyi

```
from logging import Logger
from typing import Any, Callable, Mapping, Match, Pattern, Sequence, Tuple

from .rfc7230 import OBS_TEXT as OBS_TEXT, VCHAR as VCHAR

logger: Logger
queue_logger: Logger

def find_double_newline(s: bytes) -> int: ...
def concat(*args: Any) -> str: ...
def join(seq: Any, field: str = ...) -> str: ...
def group(s: Any) -> str: ...

short_days: Sequence[str]
long_days: Sequence[str]
short_day_reg: str
long_day_reg: str
daymap: Mapping[str, int]
hms_reg: str
months: Sequence[str]
monmap: Mapping[str, int]
months_reg: str
rfc822_date: str
rfc822_reg: Pattern

def unpack_rfc822(m: Match) -> Tuple[int, int, int, int, int, int, int, int, int]: ...

rfc850_date: str
rfc850_reg: Pattern

def unpack_rfc850(m: Match) -> Tuple[int, int, int, int, int, int, int, int, int]: ...

weekdayname: Sequence[str]
monthname: Sequence[str]

def build_http_date(when: int) -> str: ...
def parse_http_date(d: str) -> int: ...

vchar_re: str
obs_text_re: str
qdtext_re: str
quoted_pair_re: str
quoted_string_re: str
quoted_string: Pattern
quoted_pair: Pattern

def undquote(value: str) -> str: ...
def cleanup_unix_socket(path: str) -> None: ...

class Error:
    code: int = ...
    reason: str = ...
    body: str = ...
    def __init__(self, body: str) -> None: ...
    def to_response(self) -> Tuple[str, Sequence[Tuple[str, str]], str]: ...
    def wsgi_response(self, environ: Any, start_response: Callable[[str, Sequence[Tuple[str, str]]], None]) -> str: ...

class BadRequest(Error):
    code: int = ...
    reason: str = ...

class RequestHeaderFieldsTooLarge(BadRequest):
    code: int = ...
    reason: str = ...

class RequestEntityTooLarge(BadRequest):
    code: int = ...
    reason: str = ...

class InternalServerError(Error):
    code: int = ...
    reason: str = ...

class ServerNotImplemented(Error):
    code: int = ...
    reason: str = ...
```
