## Supplementary 2 for "A Universal RT-qPCR Method for DNA Aptamer Quantification": wasyncore.pyi

```
from io import BytesIO
from logging import Logger
from socket import SocketType
from typing import Any, Callable, Mapping, Optional, Tuple

from . import compat as compat, utilities as utilities

socket_map: Mapping[int, SocketType]
map: Mapping[int, SocketType]

class ExitNow(Exception): ...

def read(obj: dispatcher) -> None: ...
def write(obj: dispatcher) -> None: ...
def readwrite(obj: dispatcher, flags: int) -> None: ...
def poll(timeout: float = ..., map: Optional[Mapping[int, SocketType]] = ...) -> None: ...
def poll2(timeout: float = ..., map: Optional[Mapping[int, SocketType]] = ...) -> None: ...

poll3 = poll2

def loop(
    timeout: float = ..., use_poll: bool = ..., map: Optional[Mapping[int, SocketType]] = ..., count: Optional[int] = ...
) -> None: ...
def compact_traceback() -> Tuple[Tuple[str, str, str], BaseException, BaseException, str]: ...

class dispatcher:
    debug: bool = ...
    connected: bool = ...
    accepting: bool = ...
    connecting: bool = ...
    closing: bool = ...
    addr: Optional[Tuple[str, int]] = ...
    ignore_log_types: frozenset = ...
    logger: Logger = ...
    compact_traceback: Callable[[], Tuple[Tuple[str, str, str], BaseException, BaseException, str]] = ...
    socket: Optional[SocketType] = ...
    def __init__(self, sock: Optional[SocketType] = ..., map: Optional[Mapping[int, SocketType]] = ...) -> None: ...
    def add_channel(self, map: Optional[Mapping[int, SocketType]] = ...) -> None: ...
    def del_channel(self, map: Optional[Mapping[int, SocketType]] = ...) -> None: ...
    family_and_type: Tuple[int, int] = ...
    def create_socket(self, family: int = ..., type: int = ...) -> None: ...
    def set_socket(self, sock: SocketType, map: Optional[Mapping[int, SocketType]] = ...) -> None: ...
    def set_reuse_addr(self) -> None: ...
    def readable(self) -> bool: ...
    def writable(self) -> bool: ...
    def listen(self, num: int) -> None: ...
    def bind(self, addr: Tuple[str, int]) -> None: ...
    def connect(self, address: Tuple[str, int]) -> None: ...
    def accept(self) -> Optional[Tuple[SocketType, Tuple[str, int]]]: ...
    def send(self, data: bytes) -> int: ...
    def recv(self, buffer_size: int) -> bytes: ...
    def close(self) -> None: ...
    def log(self, message: str) -> None: ...
    def log_info(self, message: str, type: str = ...) -> None: ...
    def handle_read_event(self) -> None: ...
    def handle_connect_event(self) -> None: ...
    def handle_write_event(self) -> None: ...
    def handle_expt_event(self) -> None: ...
    def handle_error(self) -> None: ...
    def handle_expt(self) -> None: ...
    def handle_read(self) -> None: ...
    def handle_write(self) -> None: ...
    def handle_connect(self) -> None: ...
    def handle_accept(self) -> None: ...
    def handle_accepted(self, sock: SocketType, addr: Any) -> None: ...
    def handle_close(self) -> None: ...

class dispatcher_with_send(dispatcher):
    out_buffer: bytes = ...
    def __init__(self, sock: Optional[SocketType] = ..., map: Optional[Mapping[int, SocketType]] = ...) -> None: ...
    def initiate_send(self) -> None: ...
    handle_write: Callable[[], None] = ...
    def writable(self) -> bool: ...
    def send(self, data: bytes) -> None: ...  # type: ignore

def close_all(map: Optional[Mapping[int, SocketType]] = ..., ignore_all: bool = ...) -> None: ...

class file_wrapper:
    fd: BytesIO = ...
    def __init__(self, fd: BytesIO) -> None: ...
    def __del__(self) -> None: ...
    def recv(self, *args: Any) -> bytes: ...
    def send(self, *args: Any) -> bytes: ...
    def getsockopt(self, level: int, optname: int, buflen: Optional[bool] = ...) -> int: ...
    read: Callable[..., bytes] = ...
    write: Callable[..., bytes] = ...
    def close(self) -> None: ...
    def fileno(self) -> BytesIO: ...

class file_dispatcher(dispatcher):
    connected: bool = ...
    def __init__(self, fd: BytesIO, map: Optional[Mapping[int, SocketType]] = ...) -> None: ...
    socket: SocketType = ...
    def set_file(self, fd: BytesIO) -> None: ...
```
