## Supplementary 2 for "A Universal RT-qPCR Method for DNA Aptamer Quantification": METADATA

```
Metadata-Version: 2.1
Name: jsonschema
Version: 4.19.2
Summary: An implementation of JSON Schema validation for Python
Project-URL: Documentation, https://python-jsonschema.readthedocs.io/
Project-URL: Homepage, https://github.com/python-jsonschema/jsonschema
Project-URL: Issues, https://github.com/python-jsonschema/jsonschema/issues/
Project-URL: Funding, https://github.com/sponsors/Julian
Project-URL: Tidelift, https://tidelift.com/subscription/pkg/pypi-jsonschema?utm_source=pypi-jsonschema&utm_medium=referral&utm_campaign=pypi-link
Project-URL: Changelog, https://github.com/python-jsonschema/jsonschema/blob/main/CHANGELOG.rst
Project-URL: Source, https://github.com/python-jsonschema/jsonschema
Author: Julian Berman
Author-email: Julian+jsonschema@GrayVines.com
License: MIT
License-File: COPYING
Keywords: data validation,json,jsonschema,validation
Classifier: Development Status :: 5 - Production/Stable
Classifier: Intended Audience :: Developers
Classifier: License :: OSI Approved :: MIT License
Classifier: Operating System :: OS Independent
Classifier: Programming Language :: Python
Classifier: Programming Language :: Python :: 3.8
Classifier: Programming Language :: Python :: 3.9
Classifier: Programming Language :: Python :: 3.10
Classifier: Programming Language :: Python :: 3.11
Classifier: Programming Language :: Python :: 3.12
Classifier: Programming Language :: Python :: Implementation :: CPython
Classifier: Programming Language :: Python :: Implementation :: PyPy
Classifier: Topic :: File Formats :: JSON
Classifier: Topic :: File Formats :: JSON :: JSON Schema
Requires-Python: >=3.8
Requires-Dist: attrs>=22.2.0
Requires-Dist: importlib-resources>=1.4.0; python_version < '3.9'
Requires-Dist: jsonschema-specifications>=2023.03.6
Requires-Dist: pkgutil-resolve-name>=1.3.10; python_version < '3.9'
Requires-Dist: referencing>=0.28.4
Requires-Dist: rpds-py>=0.7.1
Provides-Extra: format
Requires-Dist: fqdn; extra == 'format'
Requires-Dist: idna; extra == 'format'
Requires-Dist: isoduration; extra == 'format'
Requires-Dist: jsonpointer>1.13; extra == 'format'
Requires-Dist: rfc3339-validator; extra == 'format'
Requires-Dist: rfc3987; extra == 'format'
Requires-Dist: uri-template; extra == 'format'
Requires-Dist: webcolors>=1.11; extra == 'format'
Provides-Extra: format-nongpl
Requires-Dist: fqdn; extra == 'format-nongpl'
Requires-Dist: idna; extra == 'format-nongpl'
Requires-Dist: isoduration; extra == 'format-nongpl'
Requires-Dist: jsonpointer>1.13; extra == 'format-nongpl'
Requires-Dist: rfc3339-validator; extra == 'format-nongpl'
Requires-Dist: rfc3986-validator>0.1.0; extra == 'format-nongpl'
Requires-Dist: uri-template; extra == 'format-nongpl'
Requires-Dist: webcolors>=1.11; extra == 'format-nongpl'
Description-Content-Type: text/x-rst

==========
jsonschema
==========

|PyPI| |Pythons| |CI| |ReadTheDocs| |Precommit| |Zenodo|

.. |PyPI| image:: https://img.shields.io/pypi/v/jsonschema.svg
   :alt: PyPI version
   :target: https://pypi.org/project/jsonschema/

.. |Pythons| image:: https://img.shields.io/pypi/pyversions/jsonschema.svg
   :alt: Supported Python versions
   :target: https://pypi.org/project/jsonschema/

.. |CI| image:: https://github.com/python-jsonschema/jsonschema/workflows/CI/badge.svg
  :alt: Build status
  :target: https://github.com/python-jsonschema/jsonschema/actions?query=workflow%3ACI

.. |ReadTheDocs| image:: https://readthedocs.org/projects/python-jsonschema/badge/?version=stable&style=flat
   :alt: ReadTheDocs status
   :target: https://python-jsonschema.readthedocs.io/en/stable/

.. |Precommit| image:: https://results.pre-commit.ci/badge/github/python-jsonschema/jsonschema/main.svg
   :alt: pre-commit.ci status
   :target: https://results.pre-commit.ci/latest/github/python-jsonschema/jsonschema/main

.. |Zenodo| image:: https://zenodo.org/badge/3072629.svg
   :alt: Zenodo DOI
   :target: https://zenodo.org/badge/latestdoi/3072629


``jsonschema`` is an implementation of the `JSON Schema <https://json-schema.org>`_ specification for Python.

.. code:: python

    >>> from jsonschema import validate

    >>> # A sample schema, like what we'd get from json.load()
    >>> schema = {
    ...     "type" : "object",
    ...     "properties" : {
    ...         "price" : {"type" : "number"},
    ...         "name" : {"type" : "string"},
    ...     },
    ... }

    >>> # If no exception is raised by validate(), the instance is valid.
    >>> validate(instance={"name" : "Eggs", "price" : 34.99}, schema=schema)

    >>> validate(
    ...     instance={"name" : "Eggs", "price" : "Invalid"}, schema=schema,
    ... )                                   # doctest: +IGNORE_EXCEPTION_DETAIL
    Traceback (most recent call last):
        ...
    ValidationError: 'Invalid' is not of type 'number'

It can also be used from the command line by installing `check-jsonschema <https://github.com/python-jsonschema/check-jsonschema>`_.

Features
--------

* Full support for `Draft 2020-12 <https://python-jsonschema.readthedocs.io/en/latest/api/jsonschema/validators/#jsonschema.validators.Draft202012Validator>`_, `Draft 2019-09 <https://python-jsonschema.readthedocs.io/en/latest/api/jsonschema/validators/#jsonschema.validators.Draft201909Validator>`_, `Draft 7 <https://python-jsonschema.readthedocs.io/en/latest/api/jsonschema/validators/#jsonschema.validators.Draft7Validator>`_, `Draft 6 <https://python-jsonschema.readthedocs.io/en/latest/api/jsonschema/validators/#jsonschema.validators.Draft6Validator>`_, `Draft 4 <https://python-jsonschema.readthedocs.io/en/latest/api/jsonschema/validators/#jsonschema.validators.Draft4Validator>`_ and `Draft 3 <https://python-jsonschema.readthedocs.io/en/latest/api/jsonschema/validators/#jsonschema.validators.Draft3Validator>`_

* `Lazy validation <https://python-jsonschema.readthedocs.io/en/latest/api/jsonschema/protocols/#jsonschema.protocols.Validator.iter_errors>`_ that can iteratively report *all* validation errors.

* `Programmatic querying <https://python-jsonschema.readthedocs.io/en/latest/errors/>`_ of which properties or items failed validation.


Installation
------------

``jsonschema`` is available on `PyPI <https://pypi.org/project/jsonschema/>`_. You can install using `pip <https://pip.pypa.io/en/stable/>`_:

.. code:: bash

    $ pip install jsonschema


Extras
======

Two extras are available when installing the package, both currently related to ``format`` validation:

    * ``format``
    * ``format-nongpl``

They can be used when installing in order to include additional dependencies, e.g.:

.. code:: bash

    $ pip install jsonschema'[format]'

Be aware that the mere presence of these dependencies – or even the specification of ``format`` checks in a schema – do *not* activate format checks (as per the specification).
Please read the `format validation documentation <https://python-jsonschema.readthedocs.io/en/latest/validate/#validating-formats>`_ for further details.

About
-----

I'm Julian Berman.

``jsonschema`` is on `GitHub <https://github.com/python-jsonschema/jsonschema>`_.

Get in touch, via GitHub or otherwise, if you've got something to contribute, it'd be most welcome!

You can also generally find me on Libera (nick: ``Julian``) in various channels, including ``#python``.

If you feel overwhelmingly grateful, you can also `sponsor me <https://github.com/sponsors/Julian/>`_.

And for companies who appreciate ``jsonschema`` and its continued support and growth, ``jsonschema`` is also now supportable via `TideLift <https://tidelift.com/subscription/pkg/pypi-jsonschema?utm_source=pypi-jsonschema&utm_medium=referral&utm_campaign=readme>`_.


Release Information
-------------------

v4.19.2
=======

* Fix the error message for additional items when used with heterogeneous arrays.
* Don't leak the ``additionalItems`` keyword into JSON Schema draft 2020-12, where it was replaced by ``items``.
```
