## Supplementary 2 for "A Universal RT-qPCR Method for DNA Aptamer Quantification": issue.json

```
[
    {
        "description": "Petstore",
        "schema": {
            "title": "A JSON Schema for Swagger 2.0 API.",
            "id": "http://swagger.io/v2/schema.json#",
            "$schema": "http://json-schema.org/draft-04/schema#",
            "type": "object",
            "required": [
                "swagger",
                "info",
                "paths"
            ],
            "additionalProperties": false,
            "patternProperties": {
                "^x-": {
                    "$ref": "#/definitions/vendorExtension"
                }
            },
            "properties": {
                "swagger": {
                    "type": "string",
                    "enum": [
                        "2.0"
                    ],
                    "description": "The Swagger version of this document."
                },
                "info": {
                    "$ref": "#/definitions/info"
                },
                "host": {
                    "type": "string",
                    "pattern": "^[^{}/ :\\\\]+(?::\\d+)?$",
                    "description": "The host (name or ip) of the API. Example: 'swagger.io'"
                },
                "basePath": {
                    "type": "string",
                    "pattern": "^/",
                    "description": "The base path to the API. Example: '/api'."
                },
                "schemes": {
                    "$ref": "#/definitions/schemesList"
                },
                "consumes": {
                    "description": "A list of MIME types accepted by the API.",
                    "allOf": [
                        {
                            "$ref": "#/definitions/mediaTypeList"
                        }
                    ]
                },
                "produces": {
                    "description": "A list of MIME types the API can produce.",
                    "allOf": [
                        {
                            "$ref": "#/definitions/mediaTypeList"
                        }
                    ]
                },
                "paths": {
                    "$ref": "#/definitions/paths"
                },
                "definitions": {
                    "$ref": "#/definitions/definitions"
                },
                "parameters": {
                    "$ref": "#/definitions/parameterDefinitions"
                },
                "responses": {
                    "$ref": "#/definitions/responseDefinitions"
                },
                "security": {
                    "$ref": "#/definitions/security"
                },
                "securityDefinitions": {
                    "$ref": "#/definitions/securityDefinitions"
                },
                "tags": {
                    "type": "array",
                    "items": {
                        "$ref": "#/definitions/tag"
                    },
                    "uniqueItems": true
                },
                "externalDocs": {
                    "$ref": "#/definitions/externalDocs"
                }
            },
            "definitions": {
                "info": {
                    "type": "object",
                    "description": "General information about the API.",
                    "required": [
                        "version",
                        "title"
                    ],
                    "additionalProperties": false,
                    "patternProperties": {
                        "^x-": {
                            "$ref": "#/definitions/vendorExtension"
                        }
                    },
                    "properties": {
                        "title": {
                            "type": "string",
                            "description": "A unique and precise title of the API."
                        },
                        "version": {
                            "type": "string",
                            "description": "A semantic version number of the API."
                        },
                        "description": {
                            "type": "string",
                            "description": "A longer description of the API. Should be different from the title.  GitHub Flavored Markdown is allowed."
                        },
                        "termsOfService": {
                            "type": "string",
                            "description": "The terms of service for the API."
                        },
                        "contact": {
                            "$ref": "#/definitions/contact"
                        },
                        "license": {
                            "$ref": "#/definitions/license"
                        }
                    }
                },
                "contact": {
                    "type": "object",
                    "description": "Contact information for the owners of the API.",
                    "additionalProperties": false,
                    "properties": {
                        "name": {
                            "type": "string",
                            "description": "The identifying name of the contact person/organization."
                        },
                        "url": {
                            "type": "string",
                            "description": "The URL pointing to the contact information.",
                            "format": "uri"
                        },
                        "email": {
                            "type": "string",
                            "description": "The email address of the contact person/organization.",
                            "format": "email"
                        }
                    },
                    "patternProperties": {
                        "^x-": {
                            "$ref": "#/definitions/vendorExtension"
                        }
                    }
                },
                "license": {
                    "type": "object",
                    "required": [
                        "name"
                    ],
                    "additionalProperties": false,
                    "properties": {
                        "name": {
                            "type": "string",
                            "description": "The name of the license type. It's encouraged to use an OSI compatible license."
                        },
                        "url": {
                            "type": "string",
                            "description": "The URL pointing to the license.",
                            "format": "uri"
                        }
                    },
                    "patternProperties": {
                        "^x-": {
                            "$ref": "#/definitions/vendorExtension"
                        }
                    }
                },
                "paths": {
                    "type": "object",
                    "description": "Relative paths to the individual endpoints. They must be relative to the 'basePath'.",
                    "patternProperties": {
                        "^x-": {
                            "$ref": "#/definitions/vendorExtension"
                        },
                        "^/": {
                            "$ref": "#/definitions/pathItem"
                        }
                    },
                    "additionalProperties": false
                },
                "definitions": {
                    "type": "object",
                    "additionalProperties": {
                        "$ref": "#/definitions/schema"
                    },
                    "description": "One or more JSON objects describing the schemas being consumed and produced by the API."
                },
                "parameterDefinitions": {
                    "type": "object",
                    "additionalProperties": {
                        "$ref": "#/definitions/parameter"
                    },
                    "description": "One or more JSON representations for parameters"
                },
                "responseDefinitions": {
                    "type": "object",
                    "additionalProperties": {
                        "$ref": "#/definitions/response"
                    },
                    "description": "One or more JSON representations for parameters"
                },
                "externalDocs": {
                    "type": "object",
                    "additionalProperties": false,
                    "description": "information about external documentation",
                    "required": [
                        "url"
                    ],
                    "properties": {
                        "description": {
                            "type": "string"
                        },
                        "url": {
                            "type": "string",
                            "format": "uri"
                        }
                    },
                    "patternProperties": {
                        "^x-": {
                            "$ref": "#/definitions/vendorExtension"
                        }
                    }
                },
                "examples": {
                    "type": "object",
                    "additionalProperties": true
                },
                "mimeType": {
                    "type": "string",
                    "description": "The MIME type of the HTTP message."
                },
                "operation": {
                    "type": "object",
                    "required": [
                        "responses"
                    ],
                    "additionalProperties": false,
                    "patternProperties": {
                        "^x-": {
                            "$ref": "#/definitions/vendorExtension"
                        }
                    },
                    "properties": {
                        "tags": {
                            "type": "array",
                            "items": {
                                "type": "string"
                            },
                            "uniqueItems": true
                        },
                        "summary": {
                            "type": "string",
                            "description": "A brief summary of the operation."
                        },
                        "description": {
                            "type": "string",
                            "description": "A longer description of the operation, GitHub Flavored Markdown is allowed."
                        },
                        "externalDocs": {
                            "$ref": "#/definitions/externalDocs"
                        },
                        "operationId": {
                            "type": "string",
                            "description": "A unique identifier of the operation."
                        },
                        "produces": {
                            "description": "A list of MIME types the API can produce.",
                            "allOf": [
                                {
                                    "$ref": "#/definitions/mediaTypeList"
                                }
                            ]
                        },
                        "consumes": {
                            "description": "A list of MIME types the API can consume.",
                            "allOf": [
                                {
                                    "$ref": "#/definitions/mediaTypeList"
                                }
                            ]
                        },
                        "parameters": {
                            "$ref": "#/definitions/parametersList"
                        },
                        "responses": {
                            "$ref": "#/definitions/responses"
                        },
                        "schemes": {
                            "$ref": "#/definitions/schemesList"
                        },
                        "deprecated": {
                            "type": "boolean",
                            "default": false
                        },
                        "security": {
                            "$ref": "#/definitions/security"
                        }
                    }
                },
                "pathItem": {
                    "type": "object",
                    "additionalProperties": false,
                    "patternProperties": {
                        "^x-": {
                            "$ref": "#/definitions/vendorExtension"
                        }
                    },
                    "properties": {
                        "$ref": {
                            "type": "string"
                        },
                        "get": {
                            "$ref": "#/definitions/operation"
                        },
                        "put": {
                            "$ref": "#/definitions/operation"
                        },
                        "post": {
                            "$ref": "#/definitions/operation"
                        },
                        "delete": {
                            "$ref": "#/definitions/operation"
                        },
                        "options": {
                            "$ref": "#/definitions/operation"
                        },
                        "head": {
                            "$ref": "#/definitions/operation"
                        },
                        "patch": {
                            "$ref": "#/definitions/operation"
                        },
                        "parameters": {
                            "$ref": "#/definitions/parametersList"
                        }
                    }
                },
                "responses": {
                    "type": "object",
                    "description": "Response objects names can either be any valid HTTP status code or 'default'.",
                    "minProperties": 1,
                    "additionalProperties": false,
                    "patternProperties": {
                        "^([0-9]{3})$|^(default)$": {
                            "$ref": "#/definitions/responseValue"
                        },
                        "^x-": {
                            "$ref": "#/definitions/vendorExtension"
                        }
                    },
                    "not": {
                        "type": "object",
                        "additionalProperties": false,
                        "patternProperties": {
                            "^x-": {
                                "$ref": "#/definitions/vendorExtension"
                            }
                        }
                    }
                },
                "responseValue": {
                    "oneOf": [
                        {
                            "$ref": "#/definitions/response"
                        },
                        {
                            "$ref": "#/definitions/jsonReference"
                        }
                    ]
                },
                "response": {
                    "type": "object",
                    "required": [
                        "description"
                    ],
                    "properties": {
                        "description": {
                            "type": "string"
                        },
                        "schema": {
                            "oneOf": [
                                {
                                    "$ref": "#/definitions/schema"
                                },
                                {
                                    "$ref": "#/definitions/fileSchema"
                                }
                            ]
                        },
                        "headers": {
                            "$ref": "#/definitions/headers"
                        },
                        "examples": {
                            "$ref": "#/definitions/examples"
                        }
                    },
                    "additionalProperties": false,
                    "patternProperties": {
                        "^x-": {
                            "$ref": "#/definitions/vendorExtension"
                        }
                    }
                },
                "headers": {
                    "type": "object",
                    "additionalProperties": {
                        "$ref": "#/definitions/header"
                    }
                },
                "header": {
                    "type": "object",
                    "additionalProperties": false,
                    "required": [
                        "type"
                    ],
                    "properties": {
                        "type": {
                            "type": "string",
                            "enum": [
                                "string",
                                "number",
                                "integer",
                                "boolean",
                                "array"
                            ]
                        },
                        "format": {
                            "type": "string"
                        },
                        "items": {
                            "$ref": "#/definitions/primitivesItems"
                        },
                        "collectionFormat": {
                            "$ref": "#/definitions/collectionFormat"
                        },
                        "default": {
                            "$ref": "#/definitions/default"
                        },
                        "maximum": {
                            "$ref": "#/definitions/maximum"
                        },
                        "exclusiveMaximum": {
                            "$ref": "#/definitions/exclusiveMaximum"
                        },
                        "minimum": {
                            "$ref": "#/definitions/minimum"
                        },
                        "exclusiveMinimum": {
                            "$ref": "#/definitions/exclusiveMinimum"
                        },
                        "maxLength": {
                            "$ref": "#/definitions/maxLength"
                        },
                        "minLength": {
                            "$ref": "#/definitions/minLength"
                        },
                        "pattern": {
                            "$ref": "#/definitions/pattern"
                        },
                        "maxItems": {
                            "$ref": "#/definitions/maxItems"
                        },
                        "minItems": {
                            "$ref": "#/definitions/minItems"
                        },
                        "uniqueItems": {
                            "$ref": "#/definitions/uniqueItems"
                        },
                        "enum": {
                            "$ref": "#/definitions/enum"
                        },
                        "multipleOf": {
                            "$ref": "#/definitions/multipleOf"
                        },
                        "description": {
                            "type": "string"
                        }
                    },
                    "patternProperties": {
                        "^x-": {
                            "$ref": "#/definitions/vendorExtension"
                        }
                    }
                },
                "vendorExtension": {
                    "description": "Any property starting with x- is valid.",
                    "additionalProperties": true,
                    "additionalItems": true
                },
                "bodyParameter": {
                    "type": "object",
                    "required": [
                        "name",
                        "in",
                        "schema"
                    ],
                    "patternProperties": {
                        "^x-": {
                            "$ref": "#/definitions/vendorExtension"
                        }
                    },
                    "properties": {
                        "description": {
                            "type": "string",
                            "description": "A brief description of the parameter. This could contain examples of use.  GitHub Flavored Markdown is allowed."
                        },
                        "name": {
                            "type": "string",
                            "description": "The name of the parameter."
                        },
                        "in": {
                            "type": "string",
                            "description": "Determines the location of the parameter.",
                            "enum": [
                                "body"
                            ]
                        },
                        "required": {
                            "type": "boolean",
                            "description": "Determines whether or not this parameter is required or optional.",
                            "default": false
                        },
                        "schema": {
                            "$ref": "#/definitions/schema"
                        }
                    },
                    "additionalProperties": false
                },
                "headerParameterSubSchema": {
                    "additionalProperties": false,
                    "patternProperties": {
                        "^x-": {
                            "$ref": "#/definitions/vendorExtension"
                        }
                    },
                    "properties": {
                        "required": {
                            "type": "boolean",
                            "description": "Determines whether or not this parameter is required or optional.",
                            "default": false
                        },
                        "in": {
                            "type": "string",
                            "description": "Determines the location of the parameter.",
                            "enum": [
                                "header"
                            ]
                        },
                        "description": {
                            "type": "string",
                            "description": "A brief description of the parameter. This could contain examples of use.  GitHub Flavored Markdown is allowed."
                        },
                        "name": {
                            "type": "string",
                            "description": "The name of the parameter."
                        },
                        "type": {
                            "type": "string",
                            "enum": [
                                "string",
                                "number",
                                "boolean",
                                "integer",
                                "array"
                            ]
                        },
                        "format": {
                            "type": "string"
                        },
                        "items": {
                            "$ref": "#/definitions/primitivesItems"
                        },
                        "collectionFormat": {
                            "$ref": "#/definitions/collectionFormat"
                        },
                        "default": {
                            "$ref": "#/definitions/default"
                        },
                        "maximum": {
                            "$ref": "#/definitions/maximum"
                        },
                        "exclusiveMaximum": {
                            "$ref": "#/definitions/exclusiveMaximum"
                        },
                        "minimum": {
                            "$ref": "#/definitions/minimum"
                        },
                        "exclusiveMinimum": {
                            "$ref": "#/definitions/exclusiveMinimum"
                        },
                        "maxLength": {
                            "$ref": "#/definitions/maxLength"
                        },
                        "minLength": {
                            "$ref": "#/definitions/minLength"
                        },
                        "pattern": {
                            "$ref": "#/definitions/pattern"
                        },
                        "maxItems": {
                            "$ref": "#/definitions/maxItems"
                        },
                        "minItems": {
                            "$ref": "#/definitions/minItems"
                        },
                        "uniqueItems": {
                            "$ref": "#/definitions/uniqueItems"
                        },
                        "enum": {
                            "$ref": "#/definitions/enum"
                        },
                        "multipleOf": {
                            "$ref": "#/definitions/multipleOf"
                        }
                    }
                },
                "queryParameterSubSchema": {
                    "additionalProperties": false,
                    "patternProperties": {
                        "^x-": {
                            "$ref": "#/definitions/vendorExtension"
                        }
                    },
                    "properties": {
                        "required": {
                            "type": "boolean",
                            "description": "Determines whether or not this parameter is required or optional.",
                            "default": false
                        },
                        "in": {
                            "type": "string",
                            "description": "Determines the location of the parameter.",
                            "enum": [
                                "query"
                            ]
                        },
                        "description": {
                            "type": "string",
                            "description": "A brief description of the parameter. This could contain examples of use.  GitHub Flavored Markdown is allowed."
                        },
                        "name": {
                            "type": "string",
                            "description": "The name of the parameter."
                        },
                        "allowEmptyValue": {
                            "type": "boolean",
                            "default": false,
                            "description": "allows sending a parameter by name only or with an empty value."
                        },
                        "type": {
                            "type": "string",
                            "enum": [
                                "string",
                                "number",
                                "boolean",
                                "integer",
                                "array"
                            ]
                        },
                        "format": {
                            "type": "string"
                        },
                        "items": {
                            "$ref": "#/definitions/primitivesItems"
                        },
                        "collectionFormat": {
                            "$ref": "#/definitions/collectionFormatWithMulti"
                        },
                        "default": {
                            "$ref": "#/definitions/default"
                        },
                        "maximum": {
                            "$ref": "#/definitions/maximum"
                        },
                        "exclusiveMaximum": {
                            "$ref": "#/definitions/exclusiveMaximum"
                        },
                        "minimum": {
                            "$ref": "#/definitions/minimum"
                        },
                        "exclusiveMinimum": {
                            "$ref": "#/definitions/exclusiveMinimum"
                        },
                        "maxLength": {
                            "$ref": "#/definitions/maxLength"
                        },
                        "minLength": {
                            "$ref": "#/definitions/minLength"
                        },
                        "pattern": {
                            "$ref": "#/definitions/pattern"
                        },
                        "maxItems": {
                            "$ref": "#/definitions/maxItems"
                        },
                        "minItems": {
                            "$ref": "#/definitions/minItems"
                        },
                        "uniqueItems": {
                            "$ref": "#/definitions/uniqueItems"
                        },
                        "enum": {
                            "$ref": "#/definitions/enum"
                        },
                        "multipleOf": {
                            "$ref": "#/definitions/multipleOf"
                        }
                    }
                },
                "formDataParameterSubSchema": {
                    "additionalProperties": false,
                    "patternProperties": {
                        "^x-": {
                            "$ref": "#/definitions/vendorExtension"
                        }
                    },
                    "properties": {
                        "required": {
                            "type": "boolean",
                            "description": "Determines whether or not this parameter is required or optional.",
                            "default": false
                        },
                        "in": {
                            "type": "string",
                            "description": "Determines the location of the parameter.",
                            "enum": [
                                "formData"
                            ]
                        },
                        "description": {
                            "type": "string",
                            "description": "A brief description of the parameter. This could contain examples of use.  GitHub Flavored Markdown is allowed."
                        },
                        "name": {
                            "type": "string",
                            "description": "The name of the parameter."
                        },
                        "allowEmptyValue": {
                            "type": "boolean",
                            "default": false,
                            "description": "allows sending a parameter by name only or with an empty value."
                        },
                        "type": {
                            "type": "string",
                            "enum": [
                                "string",
                                "number",
                                "boolean",
                                "integer",
                                "array",
                                "file"
                            ]
                        },
                        "format": {
                            "type": "string"
                        },
                        "items": {
                            "$ref": "#/definitions/primitivesItems"
                        },
                        "collectionFormat": {
                            "$ref": "#/definitions/collectionFormatWithMulti"
                        },
                        "default": {
                            "$ref": "#/definitions/default"
                        },
                        "maximum": {
                            "$ref": "#/definitions/maximum"
                        },
                        "exclusiveMaximum": {
                            "$ref": "#/definitions/exclusiveMaximum"
                        },
                        "minimum": {
                            "$ref": "#/definitions/minimum"
                        },
                        "exclusiveMinimum": {
                            "$ref": "#/definitions/exclusiveMinimum"
                        },
                        "maxLength": {
                            "$ref": "#/definitions/maxLength"
                        },
                        "minLength": {
                            "$ref": "#/definitions/minLength"
                        },
                        "pattern": {
                            "$ref": "#/definitions/pattern"
                        },
                        "maxItems": {
                            "$ref": "#/definitions/maxItems"
                        },
                        "minItems": {
                            "$ref": "#/definitions/minItems"
                        },
                        "uniqueItems": {
                            "$ref": "#/definitions/uniqueItems"
                        },
                        "enum": {
                            "$ref": "#/definitions/enum"
                        },
                        "multipleOf": {
                            "$ref": "#/definitions/multipleOf"
                        }
                    }
                },
                "pathParameterSubSchema": {
                    "additionalProperties": false,
                    "patternProperties": {
                        "^x-": {
                            "$ref": "#/definitions/vendorExtension"
                        }
                    },
                    "required": [
                        "required"
                    ],
                    "properties": {
                        "required": {
                            "type": "boolean",
                            "enum": [
                                true
                            ],
                            "description": "Determines whether or not this parameter is required or optional."
                        },
                        "in": {
                            "type": "string",
                            "description": "Determines the location of the parameter.",
                            "enum": [
                                "path"
                            ]
                        },
                        "description": {
                            "type": "string",
                            "description": "A brief description of the parameter. This could contain examples of use.  GitHub Flavored Markdown is allowed."
                        },
                        "name": {
                            "type": "string",
                            "description": "The name of the parameter."
                        },
                        "type": {
                            "type": "string",
                            "enum": [
                                "string",
                                "number",
                                "boolean",
                                "integer",
                                "array"
                            ]
                        },
                        "format": {
                            "type": "string"
                        },
                        "items": {
                            "$ref": "#/definitions/primitivesItems"
                        },
                        "collectionFormat": {
                            "$ref": "#/definitions/collectionFormat"
                        },
                        "default": {
                            "$ref": "#/definitions/default"
                        },
                        "maximum": {
                            "$ref": "#/definitions/maximum"
                        },
                        "exclusiveMaximum": {
                            "$ref": "#/definitions/exclusiveMaximum"
                        },
                        "minimum": {
                            "$ref": "#/definitions/minimum"
                        },
                        "exclusiveMinimum": {
                            "$ref": "#/definitions/exclusiveMinimum"
                        },
                        "maxLength": {
                            "$ref": "#/definitions/maxLength"
                        },
                        "minLength": {
                            "$ref": "#/definitions/minLength"
                        },
                        "pattern": {
                            "$ref": "#/definitions/pattern"
                        },
                        "maxItems": {
                            "$ref": "#/definitions/maxItems"
                        },
                        "minItems": {
                            "$ref": "#/definitions/minItems"
                        },
                        "uniqueItems": {
                            "$ref": "#/definitions/uniqueItems"
                        },
                        "enum": {
                            "$ref": "#/definitions/enum"
                        },
                        "multipleOf": {
                            "$ref": "#/definitions/multipleOf"
                        }
                    }
                },
                "nonBodyParameter": {
                    "type": "object",
                    "required": [
                        "name",
                        "in",
                        "type"
                    ],
                    "oneOf": [
                        {
                            "$ref": "#/definitions/headerParameterSubSchema"
                        },
                        {
                            "$ref": "#/definitions/formDataParameterSubSchema"
                        },
                        {
                            "$ref": "#/definitions/queryParameterSubSchema"
                        },
                        {
                            "$ref": "#/definitions/pathParameterSubSchema"
                        }
                    ]
                },
                "parameter": {
                    "oneOf": [
                        {
                            "$ref": "#/definitions/bodyParameter"
                        },
                        {
                            "$ref": "#/definitions/nonBodyParameter"
                        }
                    ]
                },
                "schema": {
                    "type": "object",
                    "description": "A deterministic version of a JSON Schema object.",
                    "patternProperties": {
                        "^x-": {
                            "$ref": "#/definitions/vendorExtension"
                        }
                    },
                    "properties": {
                        "$ref": {
                            "type": "string"
                        },
                        "format": {
                            "type": "string"
                        },
                        "title": {
                            "$ref": "http://json-schema.org/draft-04/schema#/properties/title"
                        },
                        "description": {
                            "$ref": "http://json-schema.org/draft-04/schema#/properties/description"
                        },
                        "default": {
                            "$ref": "http://json-schema.org/draft-04/schema#/properties/default"
                        },
                        "multipleOf": {
                            "$ref": "http://json-schema.org/draft-04/schema#/properties/multipleOf"
                        },
                        "maximum": {
                            "$ref": "http://json-schema.org/draft-04/schema#/properties/maximum"
                        },
                        "exclusiveMaximum": {
                            "$ref": "http://json-schema.org/draft-04/schema#/properties/exclusiveMaximum"
                        },
                        "minimum": {
                            "$ref": "http://json-schema.org/draft-04/schema#/properties/minimum"
                        },
                        "exclusiveMinimum": {
                            "$ref": "http://json-schema.org/draft-04/schema#/properties/exclusiveMinimum"
                        },
                        "maxLength": {
                            "$ref": "http://json-schema.org/draft-04/schema#/definitions/positiveInteger"
                        },
                        "minLength": {
                            "$ref": "http://json-schema.org/draft-04/schema#/definitions/positiveIntegerDefault0"
                        },
                        "pattern": {
                            "$ref": "http://json-schema.org/draft-04/schema#/properties/pattern"
                        },
                        "maxItems": {
                            "$ref": "http://json-schema.org/draft-04/schema#/definitions/positiveInteger"
                        },
                        "minItems": {
                            "$ref": "http://json-schema.org/draft-04/schema#/definitions/positiveIntegerDefault0"
                        },
                        "uniqueItems": {
                            "$ref": "http://json-schema.org/draft-04/schema#/properties/uniqueItems"
                        },
                        "maxProperties": {
                            "$ref": "http://json-schema.org/draft-04/schema#/definitions/positiveInteger"
                        },
                        "minProperties": {
                            "$ref": "http://json-schema.org/draft-04/schema#/definitions/positiveIntegerDefault0"
                        },
                        "required": {
                            "$ref": "http://json-schema.org/draft-04/schema#/definitions/stringArray"
                        },
                        "enum": {
                            "$ref": "http://json-schema.org/draft-04/schema#/properties/enum"
                        },
                        "additionalProperties": {
                            "anyOf": [
                                {
                                    "$ref": "#/definitions/schema"
                                },
                                {
                                    "type": "boolean"
                                }
                            ],
                            "default": {}
                        },
                        "type": {
                            "$ref": "http://json-schema.org/draft-04/schema#/properties/type"
                        },
                        "items": {
                            "anyOf": [
                                {
                                    "$ref": "#/definitions/schema"
                                },
                                {
                                    "type": "array",
                                    "minItems": 1,
                                    "items": {
                                        "$ref": "#/definitions/schema"
                                    }
                                }
                            ],
                            "default": {}
                        },
                        "allOf": {
                            "type": "array",
                            "minItems": 1,
                            "items": {
                                "$ref": "#/definitions/schema"
                            }
                        },
                        "properties": {
                            "type": "object",
                            "additionalProperties": {
                                "$ref": "#/definitions/schema"
                            },
                            "default": {}
                        },
                        "discriminator": {
                            "type": "string"
                        },
                        "readOnly": {
                            "type": "boolean",
                            "default": false
                        },
                        "xml": {
                            "$ref": "#/definitions/xml"
                        },
                        "externalDocs": {
                            "$ref": "#/definitions/externalDocs"
                        },
                        "example": {}
                    },
                    "additionalProperties": false
                },
                "fileSchema": {
                    "type": "object",
                    "description": "A deterministic version of a JSON Schema object.",
                    "patternProperties": {
                        "^x-": {
                            "$ref": "#/definitions/vendorExtension"
                        }
                    },
                    "required": [
                        "type"
                    ],
                    "properties": {
                        "format": {
                            "type": "string"
                        },
                        "title": {
                            "$ref": "http://json-schema.org/draft-04/schema#/properties/title"
                        },
                        "description": {
                            "$ref": "http://json-schema.org/draft-04/schema#/properties/description"
                        },
                        "default": {
                            "$ref": "http://json-schema.org/draft-04/schema#/properties/default"
                        },
                        "required": {
                            "$ref": "http://json-schema.org/draft-04/schema#/definitions/stringArray"
                        },
                        "type": {
                            "type": "string",
                            "enum": [
                                "file"
                            ]
                        },
                        "readOnly": {
                            "type": "boolean",
                            "default": false
                        },
                        "externalDocs": {
                            "$ref": "#/definitions/externalDocs"
                        },
                        "example": {}
                    },
                    "additionalProperties": false
                },
                "primitivesItems": {
                    "type": "object",
                    "additionalProperties": false,
                    "properties": {
                        "type": {
                            "type": "string",
                            "enum": [
                                "string",
                                "number",
                                "integer",
                                "boolean",
                                "array"
                            ]
                        },
                        "format": {
                            "type": "string"
                        },
                        "items": {
                            "$ref": "#/definitions/primitivesItems"
                        },
                        "collectionFormat": {
                            "$ref": "#/definitions/collectionFormat"
                        },
                        "default": {
                            "$ref": "#/definitions/default"
                        },
                        "maximum": {
                            "$ref": "#/definitions/maximum"
                        },
                        "exclusiveMaximum": {
                            "$ref": "#/definitions/exclusiveMaximum"
                        },
                        "minimum": {
                            "$ref": "#/definitions/minimum"
                        },
                        "exclusiveMinimum": {
                            "$ref": "#/definitions/exclusiveMinimum"
                        },
                        "maxLength": {
                            "$ref": "#/definitions/maxLength"
                        },
                        "minLength": {
                            "$ref": "#/definitions/minLength"
                        },
                        "pattern": {
                            "$ref": "#/definitions/pattern"
                        },
                        "maxItems": {
                            "$ref": "#/definitions/maxItems"
                        },
                        "minItems": {
                            "$ref": "#/definitions/minItems"
                        },
                        "uniqueItems": {
                            "$ref": "#/definitions/uniqueItems"
                        },
                        "enum": {
                            "$ref": "#/definitions/enum"
                        },
                        "multipleOf": {
                            "$ref": "#/definitions/multipleOf"
                        }
                    },
                    "patternProperties": {
                        "^x-": {
                            "$ref": "#/definitions/vendorExtension"
                        }
                    }
                },
                "security": {
                    "type": "array",
                    "items": {
                        "$ref": "#/definitions/securityRequirement"
                    },
                    "uniqueItems": true
                },
                "securityRequirement": {
                    "type": "object",
                    "additionalProperties": {
                        "type": "array",
                        "items": {
                            "type": "string"
                        },
                        "uniqueItems": true
                    }
                },
                "xml": {
                    "type": "object",
                    "additionalProperties": false,
                    "properties": {
                        "name": {
                            "type": "string"
                        },
                        "namespace": {
                            "type": "string"
                        },
                        "prefix": {
                            "type": "string"
                        },
                        "attribute": {
                            "type": "boolean",
                            "default": false
                        },
                        "wrapped": {
                            "type": "boolean",
                            "default": false
                        }
                    },
                    "patternProperties": {
                        "^x-": {
                            "$ref": "#/definitions/vendorExtension"
                        }
                    }
                },
                "tag": {
                    "type": "object",
                    "additionalProperties": false,
                    "required": [
                        "name"
                    ],
                    "properties": {
                        "name": {
                            "type": "string"
                        },
                        "description": {
                            "type": "string"
                        },
                        "externalDocs": {
                            "$ref": "#/definitions/externalDocs"
                        }
                    },
                    "patternProperties": {
                        "^x-": {
                            "$ref": "#/definitions/vendorExtension"
                        }
                    }
                },
                "securityDefinitions": {
                    "type": "object",
                    "additionalProperties": {
                        "oneOf": [
                            {
                                "$ref": "#/definitions/basicAuthenticationSecurity"
                            },
                            {
                                "$ref": "#/definitions/apiKeySecurity"
                            },
                            {
                                "$ref": "#/definitions/oauth2ImplicitSecurity"
                            },
                            {
                                "$ref": "#/definitions/oauth2PasswordSecurity"
                            },
                            {
                                "$ref": "#/definitions/oauth2ApplicationSecurity"
                            },
                            {
                                "$ref": "#/definitions/oauth2AccessCodeSecurity"
                            }
                        ]
                    }
                },
                "basicAuthenticationSecurity": {
                    "type": "object",
                    "additionalProperties": false,
                    "required": [
                        "type"
                    ],
                    "properties": {
                        "type": {
                            "type": "string",
                            "enum": [
                                "basic"
                            ]
                        },
                        "description": {
                            "type": "string"
                        }
                    },
                    "patternProperties": {
                        "^x-": {
                            "$ref": "#/definitions/vendorExtension"
                        }
                    }
                },
                "apiKeySecurity": {
                    "type": "object",
                    "additionalProperties": false,
                    "required": [
                        "type",
                        "name",
                        "in"
                    ],
                    "properties": {
                        "type": {
                            "type": "string",
                            "enum": [
                                "apiKey"
                            ]
                        },
                        "name": {
                            "type": "string"
                        },
                        "in": {
                            "type": "string",
                            "enum": [
                                "header",
                                "query"
                            ]
                        },
                        "description": {
                            "type": "string"
                        }
                    },
                    "patternProperties": {
                        "^x-": {
                            "$ref": "#/definitions/vendorExtension"
                        }
                    }
                },
                "oauth2ImplicitSecurity": {
                    "type": "object",
                    "additionalProperties": false,
                    "required": [
                        "type",
                        "flow",
                        "authorizationUrl"
                    ],
                    "properties": {
                        "type": {
                            "type": "string",
                            "enum": [
                                "oauth2"
                            ]
                        },
                        "flow": {
                            "type": "string",
                            "enum": [
                                "implicit"
                            ]
                        },
                        "scopes": {
                            "$ref": "#/definitions/oauth2Scopes"
                        },
                        "authorizationUrl": {
                            "type": "string",
                            "format": "uri"
                        },
                        "description": {
                            "type": "string"
                        }
                    },
                    "patternProperties": {
                        "^x-": {
                            "$ref": "#/definitions/vendorExtension"
                        }
                    }
                },
                "oauth2PasswordSecurity": {
                    "type": "object",
                    "additionalProperties": false,
                    "required": [
                        "type",
                        "flow",
                        "tokenUrl"
                    ],
                    "properties": {
                        "type": {
                            "type": "string",
                            "enum": [
                                "oauth2"
                            ]
                        },
                        "flow": {
                            "type": "string",
                            "enum": [
                                "password"
                            ]
                        },
                        "scopes": {
                            "$ref": "#/definitions/oauth2Scopes"
                        },
                        "tokenUrl": {
                            "type": "string",
                            "format": "uri"
                        },
                        "description": {
                            "type": "string"
                        }
                    },
                    "patternProperties": {
                        "^x-": {
                            "$ref": "#/definitions/vendorExtension"
                        }
                    }
                },
                "oauth2ApplicationSecurity": {
                    "type": "object",
                    "additionalProperties": false,
                    "required": [
                        "type",
                        "flow",
                        "tokenUrl"
                    ],
                    "properties": {
                        "type": {
                            "type": "string",
                            "enum": [
                                "oauth2"
                            ]
                        },
                        "flow": {
                            "type": "string",
                            "enum": [
                                "application"
                            ]
                        },
                        "scopes": {
                            "$ref": "#/definitions/oauth2Scopes"
                        },
                        "tokenUrl": {
                            "type": "string",
                            "format": "uri"
                        },
                        "description": {
                            "type": "string"
                        }
                    },
                    "patternProperties": {
                        "^x-": {
                            "$ref": "#/definitions/vendorExtension"
                        }
                    }
                },
                "oauth2AccessCodeSecurity": {
                    "type": "object",
                    "additionalProperties": false,
                    "required": [
                        "type",
                        "flow",
                        "authorizationUrl",
                        "tokenUrl"
                    ],
                    "properties": {
                        "type": {
                            "type": "string",
                            "enum": [
                                "oauth2"
                            ]
                        },
                        "flow": {
                            "type": "string",
                            "enum": [
                                "accessCode"
                            ]
                        },
                        "scopes": {
                            "$ref": "#/definitions/oauth2Scopes"
                        },
                        "authorizationUrl": {
                            "type": "string",
                            "format": "uri"
                        },
                        "tokenUrl": {
                            "type": "string",
                            "format": "uri"
                        },
                        "description": {
                            "type": "string"
                        }
                    },
                    "patternProperties": {
                        "^x-": {
                            "$ref": "#/definitions/vendorExtension"
                        }
                    }
                },
                "oauth2Scopes": {
                    "type": "object",
                    "additionalProperties": {
                        "type": "string"
                    }
                },
                "mediaTypeList": {
                    "type": "array",
                    "items": {
                        "$ref": "#/definitions/mimeType"
                    },
                    "uniqueItems": true
                },
                "parametersList": {
                    "type": "array",
                    "description": "The parameters needed to send a valid API call.",
                    "additionalItems": false,
                    "items": {
                        "oneOf": [
                            {
                                "$ref": "#/definitions/parameter"
                            },
                            {
                                "$ref": "#/definitions/jsonReference"
                            }
                        ]
                    },
                    "uniqueItems": true
                },
                "schemesList": {
                    "type": "array",
                    "description": "The transfer protocol of the API.",
                    "items": {
                        "type": "string",
                        "enum": [
                            "http",
                            "https",
                            "ws",
                            "wss"
                        ]
                    },
                    "uniqueItems": true
                },
                "collectionFormat": {
                    "type": "string",
                    "enum": [
                        "csv",
                        "ssv",
                        "tsv",
                        "pipes"
                    ],
                    "default": "csv"
                },
                "collectionFormatWithMulti": {
                    "type": "string",
                    "enum": [
                        "csv",
                        "ssv",
                        "tsv",
                        "pipes",
                        "multi"
                    ],
                    "default": "csv"
                },
                "title": {
                    "$ref": "http://json-schema.org/draft-04/schema#/properties/title"
                },
                "description": {
                    "$ref": "http://json-schema.org/draft-04/schema#/properties/description"
                },
                "default": {
                    "$ref": "http://json-schema.org/draft-04/schema#/properties/default"
                },
                "multipleOf": {
                    "$ref": "http://json-schema.org/draft-04/schema#/properties/multipleOf"
                },
                "maximum": {
                    "$ref": "http://json-schema.org/draft-04/schema#/properties/maximum"
                },
                "exclusiveMaximum": {
                    "$ref": "http://json-schema.org/draft-04/schema#/properties/exclusiveMaximum"
                },
                "minimum": {
                    "$ref": "http://json-schema.org/draft-04/schema#/properties/minimum"
                },
                "exclusiveMinimum": {
                    "$ref": "http://json-schema.org/draft-04/schema#/properties/exclusiveMinimum"
                },
                "maxLength": {
                    "$ref": "http://json-schema.org/draft-04/schema#/definitions/positiveInteger"
                },
                "minLength": {
                    "$ref": "http://json-schema.org/draft-04/schema#/definitions/positiveIntegerDefault0"
                },
                "pattern": {
                    "$ref": "http://json-schema.org/draft-04/schema#/properties/pattern"
                },
                "maxItems": {
                    "$ref": "http://json-schema.org/draft-04/schema#/definitions/positiveInteger"
                },
                "minItems": {
                    "$ref": "http://json-schema.org/draft-04/schema#/definitions/positiveIntegerDefault0"
                },
                "uniqueItems": {
                    "$ref": "http://json-schema.org/draft-04/schema#/properties/uniqueItems"
                },
                "enum": {
                    "$ref": "http://json-schema.org/draft-04/schema#/properties/enum"
                },
                "jsonReference": {
                    "type": "object",
                    "required": [
                        "$ref"
                    ],
                    "additionalProperties": false,
                    "properties": {
                        "$ref": {
                            "type": "string"
                        }
                    }
                }
            }
        },
        "tests": [
            {
                "description": "Example petsore",
                "data": {
                    "swagger": "2.0",
                    "info": {
                        "description": "This is a sample server Petstore server.  You can find out more about Swagger at [http://swagger.io](http://swagger.io) or on [irc.freenode.net, #swagger](http://swagger.io/irc/).  For this sample, you can use the api key `special-key` to test the authorization filters.",
                        "version": "1.0.0",
                        "title": "Swagger Petstore",
                        "termsOfService": "http://swagger.io/terms/",
                        "contact": {
                            "email": "apiteam@swagger.io"
                        },
                        "license": {
                            "name": "Apache 2.0",
                            "url": "http://www.apache.org/licenses/LICENSE-2.0.html"
                        }
                    },
                    "host": "petstore.swagger.io",
                    "basePath": "/v2",
                    "tags": [
                        {
                            "name": "pet",
                            "description": "Everything about your Pets",
                            "externalDocs": {
                                "description": "Find out more",
                                "url": "http://swagger.io"
                            }
                        },
                        {
                            "name": "store",
                            "description": "Access to Petstore orders"
                        },
                        {
                            "name": "user",
                            "description": "Operations about user",
                            "externalDocs": {
                                "description": "Find out more about our store",
                                "url": "http://swagger.io"
                            }
                        }
                    ],
                    "schemes": [
                        "http"
                    ],
                    "paths": {
                        "/pet": {
                            "post": {
                                "tags": [
                                    "pet"
                                ],
                                "summary": "Add a new pet to the store",
                                "description": "",
                                "operationId": "addPet",
                                "consumes": [
                                    "application/json",
                                    "application/xml"
                                ],
                                "produces": [
                                    "application/xml",
                                    "application/json"
                                ],
                                "parameters": [
                                    {
                                        "in": "body",
                                        "name": "body",
                                        "description": "Pet object that needs to be added to the store",
                                        "required": true,
                                        "schema": {
                                            "$ref": "#/definitions/Pet"
                                        }
                                    }
                                ],
                                "responses": {
                                    "405": {
                                        "description": "Invalid input"
                                    }
                                },
                                "security": [
                                    {
                                        "petstore_auth": [
                                            "write:pets",
                                            "read:pets"
                                        ]
                                    }
                                ]
                            },
                            "put": {
                                "tags": [
                                    "pet"
                                ],
                                "summary": "Update an existing pet",
                                "description": "",
                                "operationId": "updatePet",
                                "consumes": [
                                    "application/json",
                                    "application/xml"
                                ],
                                "produces": [
                                    "application/xml",
                                    "application/json"
                                ],
                                "parameters": [
                                    {
                                        "in": "body",
                                        "name": "body",
                                        "description": "Pet object that needs to be added to the store",
                                        "required": true,
                                        "schema": {
                                            "$ref": "#/definitions/Pet"
                                        }
                                    }
                                ],
                                "responses": {
                                    "400": {
                                        "description": "Invalid ID supplied"
                                    },
                                    "404": {
                                        "description": "Pet not found"
                                    },
                                    "405": {
                                        "description": "Validation exception"
                                    }
                                },
                                "security": [
                                    {
                                        "petstore_auth": [
                                            "write:pets",
                                            "read:pets"
                                        ]
                                    }
                                ]
                            }
                        },
                        "/pet/findByStatus": {
                            "get": {
                                "tags": [
                                    "pet"
                                ],
                                "summary": "Finds Pets by status",
                                "description": "Multiple status values can be provided with comma separated strings",
                                "operationId": "findPetsByStatus",
                                "produces": [
                                    "application/xml",
                                    "application/json"
                                ],
                                "parameters": [
                                    {
                                        "name": "status",
                                        "in": "query",
                                        "description": "Status values that need to be considered for filter",
                                        "required": true,
                                        "type": "array",
                                        "items": {
                                            "type": "string",
                                            "enum": [
                                                "available",
                                                "pending",
                                                "sold"
                                            ],
                                            "default": "available"
                                        },
                                        "collectionFormat": "multi"
                                    }
                                ],
                                "responses": {
                                    "200": {
                                        "description": "successful operation",
                                        "schema": {
                                            "type": "array",
                                            "items": {
                                                "$ref": "#/definitions/Pet"
                                            }
                                        }
                                    },
                                    "400": {
                                        "description": "Invalid status value"
                                    }
                                },
                                "security": [
                                    {
                                        "petstore_auth": [
                                            "write:pets",
                                            "read:pets"
                                        ]
                                    }
                                ]
                            }
                        },
                        "/pet/findByTags": {
                            "get": {
                                "tags": [
                                    "pet"
                                ],
                                "summary": "Finds Pets by tags",
                                "description": "Muliple tags can be provided with comma separated strings. Use tag1, tag2, tag3 for testing.",
                                "operationId": "findPetsByTags",
                                "produces": [
                                    "application/xml",
                                    "application/json"
                                ],
                                "parameters": [
                                    {
                                        "name": "tags",
                                        "in": "query",
                                        "description": "Tags to filter by",
                                        "required": true,
                                        "type": "array",
                                        "items": {
                                            "type": "string"
                                        },
                                        "collectionFormat": "multi"
                                    }
                                ],
                                "responses": {
                                    "200": {
                                        "description": "successful operation",
                                        "schema": {
                                            "type": "array",
                                            "items": {
                                                "$ref": "#/definitions/Pet"
                                            }
                                        }
                                    },
                                    "400": {
                                        "description": "Invalid tag value"
                                    }
                                },
                                "security": [
                                    {
                                        "petstore_auth": [
                                            "write:pets",
                                            "read:pets"
                                        ]
                                    }
                                ],
                                "deprecated": true
                            }
                        },
                        "/pet/{petId}": {
                            "get": {
                                "tags": [
                                    "pet"
                                ],
                                "summary": "Find pet by ID",
                                "description": "Returns a single pet",
                                "operationId": "getPetById",
                                "produces": [
                                    "application/xml",
                                    "application/json"
                                ],
                                "parameters": [
                                    {
                                        "name": "petId",
                                        "in": "path",
                                        "description": "ID of pet to return",
                                        "required": true,
                                        "type": "integer",
                                        "format": "int64"
                                    }
                                ],
                                "responses": {
                                    "200": {
                                        "description": "successful operation",
                                        "schema": {
                                            "$ref": "#/definitions/Pet"
                                        }
                                    },
                                    "400": {
                                        "description": "Invalid ID supplied"
                                    },
                                    "404": {
                                        "description": "Pet not found"
                                    }
                                },
                                "security": [
                                    {
                                        "api_key": []
                                    }
                                ]
                            },
                            "post": {
                                "tags": [
                                    "pet"
                                ],
                                "summary": "Updates a pet in the store with form data",
                                "description": "",
                                "operationId": "updatePetWithForm",
                                "consumes": [
                                    "application/x-www-form-urlencoded"
                                ],
                                "produces": [
                                    "application/xml",
                                    "application/json"
                                ],
                                "parameters": [
                                    {
                                        "name": "petId",
                                        "in": "path",
                                        "description": "ID of pet that needs to be updated",
                                        "required": true,
                                        "type": "integer",
                                        "format": "int64"
                                    },
                                    {
                                        "name": "name",
                                        "in": "formData",
                                        "description": "Updated name of the pet",
                                        "required": false,
                                        "type": "string"
                                    },
                                    {
                                        "name": "status",
                                        "in": "formData",
                                        "description": "Updated status of the pet",
                                        "required": false,
                                        "type": "string"
                                    }
                                ],
                                "responses": {
                                    "405": {
                                        "description": "Invalid input"
                                    }
                                },
                                "security": [
                                    {
                                        "petstore_auth": [
                                            "write:pets",
                                            "read:pets"
                                        ]
                                    }
                                ]
                            },
                            "delete": {
                                "tags": [
                                    "pet"
                                ],
                                "summary": "Deletes a pet",
                                "description": "",
                                "operationId": "deletePet",
                                "produces": [
                                    "application/xml",
                                    "application/json"
                                ],
                                "parameters": [
                                    {
                                        "name": "api_key",
                                        "in": "header",
                                        "required": false,
                                        "type": "string"
                                    },
                                    {
                                        "name": "petId",
                                        "in": "path",
                                        "description": "Pet id to delete",
                                        "required": true,
                                        "type": "integer",
                                        "format": "int64"
                                    }
                                ],
                                "responses": {
                                    "400": {
                                        "description": "Invalid ID supplied"
                                    },
                                    "404": {
                                        "description": "Pet not found"
                                    }
                                },
                                "security": [
                                    {
                                        "petstore_auth": [
                                            "write:pets",
                                            "read:pets"
                                        ]
                                    }
                                ]
                            }
                        },
                        "/pet/{petId}/uploadImage": {
                            "post": {
                                "tags": [
                                    "pet"
                                ],
                                "summary": "uploads an image",
                                "description": "",
                                "operationId": "uploadFile",
                                "consumes": [
                                    "multipart/form-data"
                                ],
                                "produces": [
                                    "application/json"
                                ],
                                "parameters": [
                                    {
                                        "name": "petId",
                                        "in": "path",
                                        "description": "ID of pet to update",
                                        "required": true,
                                        "type": "integer",
                                        "format": "int64"
                                    },
                                    {
                                        "name": "additionalMetadata",
                                        "in": "formData",
                                        "description": "Additional data to pass to server",
                                        "required": false,
                                        "type": "string"
                                    },
                                    {
                                        "name": "file",
                                        "in": "formData",
                                        "description": "file to upload",
                                        "required": false,
                                        "type": "file"
                                    }
                                ],
                                "responses": {
                                    "200": {
                                        "description": "successful operation",
                                        "schema": {
                                            "$ref": "#/definitions/ApiResponse"
                                        }
                                    }
                                },
                                "security": [
                                    {
                                        "petstore_auth": [
                                            "write:pets",
                                            "read:pets"
                                        ]
                                    }
                                ]
                            }
                        },
                        "/store/inventory": {
                            "get": {
                                "tags": [
                                    "store"
                                ],
                                "summary": "Returns pet inventories by status",
                                "description": "Returns a map of status codes to quantities",
                                "operationId": "getInventory",
                                "produces": [
                                    "application/json"
                                ],
                                "parameters": [],
                                "responses": {
                                    "200": {
                                        "description": "successful operation",
                                        "schema": {
                                            "type": "object",
                                            "additionalProperties": {
                                                "type": "integer",
                                                "format": "int32"
                                            }
                                        }
                                    }
                                },
                                "security": [
                                    {
                                        "api_key": []
                                    }
                                ]
                            }
                        },
                        "/store/order": {
                            "post": {
                                "tags": [
                                    "store"
                                ],
                                "summary": "Place an order for a pet",
                                "description": "",
                                "operationId": "placeOrder",
                                "produces": [
                                    "application/xml",
                                    "application/json"
                                ],
                                "parameters": [
                                    {
                                        "in": "body",
                                        "name": "body",
                                        "description": "order placed for purchasing the pet",
                                        "required": true,
                                        "schema": {
                                            "$ref": "#/definitions/Order"
                                        }
                                    }
                                ],
                                "responses": {
                                    "200": {
                                        "description": "successful operation",
                                        "schema": {
                                            "$ref": "#/definitions/Order"
                                        }
                                    },
                                    "400": {
                                        "description": "Invalid Order"
                                    }
                                }
                            }
                        },
                        "/store/order/{orderId}": {
                            "get": {
                                "tags": [
                                    "store"
                                ],
                                "summary": "Find purchase order by ID",
                                "description": "For valid response try integer IDs with value >= 1 and <= 10. Other values will generated exceptions",
                                "operationId": "getOrderById",
                                "produces": [
                                    "application/xml",
                                    "application/json"
                                ],
                                "parameters": [
                                    {
                                        "name": "orderId",
                                        "in": "path",
                                        "description": "ID of pet that needs to be fetched",
                                        "required": true,
                                        "type": "integer",
                                        "maximum": 10.0,
                                        "minimum": 1.0,
                                        "format": "int64"
                                    }
                                ],
                                "responses": {
                                    "200": {
                                        "description": "successful operation",
                                        "schema": {
                                            "$ref": "#/definitions/Order"
                                        }
                                    },
                                    "400": {
                                        "description": "Invalid ID supplied"
                                    },
                                    "404": {
                                        "description": "Order not found"
                                    }
                                }
                            },
                            "delete": {
                                "tags": [
                                    "store"
                                ],
                                "summary": "Delete purchase order by ID",
                                "description": "For valid response try integer IDs with positive integer value. Negative or non-integer values will generate API errors",
                                "operationId": "deleteOrder",
                                "produces": [
                                    "application/xml",
                                    "application/json"
                                ],
                                "parameters": [
                                    {
                                        "name": "orderId",
                                        "in": "path",
                                        "description": "ID of the order that needs to be deleted",
                                        "required": true,
                                        "type": "integer",
                                        "minimum": 1.0,
                                        "format": "int64"
                                    }
                                ],
                                "responses": {
                                    "400": {
                                        "description": "Invalid ID supplied"
                                    },
                                    "404": {
                                        "description": "Order not found"
                                    }
                                }
                            }
                        },
                        "/user": {
                            "post": {
                                "tags": [
                                    "user"
                                ],
                                "summary": "Create user",
                                "description": "This can only be done by the logged in user.",
                                "operationId": "createUser",
                                "produces": [
                                    "application/xml",
                                    "application/json"
                                ],
                                "parameters": [
                                    {
                                        "in": "body",
                                        "name": "body",
                                        "description": "Created user object",
                                        "required": true,
                                        "schema": {
                                            "$ref": "#/definitions/User"
                                        }
                                    }
                                ],
                                "responses": {
                                    "default": {
                                        "description": "successful operation"
                                    }
                                }
                            }
                        },
                        "/user/createWithArray": {
                            "post": {
                                "tags": [
                                    "user"
                                ],
                                "summary": "Creates list of users with given input array",
                                "description": "",
                                "operationId": "createUsersWithArrayInput",
                                "produces": [
                                    "application/xml",
                                    "application/json"
                                ],
                                "parameters": [
                                    {
                                        "in": "body",
                                        "name": "body",
                                        "description": "List of user object",
                                        "required": true,
                                        "schema": {
                                            "type": "array",
                                            "items": {
                                                "$ref": "#/definitions/User"
                                            }
                                        }
                                    }
                                ],
                                "responses": {
                                    "default": {
                                        "description": "successful operation"
                                    }
                                }
                            }
                        },
                        "/user/createWithList": {
                            "post": {
                                "tags": [
                                    "user"
                                ],
                                "summary": "Creates list of users with given input array",
                                "description": "",
                                "operationId": "createUsersWithListInput",
                                "produces": [
                                    "application/xml",
                                    "application/json"
                                ],
                                "parameters": [
                                    {
                                        "in": "body",
                                        "name": "body",
                                        "description": "List of user object",
                                        "required": true,
                                        "schema": {
                                            "type": "array",
                                            "items": {
                                                "$ref": "#/definitions/User"
                                            }
                                        }
                                    }
                                ],
                                "responses": {
                                    "default": {
                                        "description": "successful operation"
                                    }
                                }
                            }
                        },
                        "/user/login": {
                            "get": {
                                "tags": [
                                    "user"
                                ],
                                "summary": "Logs user into the system",
                                "description": "",
                                "operationId": "loginUser",
                                "produces": [
                                    "application/xml",
                                    "application/json"
                                ],
                                "parameters": [
                                    {
                                        "name": "username",
                                        "in": "query",
                                        "description": "The user name for login",
                                        "required": true,
                                        "type": "string"
                                    },
                                    {
                                        "name": "password",
                                        "in": "query",
                                        "description": "The password for login in clear text",
                                        "required": true,
                                        "type": "string"
                                    }
                                ],
                                "responses": {
                                    "200": {
                                        "description": "successful operation",
                                        "schema": {
                                            "type": "string"
                                        },
                                        "headers": {
                                            "X-Rate-Limit": {
                                                "type": "integer",
                                                "format": "int32",
                                                "description": "calls per hour allowed by the user"
                                            },
                                            "X-Expires-After": {
                                                "type": "string",
                                                "format": "date-time",
                                                "description": "date in UTC when token expires"
                                            }
                                        }
                                    },
                                    "400": {
                                        "description": "Invalid username/password supplied"
                                    }
                                }
                            }
                        },
                        "/user/logout": {
                            "get": {
                                "tags": [
                                    "user"
                                ],
                                "summary": "Logs out current logged in user session",
                                "description": "",
                                "operationId": "logoutUser",
                                "produces": [
                                    "application/xml",
                                    "application/json"
                                ],
                                "parameters": [],
                                "responses": {
                                    "default": {
                                        "description": "successful operation"
                                    }
                                }
                            }
                        },
                        "/user/{username}": {
                            "get": {
                                "tags": [
                                    "user"
                                ],
                                "summary": "Get user by user name",
                                "description": "",
                                "operationId": "getUserByName",
                                "produces": [
                                    "application/xml",
                                    "application/json"
                                ],
                                "parameters": [
                                    {
                                        "name": "username",
                                        "in": "path",
                                        "description": "The name that needs to be fetched. Use user1 for testing. ",
                                        "required": true,
                                        "type": "string"
                                    }
                                ],
                                "responses": {
                                    "200": {
                                        "description": "successful operation",
                                        "schema": {
                                            "$ref": "#/definitions/User"
                                        }
                                    },
                                    "400": {
                                        "description": "Invalid username supplied"
                                    },
                                    "404": {
                                        "description": "User not found"
                                    }
                                }
                            },
                            "put": {
                                "tags": [
                                    "user"
                                ],
                                "summary": "Updated user",
                                "description": "This can only be done by the logged in user.",
                                "operationId": "updateUser",
                                "produces": [
                                    "application/xml",
                                    "application/json"
                                ],
                                "parameters": [
                                    {
                                        "name": "username",
                                        "in": "path",
                                        "description": "name that need to be updated",
                                        "required": true,
                                        "type": "string"
                                    },
                                    {
                                        "in": "body",
                                        "name": "body",
                                        "description": "Updated user object",
                                        "required": true,
                                        "schema": {
                                            "$ref": "#/definitions/User"
                                        }
                                    }
                                ],
                                "responses": {
                                    "400": {
                                        "description": "Invalid user supplied"
                                    },
                                    "404": {
                                        "description": "User not found"
                                    }
                                }
                            },
                            "delete": {
                                "tags": [
                                    "user"
                                ],
                                "summary": "Delete user",
                                "description": "This can only be done by the logged in user.",
                                "operationId": "deleteUser",
                                "produces": [
                                    "application/xml",
                                    "application/json"
                                ],
                                "parameters": [
                                    {
                                        "name": "username",
                                        "in": "path",
                                        "description": "The name that needs to be deleted",
                                        "required": true,
                                        "type": "string"
                                    }
                                ],
                                "responses": {
                                    "400": {
                                        "description": "Invalid username supplied"
                                    },
                                    "404": {
                                        "description": "User not found"
                                    }
                                }
                            }
                        }
                    },
                    "securityDefinitions": {
                        "petstore_auth": {
                            "type": "oauth2",
                            "authorizationUrl": "http://petstore.swagger.io/oauth/dialog",
                            "flow": "implicit",
                            "scopes": {
                                "write:pets": "modify pets in your account",
                                "read:pets": "read your pets"
                            }
                        },
                        "api_key": {
                            "type": "apiKey",
                            "name": "api_key",
                            "in": "header"
                        }
                    },
                    "definitions": {
                        "Order": {
                            "type": "object",
                            "properties": {
                                "id": {
                                    "type": "integer",
                                    "format": "int64"
                                },
                                "petId": {
                                    "type": "integer",
                                    "format": "int64"
                                },
                                "quantity": {
                                    "type": "integer",
                                    "format": "int32"
                                },
                                "shipDate": {
                                    "type": "string",
                                    "format": "date-time"
                                },
                                "status": {
                                    "type": "string",
                                    "description": "Order Status",
                                    "enum": [
                                        "placed",
                                        "approved",
                                        "delivered"
                                    ]
                                },
                                "complete": {
                                    "type": "boolean",
                                    "default": false
                                }
                            },
                            "xml": {
                                "name": "Order"
                            }
                        },
                        "Category": {
                            "type": "object",
                            "properties": {
                                "id": {
                                    "type": "integer",
                                    "format": "int64"
                                },
                                "name": {
                                    "type": "string"
                                }
                            },
                            "xml": {
                                "name": "Category"
                            }
                        },
                        "User": {
                            "type": "object",
                            "properties": {
                                "id": {
                                    "type": "integer",
                                    "format": "int64"
                                },
                                "username": {
                                    "type": "string"
                                },
                                "firstName": {
                                    "type": "string"
                                },
                                "lastName": {
                                    "type": "string"
                                },
                                "email": {
                                    "type": "string"
                                },
                                "password": {
                                    "type": "string"
                                },
                                "phone": {
                                    "type": "string"
                                },
                                "userStatus": {
                                    "type": "integer",
                                    "format": "int32",
                                    "description": "User Status"
                                }
                            },
                            "xml": {
                                "name": "User"
                            }
                        },
                        "Tag": {
                            "type": "object",
                            "properties": {
                                "id": {
                                    "type": "integer",
                                    "format": "int64"
                                },
                                "name": {
                                    "type": "string"
                                }
                            },
                            "xml": {
                                "name": "Tag"
                            }
                        },
                        "Pet": {
                            "type": "object",
                            "required": [
                                "name",
                                "photoUrls"
                            ],
                            "properties": {
                                "id": {
                                    "type": "integer",
                                    "format": "int64"
                                },
                                "category": {
                                    "$ref": "#/definitions/Category"
                                },
                                "name": {
                                    "type": "string",
                                    "example": "doggie"
                                },
                                "photoUrls": {
                                    "type": "array",
                                    "xml": {
                                        "name": "photoUrl",
                                        "wrapped": true
                                    },
                                    "items": {
                                        "type": "string"
                                    }
                                },
                                "tags": {
                                    "type": "array",
                                    "xml": {
                                        "name": "tag",
                                        "wrapped": true
                                    },
                                    "items": {
                                        "$ref": "#/definitions/Tag"
                                    }
                                },
                                "status": {
                                    "type": "string",
                                    "description": "pet status in the store",
                                    "enum": [
                                        "available",
                                        "pending",
                                        "sold"
                                    ]
                                }
                            },
                            "xml": {
                                "name": "Pet"
                            }
                        },
                        "ApiResponse": {
                            "type": "object",
                            "properties": {
                                "code": {
                                    "type": "integer",
                                    "format": "int32"
                                },
                                "type": {
                                    "type": "string"
                                },
                                "message": {
                                    "type": "string"
                                }
                            }
                        }
                    },
                    "externalDocs": {
                        "description": "Find out more about Swagger",
                        "url": "http://swagger.io"
                    }
                },
                "valid": true
            }
        ]
    }
]
```
