## Supplementary 2 for "A Universal RT-qPCR Method for DNA Aptamer Quantification": metaschema.json

```
{
	"$schema" : "http://json-schema.org/draft-03/schema#",
	"id" : "http://json-schema.org/draft-03/schema#",
	"type" : "object",

	"properties" : {
		"type" : {
			"type" : ["string", "array"],
			"items" : {
				"type" : ["string", {"$ref" : "#"}]
			},
			"uniqueItems" : true,
			"default" : "any"
		},

		"properties" : {
			"type" : "object",
			"additionalProperties" : {"$ref" : "#"},
			"default" : {}
		},

		"patternProperties" : {
			"type" : "object",
			"additionalProperties" : {"$ref" : "#"},
			"default" : {}
		},

		"additionalProperties" : {
			"type" : [{"$ref" : "#"}, "boolean"],
			"default" : {}
		},

		"items" : {
			"type" : [{"$ref" : "#"}, "array"],
			"items" : {"$ref" : "#"},
			"default" : {}
		},

		"additionalItems" : {
			"type" : [{"$ref" : "#"}, "boolean"],
			"default" : {}
		},

		"required" : {
			"type" : "boolean",
			"default" : false
		},

		"dependencies" : {
			"type" : "object",
			"additionalProperties" : {
				"type" : ["string", "array", {"$ref" : "#"}],
				"items" : {
					"type" : "string"
				}
			},
			"default" : {}
		},

		"minimum" : {
			"type" : "number"
		},

		"maximum" : {
			"type" : "number"
		},

		"exclusiveMinimum" : {
			"type" : "boolean",
			"default" : false
		},

		"exclusiveMaximum" : {
			"type" : "boolean",
			"default" : false
		},

		"minItems" : {
			"type" : "integer",
			"minimum" : 0,
			"default" : 0
		},

		"maxItems" : {
			"type" : "integer",
			"minimum" : 0
		},

		"uniqueItems" : {
			"type" : "boolean",
			"default" : false
		},

		"pattern" : {
			"type" : "string",
			"format" : "regex"
		},

		"minLength" : {
			"type" : "integer",
			"minimum" : 0,
			"default" : 0
		},

		"maxLength" : {
			"type" : "integer"
		},

		"enum" : {
			"type" : "array",
			"minItems" : 1,
			"uniqueItems" : true
		},

		"default" : {
			"type" : "any"
		},

		"title" : {
			"type" : "string"
		},

		"description" : {
			"type" : "string"
		},

		"format" : {
			"type" : "string"
		},

		"divisibleBy" : {
			"type" : "number",
			"minimum" : 0,
			"exclusiveMinimum" : true,
			"default" : 1
		},

		"disallow" : {
			"type" : ["string", "array"],
			"items" : {
				"type" : ["string", {"$ref" : "#"}]
			},
			"uniqueItems" : true
		},

		"extends" : {
			"type" : [{"$ref" : "#"}, "array"],
			"items" : {"$ref" : "#"},
			"default" : {}
		},

		"id" : {
			"type" : "string"
		},

		"$ref" : {
			"type" : "string"
		},

		"$schema" : {
			"type" : "string",
			"format" : "uri"
		}
	},

	"dependencies" : {
		"exclusiveMinimum" : "minimum",
		"exclusiveMaximum" : "maximum"
	},

	"default" : {}
}
```
