## Supplementary 2 for "A Universal RT-qPCR Method for DNA Aptamer Quantification": metaschema.json

```
{
    "id": "http://json-schema.org/draft-04/schema#",
    "$schema": "http://json-schema.org/draft-04/schema#",
    "description": "Core schema meta-schema",
    "definitions": {
        "schemaArray": {
            "type": "array",
            "minItems": 1,
            "items": { "$ref": "#" }
        },
        "positiveInteger": {
            "type": "integer",
            "minimum": 0
        },
        "positiveIntegerDefault0": {
            "allOf": [ { "$ref": "#/definitions/positiveInteger" }, { "default": 0 } ]
        },
        "simpleTypes": {
            "enum": [ "array", "boolean", "integer", "null", "number", "object", "string" ]
        },
        "stringArray": {
            "type": "array",
            "items": { "type": "string" },
            "minItems": 1,
            "uniqueItems": true
        }
    },
    "type": "object",
    "properties": {
        "id": {
            "type": "string"
        },
        "$schema": {
            "type": "string"
        },
        "title": {
            "type": "string"
        },
        "description": {
            "type": "string"
        },
        "default": {},
        "multipleOf": {
            "type": "number",
            "minimum": 0,
            "exclusiveMinimum": true
        },
        "maximum": {
            "type": "number"
        },
        "exclusiveMaximum": {
            "type": "boolean",
            "default": false
        },
        "minimum": {
            "type": "number"
        },
        "exclusiveMinimum": {
            "type": "boolean",
            "default": false
        },
        "maxLength": { "$ref": "#/definitions/positiveInteger" },
        "minLength": { "$ref": "#/definitions/positiveIntegerDefault0" },
        "pattern": {
            "type": "string",
            "format": "regex"
        },
        "additionalItems": {
            "anyOf": [
                { "type": "boolean" },
                { "$ref": "#" }
            ],
            "default": {}
        },
        "items": {
            "anyOf": [
                { "$ref": "#" },
                { "$ref": "#/definitions/schemaArray" }
            ],
            "default": {}
        },
        "maxItems": { "$ref": "#/definitions/positiveInteger" },
        "minItems": { "$ref": "#/definitions/positiveIntegerDefault0" },
        "uniqueItems": {
            "type": "boolean",
            "default": false
        },
        "maxProperties": { "$ref": "#/definitions/positiveInteger" },
        "minProperties": { "$ref": "#/definitions/positiveIntegerDefault0" },
        "required": { "$ref": "#/definitions/stringArray" },
        "additionalProperties": {
            "anyOf": [
                { "type": "boolean" },
                { "$ref": "#" }
            ],
            "default": {}
        },
        "definitions": {
            "type": "object",
            "additionalProperties": { "$ref": "#" },
            "default": {}
        },
        "properties": {
            "type": "object",
            "additionalProperties": { "$ref": "#" },
            "default": {}
        },
        "patternProperties": {
            "type": "object",
            "additionalProperties": { "$ref": "#" },
            "default": {}
        },
        "dependencies": {
            "type": "object",
            "additionalProperties": {
                "anyOf": [
                    { "$ref": "#" },
                    { "$ref": "#/definitions/stringArray" }
                ]
            }
        },
        "enum": {
            "type": "array",
            "minItems": 1,
            "uniqueItems": true
        },
        "type": {
            "anyOf": [
                { "$ref": "#/definitions/simpleTypes" },
                {
                    "type": "array",
                    "items": { "$ref": "#/definitions/simpleTypes" },
                    "minItems": 1,
                    "uniqueItems": true
                }
            ]
        },
        "format": { "type": "string" },
        "allOf": { "$ref": "#/definitions/schemaArray" },
        "anyOf": { "$ref": "#/definitions/schemaArray" },
        "oneOf": { "$ref": "#/definitions/schemaArray" },
        "not": { "$ref": "#" }
    },
    "dependencies": {
        "exclusiveMaximum": [ "maximum" ],
        "exclusiveMinimum": [ "minimum" ]
    },
    "default": {}
}
```
