## Supplementary 2 for "A Universal RT-qPCR Method for DNA Aptamer Quantification": metaschema.json

```
{
    "$schema": "https://json-schema.org/draft/2019-09/schema",
    "$id": "https://json-schema.org/draft/2019-09/schema",
    "$vocabulary": {
        "https://json-schema.org/draft/2019-09/vocab/core": true,
        "https://json-schema.org/draft/2019-09/vocab/applicator": true,
        "https://json-schema.org/draft/2019-09/vocab/validation": true,
        "https://json-schema.org/draft/2019-09/vocab/meta-data": true,
        "https://json-schema.org/draft/2019-09/vocab/format": false,
        "https://json-schema.org/draft/2019-09/vocab/content": true
    },
    "$recursiveAnchor": true,

    "title": "Core and Validation specifications meta-schema",
    "allOf": [
        {"$ref": "meta/core"},
        {"$ref": "meta/applicator"},
        {"$ref": "meta/validation"},
        {"$ref": "meta/meta-data"},
        {"$ref": "meta/format"},
        {"$ref": "meta/content"}
    ],
    "type": ["object", "boolean"],
    "properties": {
        "definitions": {
            "$comment": "While no longer an official keyword as it is replaced by $defs, this keyword is retained in the meta-schema to prevent incompatible extensions as it remains in common use.",
            "type": "object",
            "additionalProperties": { "$recursiveRef": "#" },
            "default": {}
        },
        "dependencies": {
            "$comment": "\"dependencies\" is no longer a keyword, but schema authors should avoid redefining it to facilitate a smooth transition to \"dependentSchemas\" and \"dependentRequired\"",
            "type": "object",
            "additionalProperties": {
                "anyOf": [
                    { "$recursiveRef": "#" },
                    { "$ref": "meta/validation#/$defs/stringArray" }
                ]
            }
        }
    }
}
```
