## Supplementary 2 for "A Universal RT-qPCR Method for DNA Aptamer Quantification": applicator

```
{
    "$schema": "https://json-schema.org/draft/2019-09/schema",
    "$id": "https://json-schema.org/draft/2019-09/meta/applicator",
    "$vocabulary": {
        "https://json-schema.org/draft/2019-09/vocab/applicator": true
    },
    "$recursiveAnchor": true,

    "title": "Applicator vocabulary meta-schema",
    "type": ["object", "boolean"],
    "properties": {
        "additionalItems": { "$recursiveRef": "#" },
        "unevaluatedItems": { "$recursiveRef": "#" },
        "items": {
            "anyOf": [
                { "$recursiveRef": "#" },
                { "$ref": "#/$defs/schemaArray" }
            ]
        },
        "contains": { "$recursiveRef": "#" },
        "additionalProperties": { "$recursiveRef": "#" },
        "unevaluatedProperties": { "$recursiveRef": "#" },
        "properties": {
            "type": "object",
            "additionalProperties": { "$recursiveRef": "#" },
            "default": {}
        },
        "patternProperties": {
            "type": "object",
            "additionalProperties": { "$recursiveRef": "#" },
            "propertyNames": { "format": "regex" },
            "default": {}
        },
        "dependentSchemas": {
            "type": "object",
            "additionalProperties": {
                "$recursiveRef": "#"
            }
        },
        "propertyNames": { "$recursiveRef": "#" },
        "if": { "$recursiveRef": "#" },
        "then": { "$recursiveRef": "#" },
        "else": { "$recursiveRef": "#" },
        "allOf": { "$ref": "#/$defs/schemaArray" },
        "anyOf": { "$ref": "#/$defs/schemaArray" },
        "oneOf": { "$ref": "#/$defs/schemaArray" },
        "not": { "$recursiveRef": "#" }
    },
    "$defs": {
        "schemaArray": {
            "type": "array",
            "minItems": 1,
            "items": { "$recursiveRef": "#" }
        }
    }
}
```
