## Supplementary 2 for "A Universal RT-qPCR Method for DNA Aptamer Quantification": content

```
{
    "$schema": "https://json-schema.org/draft/2019-09/schema",
    "$id": "https://json-schema.org/draft/2019-09/meta/content",
    "$vocabulary": {
        "https://json-schema.org/draft/2019-09/vocab/content": true
    },
    "$recursiveAnchor": true,

    "title": "Content vocabulary meta-schema",

    "type": ["object", "boolean"],
    "properties": {
        "contentMediaType": { "type": "string" },
        "contentEncoding": { "type": "string" },
        "contentSchema": { "$recursiveRef": "#" }
    }
}
```
