## Supplementary 2 for "A Universal RT-qPCR Method for DNA Aptamer Quantification": core

```
{
    "$schema": "https://json-schema.org/draft/2019-09/schema",
    "$id": "https://json-schema.org/draft/2019-09/meta/core",
    "$vocabulary": {
        "https://json-schema.org/draft/2019-09/vocab/core": true
    },
    "$recursiveAnchor": true,

    "title": "Core vocabulary meta-schema",
    "type": ["object", "boolean"],
    "properties": {
        "$id": {
            "type": "string",
            "format": "uri-reference",
            "$comment": "Non-empty fragments not allowed.",
            "pattern": "^[^#]*#?$"
        },
        "$schema": {
            "type": "string",
            "format": "uri"
        },
        "$anchor": {
            "type": "string",
            "pattern": "^[A-Za-z][-A-Za-z0-9.:_]*$"
        },
        "$ref": {
            "type": "string",
            "format": "uri-reference"
        },
        "$recursiveRef": {
            "type": "string",
            "format": "uri-reference"
        },
        "$recursiveAnchor": {
            "type": "boolean",
            "default": false
        },
        "$vocabulary": {
            "type": "object",
            "propertyNames": {
                "type": "string",
                "format": "uri"
            },
            "additionalProperties": {
                "type": "boolean"
            }
        },
        "$comment": {
            "type": "string"
        },
        "$defs": {
            "type": "object",
            "additionalProperties": { "$recursiveRef": "#" },
            "default": {}
        }
    }
}
```
