## Supplementary 2 for "A Universal RT-qPCR Method for DNA Aptamer Quantification": metaschema.json

```
{
    "$schema": "https://json-schema.org/draft/2020-12/schema",
    "$id": "https://json-schema.org/draft/2020-12/schema",
    "$vocabulary": {
        "https://json-schema.org/draft/2020-12/vocab/core": true,
        "https://json-schema.org/draft/2020-12/vocab/applicator": true,
        "https://json-schema.org/draft/2020-12/vocab/unevaluated": true,
        "https://json-schema.org/draft/2020-12/vocab/validation": true,
        "https://json-schema.org/draft/2020-12/vocab/meta-data": true,
        "https://json-schema.org/draft/2020-12/vocab/format-annotation": true,
        "https://json-schema.org/draft/2020-12/vocab/content": true
    },
    "$dynamicAnchor": "meta",

    "title": "Core and Validation specifications meta-schema",
    "allOf": [
        {"$ref": "meta/core"},
        {"$ref": "meta/applicator"},
        {"$ref": "meta/unevaluated"},
        {"$ref": "meta/validation"},
        {"$ref": "meta/meta-data"},
        {"$ref": "meta/format-annotation"},
        {"$ref": "meta/content"}
    ],
    "type": ["object", "boolean"],
    "$comment": "This meta-schema also defines keywords that have appeared in previous drafts in order to prevent incompatible extensions as they remain in common use.",
    "properties": {
        "definitions": {
            "$comment": "\"definitions\" has been replaced by \"$defs\".",
            "type": "object",
            "additionalProperties": { "$dynamicRef": "#meta" },
            "deprecated": true,
            "default": {}
        },
        "dependencies": {
            "$comment": "\"dependencies\" has been split and replaced by \"dependentSchemas\" and \"dependentRequired\" in order to serve their differing semantics.",
            "type": "object",
            "additionalProperties": {
                "anyOf": [
                    { "$dynamicRef": "#meta" },
                    { "$ref": "meta/validation#/$defs/stringArray" }
                ]
            },
            "deprecated": true,
            "default": {}
        },
        "$recursiveAnchor": {
            "$comment": "\"$recursiveAnchor\" has been replaced by \"$dynamicAnchor\".",
            "$ref": "meta/core#/$defs/anchorString",
            "deprecated": true
        },
        "$recursiveRef": {
            "$comment": "\"$recursiveRef\" has been replaced by \"$dynamicRef\".",
            "$ref": "meta/core#/$defs/uriReferenceString",
            "deprecated": true
        }
    }
}
```
