## Supplementary 2 for "A Universal RT-qPCR Method for DNA Aptamer Quantification": applicator

```
{
    "$schema": "https://json-schema.org/draft/2020-12/schema",
    "$id": "https://json-schema.org/draft/2020-12/meta/applicator",
    "$vocabulary": {
        "https://json-schema.org/draft/2020-12/vocab/applicator": true
    },
    "$dynamicAnchor": "meta",

    "title": "Applicator vocabulary meta-schema",
    "type": ["object", "boolean"],
    "properties": {
        "prefixItems": { "$ref": "#/$defs/schemaArray" },
        "items": { "$dynamicRef": "#meta" },
        "contains": { "$dynamicRef": "#meta" },
        "additionalProperties": { "$dynamicRef": "#meta" },
        "properties": {
            "type": "object",
            "additionalProperties": { "$dynamicRef": "#meta" },
            "default": {}
        },
        "patternProperties": {
            "type": "object",
            "additionalProperties": { "$dynamicRef": "#meta" },
            "propertyNames": { "format": "regex" },
            "default": {}
        },
        "dependentSchemas": {
            "type": "object",
            "additionalProperties": { "$dynamicRef": "#meta" },
            "default": {}
        },
        "propertyNames": { "$dynamicRef": "#meta" },
        "if": { "$dynamicRef": "#meta" },
        "then": { "$dynamicRef": "#meta" },
        "else": { "$dynamicRef": "#meta" },
        "allOf": { "$ref": "#/$defs/schemaArray" },
        "anyOf": { "$ref": "#/$defs/schemaArray" },
        "oneOf": { "$ref": "#/$defs/schemaArray" },
        "not": { "$dynamicRef": "#meta" }
    },
    "$defs": {
        "schemaArray": {
            "type": "array",
            "minItems": 1,
            "items": { "$dynamicRef": "#meta" }
        }
    }
}
```
