## Supplementary 2 for "A Universal RT-qPCR Method for DNA Aptamer Quantification": core

```
{
    "$schema": "https://json-schema.org/draft/2020-12/schema",
    "$id": "https://json-schema.org/draft/2020-12/meta/core",
    "$vocabulary": {
        "https://json-schema.org/draft/2020-12/vocab/core": true
    },
    "$dynamicAnchor": "meta",

    "title": "Core vocabulary meta-schema",
    "type": ["object", "boolean"],
    "properties": {
        "$id": {
            "$ref": "#/$defs/uriReferenceString",
            "$comment": "Non-empty fragments not allowed.",
            "pattern": "^[^#]*#?$"
        },
        "$schema": { "$ref": "#/$defs/uriString" },
        "$ref": { "$ref": "#/$defs/uriReferenceString" },
        "$anchor": { "$ref": "#/$defs/anchorString" },
        "$dynamicRef": { "$ref": "#/$defs/uriReferenceString" },
        "$dynamicAnchor": { "$ref": "#/$defs/anchorString" },
        "$vocabulary": {
            "type": "object",
            "propertyNames": { "$ref": "#/$defs/uriString" },
            "additionalProperties": {
                "type": "boolean"
            }
        },
        "$comment": {
            "type": "string"
        },
        "$defs": {
            "type": "object",
            "additionalProperties": { "$dynamicRef": "#meta" }
        }
    },
    "$defs": {
        "anchorString": {
            "type": "string",
            "pattern": "^[A-Za-z_][-A-Za-z0-9._]*$"
        },
        "uriString": {
            "type": "string",
            "format": "uri"
        },
        "uriReferenceString": {
            "type": "string",
            "format": "uri-reference"
        }
    }
}
```
