## Supplementary 2 for "A Universal RT-qPCR Method for DNA Aptamer Quantification": format

```
{
    "$schema": "https://json-schema.org/draft/2019-09/schema",
    "$id": "https://json-schema.org/draft/2019-09/meta/format",
    "$vocabulary": {
        "https://json-schema.org/draft/2019-09/vocab/format": true
    },
    "$recursiveAnchor": true,

    "title": "Format vocabulary meta-schema",
    "type": ["object", "boolean"],
    "properties": {
        "format": { "type": "string" }
    }
}
```
