## Supplementary 2 for "A Universal RT-qPCR Method for DNA Aptamer Quantification": format-annotation

```
{
    "$schema": "https://json-schema.org/draft/2020-12/schema",
    "$id": "https://json-schema.org/draft/2020-12/meta/format-annotation",
    "$vocabulary": {
        "https://json-schema.org/draft/2020-12/vocab/format-annotation": true
    },
    "$dynamicAnchor": "meta",

    "title": "Format vocabulary meta-schema for annotation results",
    "type": ["object", "boolean"],
    "properties": {
        "format": { "type": "string" }
    }
}
```
