## Supplementary 2 for "A Universal RT-qPCR Method for DNA Aptamer Quantification": meta-data

```
{
    "$schema": "https://json-schema.org/draft/2020-12/schema",
    "$id": "https://json-schema.org/draft/2020-12/meta/meta-data",
    "$vocabulary": {
        "https://json-schema.org/draft/2020-12/vocab/meta-data": true
    },
    "$dynamicAnchor": "meta",

    "title": "Meta-data vocabulary meta-schema",

    "type": ["object", "boolean"],
    "properties": {
        "title": {
            "type": "string"
        },
        "description": {
            "type": "string"
        },
        "default": true,
        "deprecated": {
            "type": "boolean",
            "default": false
        },
        "readOnly": {
            "type": "boolean",
            "default": false
        },
        "writeOnly": {
            "type": "boolean",
            "default": false
        },
        "examples": {
            "type": "array",
            "items": true
        }
    }
}
```
