## Supplementary 2 for "A Universal RT-qPCR Method for DNA Aptamer Quantification": unevaluated

```
{
    "$schema": "https://json-schema.org/draft/2020-12/schema",
    "$id": "https://json-schema.org/draft/2020-12/meta/unevaluated",
    "$vocabulary": {
        "https://json-schema.org/draft/2020-12/vocab/unevaluated": true
    },
    "$dynamicAnchor": "meta",

    "title": "Unevaluated applicator vocabulary meta-schema",
    "type": ["object", "boolean"],
    "properties": {
        "unevaluatedItems": { "$dynamicRef": "#meta" },
        "unevaluatedProperties": { "$dynamicRef": "#meta" }
    }
}
```
