## Supplementary 2 for "A Universal RT-qPCR Method for DNA Aptamer Quantification": validation

```
{
    "$schema": "https://json-schema.org/draft/2020-12/schema",
    "$id": "https://json-schema.org/draft/2020-12/meta/validation",
    "$vocabulary": {
        "https://json-schema.org/draft/2020-12/vocab/validation": true
    },
    "$dynamicAnchor": "meta",

    "title": "Validation vocabulary meta-schema",
    "type": ["object", "boolean"],
    "properties": {
        "type": {
            "anyOf": [
                { "$ref": "#/$defs/simpleTypes" },
                {
                    "type": "array",
                    "items": { "$ref": "#/$defs/simpleTypes" },
                    "minItems": 1,
                    "uniqueItems": true
                }
            ]
        },
        "const": true,
        "enum": {
            "type": "array",
            "items": true
        },
        "multipleOf": {
            "type": "number",
            "exclusiveMinimum": 0
        },
        "maximum": {
            "type": "number"
        },
        "exclusiveMaximum": {
            "type": "number"
        },
        "minimum": {
            "type": "number"
        },
        "exclusiveMinimum": {
            "type": "number"
        },
        "maxLength": { "$ref": "#/$defs/nonNegativeInteger" },
        "minLength": { "$ref": "#/$defs/nonNegativeIntegerDefault0" },
        "pattern": {
            "type": "string",
            "format": "regex"
        },
        "maxItems": { "$ref": "#/$defs/nonNegativeInteger" },
        "minItems": { "$ref": "#/$defs/nonNegativeIntegerDefault0" },
        "uniqueItems": {
            "type": "boolean",
            "default": false
        },
        "maxContains": { "$ref": "#/$defs/nonNegativeInteger" },
        "minContains": {
            "$ref": "#/$defs/nonNegativeInteger",
            "default": 1
        },
        "maxProperties": { "$ref": "#/$defs/nonNegativeInteger" },
        "minProperties": { "$ref": "#/$defs/nonNegativeIntegerDefault0" },
        "required": { "$ref": "#/$defs/stringArray" },
        "dependentRequired": {
            "type": "object",
            "additionalProperties": {
                "$ref": "#/$defs/stringArray"
            }
        }
    },
    "$defs": {
        "nonNegativeInteger": {
            "type": "integer",
            "minimum": 0
        },
        "nonNegativeIntegerDefault0": {
            "$ref": "#/$defs/nonNegativeInteger",
            "default": 0
        },
        "simpleTypes": {
            "enum": [
                "array",
                "boolean",
                "integer",
                "null",
                "number",
                "object",
                "string"
            ]
        },
        "stringArray": {
            "type": "array",
            "items": { "type": "string" },
            "uniqueItems": true,
            "default": []
        }
    }
}
```
