## Supplementary 2 for "A Universal RT-qPCR Method for DNA Aptamer Quantification": Grammar.txt

```
# Grammar for 2to3. This grammar supports Python 2.x and 3.x.

# NOTE WELL: You should also follow all the steps listed at
# https://devguide.python.org/grammar/

# Start symbols for the grammar:
#	file_input is a module or sequence of commands read from an input file;
#	single_input is a single interactive statement;
#	eval_input is the input for the eval() and input() functions.
# NB: compound_stmt in single_input is followed by extra NEWLINE!
file_input: (NEWLINE | stmt)* ENDMARKER
single_input: NEWLINE | simple_stmt | compound_stmt NEWLINE
eval_input: testlist NEWLINE* ENDMARKER

decorator: '@' dotted_name [ '(' [arglist] ')' ] NEWLINE
decorators: decorator+
decorated: decorators (classdef | funcdef | async_funcdef)
async_funcdef: ASYNC funcdef
funcdef: 'def' NAME parameters ['->' test] ':' suite
parameters: '(' [typedargslist] ')'

# The following definition for typedarglist is equivalent to this set of rules:
#
#     arguments = argument (',' argument)*
#     argument = tfpdef ['=' test]
#     kwargs = '**' tname [',']
#     args = '*' [tname]
#     kwonly_kwargs = (',' argument)* [',' [kwargs]]
#     args_kwonly_kwargs = args kwonly_kwargs | kwargs
#     poskeyword_args_kwonly_kwargs = arguments [',' [args_kwonly_kwargs]]
#     typedargslist_no_posonly  = poskeyword_args_kwonly_kwargs | args_kwonly_kwargs
#     typedarglist = arguments ',' '/' [',' [typedargslist_no_posonly]])|(typedargslist_no_posonly)"
#
# It needs to be fully expanded to allow our LL(1) parser to work on it.

typedargslist: tfpdef ['=' test] (',' tfpdef ['=' test])* ',' '/' [
                     ',' [((tfpdef ['=' test] ',')* ('*' [tname] (',' tname ['=' test])*
                            [',' ['**' tname [',']]] | '**' tname [','])
                     | tfpdef ['=' test] (',' tfpdef ['=' test])* [','])]
                ] | ((tfpdef ['=' test] ',')* ('*' [tname] (',' tname ['=' test])*
                     [',' ['**' tname [',']]] | '**' tname [','])
                     | tfpdef ['=' test] (',' tfpdef ['=' test])* [','])

tname: NAME [':' test]
tfpdef: tname | '(' tfplist ')'
tfplist: tfpdef (',' tfpdef)* [',']

# The following definition for varargslist is equivalent to this set of rules:
#
#     arguments = argument (',' argument )*
#     argument = vfpdef ['=' test]
#     kwargs = '**' vname [',']
#     args = '*' [vname]
#     kwonly_kwargs = (',' argument )* [',' [kwargs]]
#     args_kwonly_kwargs = args kwonly_kwargs | kwargs
#     poskeyword_args_kwonly_kwargs = arguments [',' [args_kwonly_kwargs]]
#     vararglist_no_posonly = poskeyword_args_kwonly_kwargs | args_kwonly_kwargs
#     varargslist = arguments ',' '/' [','[(vararglist_no_posonly)]] | (vararglist_no_posonly)
#
# It needs to be fully expanded to allow our LL(1) parser to work on it.

varargslist: vfpdef ['=' test ](',' vfpdef ['=' test])* ',' '/' [',' [
                     ((vfpdef ['=' test] ',')* ('*' [vname] (',' vname ['=' test])*
                            [',' ['**' vname [',']]] | '**' vname [','])
                            | vfpdef ['=' test] (',' vfpdef ['=' test])* [','])
                     ]] | ((vfpdef ['=' test] ',')*
                     ('*' [vname] (',' vname ['=' test])*  [',' ['**' vname [',']]]| '**' vname [','])
                     | vfpdef ['=' test] (',' vfpdef ['=' test])* [','])

vname: NAME
vfpdef: vname | '(' vfplist ')'
vfplist: vfpdef (',' vfpdef)* [',']

stmt: simple_stmt | compound_stmt
simple_stmt: small_stmt (';' small_stmt)* [';'] NEWLINE
small_stmt: (expr_stmt | print_stmt  | del_stmt | pass_stmt | flow_stmt |
             import_stmt | global_stmt | exec_stmt | assert_stmt)
expr_stmt: testlist_star_expr (annassign | augassign (yield_expr|testlist) |
                     ('=' (yield_expr|testlist_star_expr))*)
annassign: ':' test ['=' test]
testlist_star_expr: (test|star_expr) (',' (test|star_expr))* [',']
augassign: ('+=' | '-=' | '*=' | '@=' | '/=' | '%=' | '&=' | '|=' | '^=' |
            '<<=' | '>>=' | '**=' | '//=')
# For normal and annotated assignments, additional restrictions enforced by the interpreter
print_stmt: 'print' ( [ test (',' test)* [','] ] |
                      '>>' test [ (',' test)+ [','] ] )
del_stmt: 'del' exprlist
pass_stmt: 'pass'
flow_stmt: break_stmt | continue_stmt | return_stmt | raise_stmt | yield_stmt
break_stmt: 'break'
continue_stmt: 'continue'
return_stmt: 'return' [testlist_star_expr]
yield_stmt: yield_expr
raise_stmt: 'raise' [test ['from' test | ',' test [',' test]]]
import_stmt: import_name | import_from
import_name: 'import' dotted_as_names
import_from: ('from' ('.'* dotted_name | '.'+)
              'import' ('*' | '(' import_as_names ')' | import_as_names))
import_as_name: NAME ['as' NAME]
dotted_as_name: dotted_name ['as' NAME]
import_as_names: import_as_name (',' import_as_name)* [',']
dotted_as_names: dotted_as_name (',' dotted_as_name)*
dotted_name: NAME ('.' NAME)*
global_stmt: ('global' | 'nonlocal') NAME (',' NAME)*
exec_stmt: 'exec' expr ['in' test [',' test]]
assert_stmt: 'assert' test [',' test]

compound_stmt: if_stmt | while_stmt | for_stmt | try_stmt | with_stmt | funcdef | classdef | decorated | async_stmt
async_stmt: ASYNC (funcdef | with_stmt | for_stmt)
if_stmt: 'if' namedexpr_test ':' suite ('elif' namedexpr_test ':' suite)* ['else' ':' suite]
while_stmt: 'while' namedexpr_test ':' suite ['else' ':' suite]
for_stmt: 'for' exprlist 'in' testlist ':' suite ['else' ':' suite]
try_stmt: ('try' ':' suite
           ((except_clause ':' suite)+
	    ['else' ':' suite]
	    ['finally' ':' suite] |
	   'finally' ':' suite))
with_stmt: 'with' with_item (',' with_item)*  ':' suite
with_item: test ['as' expr]
with_var: 'as' expr
# NB compile.c makes sure that the default except clause is last
except_clause: 'except' [test [(',' | 'as') test]]
suite: simple_stmt | NEWLINE INDENT stmt+ DEDENT

# Backward compatibility cruft to support:
# [ x for x in lambda: True, lambda: False if x() ]
# even while also allowing:
# lambda x: 5 if x else 2
# (But not a mix of the two)
testlist_safe: old_test [(',' old_test)+ [',']]
old_test: or_test | old_lambdef
old_lambdef: 'lambda' [varargslist] ':' old_test

namedexpr_test: test [':=' test]
test: or_test ['if' or_test 'else' test] | lambdef
or_test: and_test ('or' and_test)*
and_test: not_test ('and' not_test)*
not_test: 'not' not_test | comparison
comparison: expr (comp_op expr)*
comp_op: '<'|'>'|'=='|'>='|'<='|'<>'|'!='|'in'|'not' 'in'|'is'|'is' 'not'
star_expr: '*' expr
expr: xor_expr ('|' xor_expr)*
xor_expr: and_expr ('^' and_expr)*
and_expr: shift_expr ('&' shift_expr)*
shift_expr: arith_expr (('<<'|'>>') arith_expr)*
arith_expr: term (('+'|'-') term)*
term: factor (('*'|'@'|'/'|'%'|'//') factor)*
factor: ('+'|'-'|'~') factor | power
power: [AWAIT] atom trailer* ['**' factor]
atom: ('(' [yield_expr|testlist_gexp] ')' |
       '[' [listmaker] ']' |
       '{' [dictsetmaker] '}' |
       '`' testlist1 '`' |
       NAME | NUMBER | STRING+ | '.' '.' '.')
listmaker: (namedexpr_test|star_expr) ( comp_for | (',' (namedexpr_test|star_expr))* [','] )
testlist_gexp: (namedexpr_test|star_expr) ( comp_for | (',' (namedexpr_test|star_expr))* [','] )
lambdef: 'lambda' [varargslist] ':' test
trailer: '(' [arglist] ')' | '[' subscriptlist ']' | '.' NAME
subscriptlist: subscript (',' subscript)* [',']
subscript: test | [test] ':' [test] [sliceop]
sliceop: ':' [test]
exprlist: (expr|star_expr) (',' (expr|star_expr))* [',']
testlist: test (',' test)* [',']
dictsetmaker: ( ((test ':' test | '**' expr)
                 (comp_for | (',' (test ':' test | '**' expr))* [','])) |
                ((test | star_expr)
		 (comp_for | (',' (test | star_expr))* [','])) )

classdef: 'class' NAME ['(' [arglist] ')'] ':' suite

arglist: argument (',' argument)* [',']

# "test '=' test" is really "keyword '=' test", but we have no such token.
# These need to be in a single rule to avoid grammar that is ambiguous
# to our LL(1) parser. Even though 'test' includes '*expr' in star_expr,
# we explicitly match '*' here, too, to give it proper precedence.
# Illegal combinations and orderings are blocked in ast.c:
# multiple (test comp_for) arguments are blocked; keyword unpackings
# that precede iterable unpackings are blocked; etc.
argument: ( test [comp_for] |
            test ':=' test |
            test '=' test |
            '**' test |
	        '*' test )

comp_iter: comp_for | comp_if
comp_for: [ASYNC] 'for' exprlist 'in' testlist_safe [comp_iter]
comp_if: 'if' old_test [comp_iter]

testlist1: test (',' test)*

# not used in grammar, but may appear in "node" passed from Parser to Compiler
encoding_decl: NAME

yield_expr: 'yield' [yield_arg]
yield_arg: 'from' test | testlist_star_expr
```
