## Supplementary 2 for "A Universal RT-qPCR Method for DNA Aptamer Quantification": PatternGrammar.txt

```
# Copyright 2006 Google, Inc. All Rights Reserved.
# Licensed to PSF under a Contributor Agreement.

# A grammar to describe tree matching patterns.
# Not shown here:
# - 'TOKEN' stands for any token (leaf node)
# - 'any' stands for any node (leaf or interior)
# With 'any' we can still specify the sub-structure.

# The start symbol is 'Matcher'.

Matcher: Alternatives ENDMARKER

Alternatives: Alternative ('|' Alternative)*

Alternative: (Unit | NegatedUnit)+

Unit: [NAME '='] ( STRING [Repeater]
                 | NAME [Details] [Repeater]
                 | '(' Alternatives ')' [Repeater]
                 | '[' Alternatives ']'
		 )

NegatedUnit: 'not' (STRING | NAME [Details] | '(' Alternatives ')')

Repeater: '*' | '+' | '{' NUMBER [',' NUMBER] '}'

Details: '<' Alternatives '>'
```
