## Supplementary 2 for "A Universal RT-qPCR Method for DNA Aptamer Quantification": README

```
In this directory:
- py2_test_grammar.py -- test file that exercises most/all of Python 2.x's grammar.
- py3_test_grammar.py -- test file that exercises most/all of Python 3.x's grammar.
- infinite_recursion.py -- test file that causes lib2to3's faster recursive pattern matching
  scheme to fail, but passes when lib2to3 falls back to iterative pattern matching.
- fixes/ -- for use by test_refactor.py
```
