## Supplementary 2 for "A Universal RT-qPCR Method for DNA Aptamer Quantification": iso-schematron.rng

```
<?xml version="1.0" encoding="UTF-8"?>
<!-- Copyright © ISO/IEC 2015 -->
<!--
  The following permission notice and disclaimer shall be included in all
  copies of this XML schema ("the Schema"), and derivations of the Schema:
  
  Permission is hereby granted, free of charge in perpetuity, to any
  person obtaining a copy of the Schema, to use, copy, modify, merge and
  distribute free of charge, copies of the Schema for the purposes of
  developing, implementing, installing and using software based on the
  Schema, and to permit persons to whom the Schema is furnished to do so,
  subject to the following conditions:
  
  THE SCHEMA IS PROVIDED "AS IS", WITHOUT WARRANTY OF ANY KIND, EXPRESS OR
  IMPLIED, INCLUDING BUT NOT LIMITED TO THE WARRANTIES OF MERCHANTABILITY,
  FITNESS FOR A PARTICULAR PURPOSE AND NONINFRINGEMENT. IN NO EVENT SHALL
  THE AUTHORS OR COPYRIGHT HOLDERS BE LIABLE FOR ANY CLAIM, DAMAGES OR
  OTHER LIABILITY, WHETHER IN AN ACTION OF CONTRACT, TORT OR OTHERWISE,
  ARISING FROM, OUT OF OR IN CONNECTION WITH THE SCHEMA OR THE USE OR
  OTHER DEALINGS IN THE SCHEMA.
  
  In addition, any modified copy of the Schema shall include the following
  notice:
  
  "THIS SCHEMA HAS BEEN MODIFIED FROM THE SCHEMA DEFINED IN ISO/IEC 19757-3,
  AND SHOULD NOT BE INTERPRETED AS COMPLYING WITH THAT STANDARD".
-->
<grammar ns="http://purl.oclc.org/dsdl/schematron" xmlns="http://relaxng.org/ns/structure/1.0" datatypeLibrary="http://www.w3.org/2001/XMLSchema-datatypes">
  <start>
    <ref name="schema"/>
  </start>
  <!-- Element declarations -->
  <define name="schema">
    <element name="schema">
      <optional>
        <attribute name="id">
          <data type="ID"/>
        </attribute>
      </optional>
      <ref name="rich"/>
      <optional>
        <attribute name="schemaVersion">
          <ref name="non-empty-string"/>
        </attribute>
      </optional>
      <optional>
        <attribute name="defaultPhase">
          <data type="IDREF"/>
        </attribute>
      </optional>
      <optional>
        <attribute name="queryBinding">
          <ref name="non-empty-string"/>
        </attribute>
      </optional>
      <interleave>
        <ref name="foreign"/>
        <zeroOrMore>
          <ref name="inclusion"/>
        </zeroOrMore>
        <group>
          <optional>
            <ref name="title"/>
          </optional>
          <zeroOrMore>
            <ref name="ns"/>
          </zeroOrMore>
          <zeroOrMore>
            <ref name="p"/>
          </zeroOrMore>
          <zeroOrMore>
            <ref name="let"/>
          </zeroOrMore>
          <zeroOrMore>
            <ref name="phase"/>
          </zeroOrMore>
          <oneOrMore>
            <ref name="pattern"/>
          </oneOrMore>
          <zeroOrMore>
            <ref name="p"/>
          </zeroOrMore>
          <optional>
            <ref name="diagnostics"/>
          </optional>
          <optional>
            <!-- edited (lxml): required in standard, optional here (since it can be empty anyway) -->
            <ref name="properties"/>
          </optional>
        </group>
      </interleave>
    </element>
  </define>
  <define name="active">
    <element name="active">
      <attribute name="pattern">
        <data type="IDREF"/>
      </attribute>
      <interleave>
        <ref name="foreign"/>
        <zeroOrMore>
          <choice>
            <text/>
            <ref name="dir"/>
            <ref name="emph"/>
            <ref name="span"/>
          </choice>
        </zeroOrMore>
      </interleave>
    </element>
  </define>
  <define name="assert">
    <element name="assert">
      <attribute name="test">
        <ref name="exprValue"/>
      </attribute>
      <optional>
        <attribute name="flag">
          <ref name="flagValue"/>
        </attribute>
      </optional>
      <optional>
        <attribute name="id">
          <data type="ID"/>
        </attribute>
      </optional>
      <optional>
        <attribute name="diagnostics">
          <data type="IDREFS"/>
        </attribute>
      </optional>
      <optional>
        <attribute name="properties">
          <data type="IDREFS"/>
        </attribute>
      </optional>
      <ref name="rich"/>
      <ref name="linkable"/>
      <interleave>
        <ref name="foreign"/>
        <zeroOrMore>
          <choice>
            <text/>
            <ref name="name"/>
            <ref name="value-of"/>
            <ref name="emph"/>
            <ref name="dir"/>
            <ref name="span"/>
          </choice>
        </zeroOrMore>
      </interleave>
    </element>
  </define>
  <define name="diagnostic">
    <element name="diagnostic">
      <attribute name="id">
        <data type="ID"/>
      </attribute>
      <ref name="rich"/>
      <interleave>
        <ref name="foreign"/>
        <zeroOrMore>
          <choice>
            <text/>
            <ref name="value-of"/>
            <ref name="emph"/>
            <ref name="dir"/>
            <ref name="span"/>
          </choice>
        </zeroOrMore>
      </interleave>
    </element>
  </define>
  <define name="diagnostics">
    <element name="diagnostics">
      <interleave>
        <ref name="foreign"/>
        <zeroOrMore>
          <ref name="inclusion"/>
        </zeroOrMore>
        <zeroOrMore>
          <ref name="diagnostic"/>
        </zeroOrMore>
      </interleave>
    </element>
  </define>
  <define name="dir">
    <element name="dir">
      <optional>
        <attribute name="value">
          <choice>
            <value>ltr</value>
            <value>rtl</value>
          </choice>
        </attribute>
      </optional>
      <interleave>
        <ref name="foreign"/>
        <text/>
      </interleave>
    </element>
  </define>
  <define name="emph">
    <element name="emph">
      <text/>
    </element>
  </define>
  <define name="extends">
    <element name="extends">
      <choice>
        <attribute name="rule">
          <data type="IDREF"/>
        </attribute>
        <attribute name="href">
          <ref name="uriValue"/>
        </attribute>
      </choice>
      <ref name="foreign-empty"/>
    </element>
  </define>
  <define name="let">
    <element name="let">
      <attribute name="name">
        <ref name="nameValue"/>
      </attribute>
      <choice>
        <attribute name="value">
          <data type="string" datatypeLibrary=""/>
        </attribute>
        <oneOrMore>
          <ref name="foreign-element"/>
        </oneOrMore>
      </choice>
    </element>
  </define>
  <define name="name">
    <element name="name">
      <optional>
        <attribute name="path">
          <ref name="pathValue"/>
        </attribute>
      </optional>
      <ref name="foreign-empty"/>
    </element>
  </define>
  <define name="ns">
    <element name="ns">
      <attribute name="uri">
        <ref name="uriValue"/>
      </attribute>
      <attribute name="prefix">
        <ref name="nameValue"/>
      </attribute>
      <ref name="foreign-empty"/>
    </element>
  </define>
  <define name="p">
    <element name="p">
      <optional>
        <attribute name="id">
          <data type="ID"/>
        </attribute>
      </optional>
      <optional>
        <attribute name="class">
          <ref name="classValue"/>
        </attribute>
      </optional>
      <optional>
        <attribute name="icon">
          <ref name="uriValue"/>
        </attribute>
      </optional>
      <interleave>
        <ref name="foreign"/>
        <zeroOrMore>
          <choice>
            <text/>
            <ref name="dir"/>
            <ref name="emph"/>
            <ref name="span"/>
          </choice>
        </zeroOrMore>
      </interleave>
    </element>
  </define>
  <define name="param">
    <element name="param">
      <attribute name="name">
        <ref name="nameValue"/>
      </attribute>
      <attribute name="value">
        <ref name="non-empty-string"/>
      </attribute>
    </element>
  </define>
  <define name="pattern">
    <element name="pattern">
      <optional>
        <attribute name="documents">
          <ref name="pathValue"/>
        </attribute>
      </optional>
      <ref name="rich"/>
      <interleave>
        <ref name="foreign"/>
        <zeroOrMore>
          <ref name="inclusion"/>
        </zeroOrMore>
        <choice>
          <group>
            <attribute name="abstract">
              <value>true</value>
            </attribute>
            <attribute name="id">
              <data type="ID"/>
            </attribute>
            <optional>
              <ref name="title"/>
            </optional>
            <group>
              <zeroOrMore>
                <ref name="p"/>
              </zeroOrMore>
              <zeroOrMore>
                <ref name="let"/>
              </zeroOrMore>
              <zeroOrMore>
                <ref name="rule"/>
              </zeroOrMore>
            </group>
          </group>
          <group>
            <optional>
              <attribute name="abstract">
                <value>false</value>
              </attribute>
            </optional>
            <optional>
              <attribute name="id">
                <data type="ID"/>
              </attribute>
            </optional>
            <optional>
              <ref name="title"/>
            </optional>
            <group>
              <zeroOrMore>
                <ref name="p"/>
              </zeroOrMore>
              <zeroOrMore>
                <ref name="let"/>
              </zeroOrMore>
              <zeroOrMore>
                <ref name="rule"/>
              </zeroOrMore>
            </group>
          </group>
          <group>
            <optional>
              <attribute name="abstract">
                <value>false</value>
              </attribute>
            </optional>
            <attribute name="is-a">
              <data type="IDREF"/>
            </attribute>
            <optional>
              <attribute name="id">
                <data type="ID"/>
              </attribute>
            </optional>
            <optional>
              <ref name="title"/>
            </optional>
            <group>
              <zeroOrMore>
                <ref name="p"/>
              </zeroOrMore>
              <zeroOrMore>
                <ref name="param"/>
              </zeroOrMore>
            </group>
          </group>
        </choice>
      </interleave>
    </element>
  </define>
  <define name="phase">
    <element name="phase">
      <attribute name="id">
        <data type="ID"/>
      </attribute>
      <ref name="rich"/>
      <interleave>
        <ref name="foreign"/>
        <zeroOrMore>
          <ref name="inclusion"/>
        </zeroOrMore>
        <group>
          <zeroOrMore>
            <ref name="p"/>
          </zeroOrMore>
          <zeroOrMore>
            <ref name="let"/>
          </zeroOrMore>
          <zeroOrMore>
            <ref name="active"/>
          </zeroOrMore>
        </group>
      </interleave>
    </element>
  </define>
  <define name="properties">
    <element name="properties">
      <zeroOrMore>
        <ref name="property"/>
      </zeroOrMore>
    </element>
  </define>
  <define name="property">
    <element name="property">
      <attribute name="id">
        <data type="ID"/>
      </attribute>
      <optional>
        <attribute name="role">
          <ref name="roleValue"/>
        </attribute>
      </optional>
      <optional>
        <attribute name="scheme"/>
      </optional>
      <interleave>
        <ref name="foreign"/>
        <zeroOrMore>
          <choice>
            <text/>
            <ref name="name"/>
            <ref name="value-of"/>
            <ref name="emph"/>
            <ref name="dir"/>
            <ref name="span"/>
          </choice>
        </zeroOrMore>
      </interleave>
    </element>
  </define>
  <define name="report">
    <element name="report">
      <attribute name="test">
        <ref name="exprValue"/>
      </attribute>
      <optional>
        <attribute name="flag">
          <ref name="flagValue"/>
        </attribute>
      </optional>
      <optional>
        <attribute name="id">
          <data type="ID"/>
        </attribute>
      </optional>
      <optional>
        <attribute name="diagnostics">
          <data type="IDREFS"/>
        </attribute>
      </optional>
      <optional>
        <attribute name="properties">
          <data type="IDREFS"/>
        </attribute>
      </optional>
      <ref name="rich"/>
      <ref name="linkable"/>
      <interleave>
        <ref name="foreign"/>
        <zeroOrMore>
          <choice>
            <text/>
            <ref name="name"/>
            <ref name="value-of"/>
            <ref name="emph"/>
            <ref name="dir"/>
            <ref name="span"/>
          </choice>
        </zeroOrMore>
      </interleave>
    </element>
  </define>
  <define name="rule">
    <element name="rule">
      <optional>
        <attribute name="flag">
          <ref name="flagValue"/>
        </attribute>
      </optional>
      <ref name="rich"/>
      <ref name="linkable"/>
      <interleave>
        <ref name="foreign"/>
        <zeroOrMore>
          <ref name="inclusion"/>
        </zeroOrMore>
        <choice>
          <group>
            <attribute name="abstract">
              <value>true</value>
            </attribute>
            <attribute name="id">
              <data type="ID"/>
            </attribute>
            <zeroOrMore>
              <ref name="let"/>
            </zeroOrMore>
            <oneOrMore>
              <choice>
                <ref name="assert"/>
                <ref name="report"/>
                <ref name="extends"/>
                <ref name="p"/>
              </choice>
            </oneOrMore>
          </group>
          <group>
            <attribute name="context">
              <ref name="pathValue"/>
            </attribute>
            <optional>
              <attribute name="id">
                <data type="ID"/>
              </attribute>
            </optional>
            <optional>
              <attribute name="abstract">
                <value>false</value>
              </attribute>
            </optional>
            <zeroOrMore>
              <ref name="let"/>
            </zeroOrMore>
            <oneOrMore>
              <choice>
                <ref name="assert"/>
                <ref name="report"/>
                <ref name="extends"/>
                <ref name="p"/>
              </choice>
            </oneOrMore>
          </group>
        </choice>
      </interleave>
    </element>
  </define>
  <define name="span">
    <element name="span">
      <attribute name="class">
        <ref name="classValue"/>
      </attribute>
      <interleave>
        <ref name="foreign"/>
        <text/>
      </interleave>
    </element>
  </define>
  <define name="title">
    <element name="title">
      <zeroOrMore>
        <choice>
          <text/>
          <ref name="dir"/>
        </choice>
      </zeroOrMore>
    </element>
  </define>
  <define name="value-of">
    <element name="value-of">
      <attribute name="select">
        <ref name="pathValue"/>
      </attribute>
      <ref name="foreign-empty"/>
    </element>
  </define>
  <!-- common declarations -->
  <define name="inclusion">
    <element name="include">
      <attribute name="href">
        <ref name="uriValue"/>
      </attribute>
      <ref name="foreign-empty"/>
    </element>
  </define>
  <define name="rich">
    <optional>
      <attribute name="icon">
        <ref name="uriValue"/>
      </attribute>
    </optional>
    <optional>
      <attribute name="see">
        <ref name="uriValue"/>
      </attribute>
    </optional>
    <optional>
      <attribute name="fpi">
        <ref name="fpiValue"/>
      </attribute>
    </optional>
    <optional>
      <attribute name="xml:lang">
        <ref name="langValue"/>
      </attribute>
    </optional>
    <optional>
      <attribute name="xml:space">
        <choice>
          <value>preserve</value>
          <value>default</value>
        </choice>
      </attribute>
    </optional>
  </define>
  <define name="linkable">
    <optional>
      <attribute name="role">
        <ref name="roleValue"/>
      </attribute>
    </optional>
    <optional>
      <attribute name="subject">
        <ref name="pathValue"/>
      </attribute>
    </optional>
  </define>
  <define name="foreign">
    <ref name="foreign-attributes"/>
    <zeroOrMore>
      <ref name="foreign-element"/>
    </zeroOrMore>
  </define>
  <define name="foreign-empty">
    <ref name="foreign-attributes"/>
  </define>
  <define name="foreign-attributes">
    <zeroOrMore>
      <attribute>
        <anyName>
          <except>
            <nsName ns=""/>
            <nsName ns="http://www.w3.org/XML/1998/namespace"/>
          </except>
        </anyName>
      </attribute>
    </zeroOrMore>
  </define>
  <define name="foreign-element">
    <element>
      <anyName>
        <except>
          <nsName/>
        </except>
      </anyName>
      <zeroOrMore>
        <choice>
          <attribute>
            <anyName/>
          </attribute>
          <ref name="foreign-element"/>
          <ref name="schema"/>
          <text/>
        </choice>
      </zeroOrMore>
    </element>
  </define>
  <!-- Data types -->
  <define name="uriValue">
    <data type="anyURI"/>
  </define>
  <define name="pathValue">
    <data type="string" datatypeLibrary=""/>
  </define>
  <define name="exprValue">
    <data type="string" datatypeLibrary=""/>
  </define>
  <define name="fpiValue">
    <data type="string" datatypeLibrary=""/>
  </define>
  <define name="langValue">
    <data type="language"/>
  </define>
  <define name="roleValue">
    <data type="string" datatypeLibrary=""/>
  </define>
  <define name="flagValue">
    <data type="string" datatypeLibrary=""/>
  </define>
  <define name="nameValue">
    <data type="string" datatypeLibrary=""/>
  </define>
  <!-- In the default query language binding, xsd:NCNAME -->
  <define name="classValue">
    <data type="string" datatypeLibrary=""/>
  </define>
  <define name="non-empty-string">
    <data type="token">
      <param name="minLength">1</param>
    </data>
  </define>
</grammar>
```
