## Supplementary 2 for "A Universal RT-qPCR Method for DNA Aptamer Quantification": iso_abstract_expand.xsl

```
<?xml version="1.0" encoding="UTF-8"?><?xar XSLT?>

<!-- 
     OVERVIEW - iso_abstract_expand.xsl
     
	    This is a preprocessor for ISO Schematron, which implements abstract patterns. 
	    It also 
	       	* extracts a particular schema using an ID, where there are multiple 
             schemas, such as when they are embedded in the same NVDL script 
           * allows parameter substitution inside @context, @test, @select, @path
	    	   * experimentally, allows parameter recognition and substitution inside
             text (NOTE: to be removed, for compataibility with other implementations,   
             please do not use this) 
		
		This should be used after iso-dsdl-include.xsl and before the skeleton or
		meta-stylesheet (e.g. iso-svrl.xsl) . It only requires XSLT 1.
		 
		Each kind of inclusion can be turned off (or on) on the command line.
		 
-->

<!--
Open Source Initiative OSI - The MIT License:Licensing
[OSI Approved License]

This source code was previously available under the zlib/libpng license. 
Attribution is polite.

The MIT License

Copyright (c) 2004-2010  Rick Jellife and Academia Sinica Computing Centre, Taiwan

Permission is hereby granted, free of charge, to any person obtaining a copy
of this software and associated documentation files (the "Software"), to deal
in the Software without restriction, including without limitation the rights
to use, copy, modify, merge, publish, distribute, sublicense, and/or sell
copies of the Software, and to permit persons to whom the Software is
furnished to do so, subject to the following conditions:

The above copyright notice and this permission notice shall be included in
all copies or substantial portions of the Software.

THE SOFTWARE IS PROVIDED "AS IS", WITHOUT WARRANTY OF ANY KIND, EXPRESS OR
IMPLIED, INCLUDING BUT NOT LIMITED TO THE WARRANTIES OF MERCHANTABILITY,
FITNESS FOR A PARTICULAR PURPOSE AND NONINFRINGEMENT. IN NO EVENT SHALL THE
AUTHORS OR COPYRIGHT HOLDERS BE LIABLE FOR ANY CLAIM, DAMAGES OR OTHER
LIABILITY, WHETHER IN AN ACTION OF CONTRACT, TORT OR OTHERWISE, ARISING FROM,
OUT OF OR IN CONNECTION WITH THE SOFTWARE OR THE USE OR OTHER DEALINGS IN
THE SOFTWARE.
-->

<!--
VERSION INFORMATION
  2013-09-19 RJ
     * Allow macro expansion in  @path attributes, eg. for   sch:name/@path

  2010-07-10 RJ
  		* Move to MIT license
  		
  2008-09-18 RJ
  		* move out param test from iso:schema template  to work with XSLT 1. (Noah Fontes)
  		
  2008-07-29 RJ 
  		* Create.  Pull out as distinct XSL in its own namespace from old iso_pre_pro.xsl
  		* Put everything in private namespace
  		* Rewrite replace_substring named template so that copyright is clear
  	
  2008-07-24 RJ
       * correct abstract patterns so for correct names: param/@name and
     param/@value
    
  2007-01-12  RJ 
     * Use ISO namespace
     * Use pattern/@id not  pattern/@name 
     * Add Oliver Becker's suggests from old Schematron-love-in list for <copy> 
     * Add XT -ism?
  2003 RJ
     * Original written for old namespace
     * http://www.topologi.com/resources/iso-pre-pro.xsl
-->	
<xslt:stylesheet version="1.0" xmlns:xslt="http://www.w3.org/1999/XSL/Transform" 
	xmlns:xsl="http://www.w3.org/1999/XSL/Transform" 
    xmlns:iso="http://purl.oclc.org/dsdl/schematron"  
    xmlns:nvdl="http://purl.oclc.org/dsdl/nvdl"  
    
    xmlns:iae="http://www.schematron.com/namespace/iae" 
     
      >
	
	<xslt:param name="schema-id"></xslt:param>
	
	
	<!-- Driver for the mode -->
	<xsl:template match="/">
  		<xsl:apply-templates select="." mode="iae:go" />
	</xsl:template> 
	
	
	<!-- ================================================================================== -->
	<!-- Normal processing rules                                                            -->
	<!-- ================================================================================== -->
	<!-- Output only the selected schema --> 
	<xslt:template match="iso:schema" >
	    <xsl:if test="string-length($schema-id) =0 or @id= $schema-id ">
	    	<xslt:copy>
				<xslt:copy-of select="@*" />
				<xslt:apply-templates  mode="iae:go" /> 
			</xslt:copy>
		</xsl:if>
	</xslt:template>
	
 
	<!-- Strip out any foreign elements above the Schematron schema .
		-->
	<xslt:template match="*[not(ancestor-or-self::iso:*)]"     mode="iae:go"  >
	   <xslt:apply-templates  mode="iae:go" />
	</xslt:template>
	   
	
	<!-- ================================================================================== -->
	<!-- Handle Schematron abstract pattern preprocessing                                   -->
	<!-- abstract-to-real calls
			do-pattern calls 
				macro-expand calls 
					multi-macro-expand
						replace-substring                                                   -->
	<!-- ================================================================================== -->
	
	<!--
		Abstract patterns allow you to say, for example
		
		<pattern name="htmlTable" is-a="table">
			<param name="row" value="html:tr"/>
			<param name="cell" value="html:td" />
			<param name="table" value="html:table" />
		</pattern>
		
		For a good introduction, see Uche Ogbujii's article for IBM DeveloperWorks
		"Discover the flexibility of Schematron abstract patterns"
		  http://www-128.ibm.com/developerworks/xml/library/x-stron.html
		However, note that ISO Schematron uses @name and @value attributes on
		the iso:param element, and @id not @name on the pattern element.
		
	-->
	
	<!-- Suppress declarations of abstract patterns -->
	<xslt:template match="iso:pattern[@abstract='true']"  mode="iae:go"  >
		<xslt:comment>Suppressed abstract pattern <xslt:value-of select="@id"/> was here</xslt:comment>	
	</xslt:template> 
	
	
	<!-- Suppress uses of abstract patterns -->
	<xslt:template match="iso:pattern[@is-a]"  mode="iae:go" >
			
		<xslt:comment>Start pattern based on abstract <xslt:value-of select="@is-a"/></xslt:comment>
		
		<xslt:call-template name="iae:abstract-to-real" >
			<xslt:with-param name="caller" select="@id" />
			<xslt:with-param name="is-a" select="@is-a" />
		</xslt:call-template>
			
	</xslt:template>
	 
	 
	
	<!-- output everything else unchanged -->
	<xslt:template match="*" priority="-1"  mode="iae:go" >
	    <xslt:copy>
			<xslt:copy-of select="@*" />
			<xslt:apply-templates mode="iae:go"/> 
		</xslt:copy>
	</xslt:template>
	
	<!-- Templates for macro expansion of abstract patterns -->
	<!-- Sets up the initial conditions for the recursive call -->
	<xslt:template name="iae:macro-expand">
		<xslt:param name="caller"/>
		<xslt:param name="text" />
		<xslt:call-template name="iae:multi-macro-expand">
			<xslt:with-param name="caller" select="$caller"/>
			<xslt:with-param name="text" select="$text"/>
			<xslt:with-param name="paramNumber" select="1"/>
		</xslt:call-template>
		
	</xslt:template>
	
	<!-- Template to replace the current parameter and then
	   recurse to replace subsequent parameters. -->
	    
	<xslt:template name="iae:multi-macro-expand">
		<xslt:param name="caller"/>
		<xslt:param name="text" />
		<xslt:param name="paramNumber" />

		
		<xslt:choose>
			<xslt:when test="//iso:pattern[@id=$caller]/iso:param[ $paramNumber]">

				<xslt:call-template name="iae:multi-macro-expand">
					<xslt:with-param name="caller" select="$caller"/>	
					<xslt:with-param name="paramNumber" select="$paramNumber + 1"/>		
					<xslt:with-param name="text" >
						<xslt:call-template name="iae:replace-substring">
							<xslt:with-param name="original" select="$text"/>
							<xslt:with-param name="substring"
							select="concat('$', //iso:pattern[@id=$caller]/iso:param[ $paramNumber ]/@name)"/>
							<xslt:with-param name="replacement"
								select="//iso:pattern[@id=$caller]/iso:param[ $paramNumber ]/@value"/>			
						</xslt:call-template>
					</xslt:with-param>						
				</xslt:call-template>
			</xslt:when>
			<xslt:otherwise><xslt:value-of select="$text" /></xslt:otherwise>		
		
		</xslt:choose>
	</xslt:template>
	
	
	<!-- generate the real pattern from an abstract pattern + parameters-->
	<xslt:template name="iae:abstract-to-real" >
		<xslt:param name="caller"/>
		<xslt:param name="is-a" />
		<xslt:for-each select="//iso:pattern[@id= $is-a]">
		<xslt:copy>
		
		    <xslt:choose>
		      <xslt:when test=" string-length( $caller ) = 0">
		      <xslt:attribute name="id"><xslt:value-of select="concat( generate-id(.) , $is-a)" /></xslt:attribute>
		      </xslt:when>
		      <xslt:otherwise>
				<xslt:attribute name="id"><xslt:value-of select="$caller" /></xslt:attribute>
		      </xslt:otherwise>
		    </xslt:choose> 
			
			<xslt:apply-templates select="*|text()" mode="iae:do-pattern"    >
				<xslt:with-param name="caller"><xslt:value-of select="$caller"/></xslt:with-param>
			</xslt:apply-templates>	
			
		</xslt:copy>
		</xslt:for-each>
	</xslt:template>
		
	
	<!-- Generate a non-abstract pattern -->
	<xslt:template mode="iae:do-pattern" match="*">
		<xslt:param name="caller"/>
		<xslt:copy>
			<xslt:for-each select="@*[name()='test' or name()='context' or name()='select'   or name()='path'  ]">
				<xslt:attribute name="{name()}">
				<xslt:call-template name="iae:macro-expand">
						<xslt:with-param name="text"><xslt:value-of select="."/></xslt:with-param>
						<xslt:with-param name="caller"><xslt:value-of select="$caller"/></xslt:with-param>
					</xslt:call-template>
				</xslt:attribute>
			</xslt:for-each>	
			<xslt:copy-of select="@*[name()!='test'][name()!='context'][name()!='select'][name()!='path']" />
			<xsl:for-each select="node()">
				<xsl:choose>
				    <!-- Experiment: replace macros in text as well, to allow parameterized assertions
				        and so on, without having to have spurious <iso:value-of> calls and multiple
				        delimiting.
                NOTE: THIS FUNCTIONALITY WILL BE REMOVED IN THE FUTURE    -->
					<xsl:when test="self::text()">	
						<xslt:call-template name="iae:macro-expand">
							<xslt:with-param name="text"><xslt:value-of select="."/></xslt:with-param>
							<xslt:with-param name="caller"><xslt:value-of select="$caller"/></xslt:with-param>
						</xslt:call-template>
					</xsl:when>
					<xsl:otherwise>
						<xslt:apply-templates select="." mode="iae:do-pattern">
							<xslt:with-param name="caller"><xslt:value-of select="$caller"/></xslt:with-param>
						</xslt:apply-templates>		
					</xsl:otherwise>
				</xsl:choose>
			</xsl:for-each>			
		</xslt:copy>
	</xslt:template>
	
	<!-- UTILITIES --> 
	<!-- Simple version of replace-substring function -->
	<xslt:template name="iae:replace-substring">
		<xslt:param name="original" />    
		<xslt:param name="substring" />   
		<xslt:param name="replacement" select="''"/>
		
  <xsl:choose>
    <xsl:when test="not($original)" /> 
    <xsl:when test="not(string($substring))">
      <xsl:value-of select="$original" />
    </xsl:when> 
        <xsl:when test="contains($original, $substring)">
          <xsl:variable name="before" select="substring-before($original, $substring)" />
          <xsl:variable name="after" select="substring-after($original, $substring)" />
          
          <xsl:value-of select="$before" />
          <xsl:value-of select="$replacement" />
          <!-- recursion -->
          <xsl:call-template name="iae:replace-substring">
            <xsl:with-param name="original" select="$after" />
            <xsl:with-param name="substring" select="$substring" />
            <xsl:with-param name="replacement" select="$replacement" /> 
            </xsl:call-template>
        </xsl:when>
        <xsl:otherwise>
        	<!-- no substitution -->
        	<xsl:value-of select="$original" />
        </xsl:otherwise>
      </xsl:choose> 
</xslt:template>


</xslt:stylesheet>
```
