## Supplementary 2 for "A Universal RT-qPCR Method for DNA Aptamer Quantification": iso_dsdl_include.xsl

```
<?xml version="1.0" encoding="UTF-8"?><?xar XSLT?>

<!-- 
     OVERVIEW : iso_dsdl_include.xsl
     
	    This is an inclusion preprocessor for the non-smart text inclusions
	    of ISO DSDL. It handles 
	    	<relax:extRef> for ISO RELAX NG
	    	<sch:include>  for ISO Schematron and Schematron 1.n
	    	<sch:extends>  for 2009 draft ISO Schematron
	    	<xi:xinclude>  simple W3C XIncludes for ISO NVRL and DSRL 
	    	<crdl:ref>     for draft ISO CRDL
	    	<dtll:include> for draft ISO DTLL
	    	<* @xlink:href> for simple W3C XLink 1.1 embedded links
	    	
		 
		This should be the first in any chain of processing. It only requires
		XSLT 1. Each kind of inclusion can be turned off (or on) on the command line.
		
		Ids in fragment identifiers or xpointers will be sought in the following
		order:
		    * @xml:id
		    * id() for typed schemas (e.g. from DTD) [NOTE: XInclude does not support this]
		    * untyped @id 
		    
	The proposed behaviour for the update to ISO Schematron has been implemented. If an
	include points to an element with the same name as the parent, then that element's
	contents will be included. This supports the merge style of inclusion.    
	
	When an inclusion is made, it is preceded by a PI with target DSDL_INCLUDE_START
	and the href and closed by a PI with target DSDL_INCLUDE_START and the href. This is
	to allow better location of problems, though only to the file level. 
	
	Limitations:
	* No rebasing: relative paths will be interpreted based on the initial document's
	path, not the including document. (Severe limitation!)
	* No checking for circular references
	* Not full xpointers: only ID matching
	* <relax:include> not implemented 
	* XInclude handling of xml:base and xml:lang not implemented   
-->
<!-- 
  VERSION INFORMATION
	2009-02-25 
	* Update DSDL namespace to use schematron.com
	* Tested with SAXON9, Xalan 2.7.1, IE7, 
	* IE does not like multiple variables in same template with same name: rename.   
	2008-09-18
	* Remove new behaviour for include, because it conflicts with existing usage [KH]
	* Add extends[@href] element with that merge functionality
	* Generate PIs to notate source of inclusions for potential better diagnostics
	
	2008-09-16
	* Fix for XSLT1
	
	2008-08-28
	* New behaviour for schematron includes: if the pointed to element is the same as the current,
	include the children.
	
	2008-08-20
	* Fix bug: in XSLT1 cannot do $document/id('x') but need to use for-each
	
	2008-08-04
	* Add support for inclusions in old namespace  
	
	2008-08-03
	* Fix wrong param name include-relaxng & include-crdl (KH, PH)
	* Allow inclusion of XSLT and XHTML (KH)
	* Fix inclusion of fragments (KH)
	
	2008-07-25
	* Add selectable input parameter
	
	2008-07-24  
	* RJ New
-->
<!--
	LEGAL INFORMATION
	
	Copyright (c) 2008 Rick Jelliffe 
	
	This software is provided 'as-is', without any express or implied warranty. 
	In no event will the authors be held liable for any damages arising from 
	the use of this software.
	
	Permission is granted to anyone to use this software for any purpose, 
	including commercial applications, and to alter it and redistribute it freely,
	subject to the following restrictions:
	
	1. The origin of this software must not be misrepresented; you must not claim
	that you wrote the original software. If you use this software in a product, 
	an acknowledgment in the product documentation would be appreciated but is 
	not required.
	
	2. Altered source versions must be plainly marked as such, and must not be 
	misrepresented as being the original software.
	
	3. This notice may not be removed or altered from any source distribution.
-->
<xslt:stylesheet version="1.0"
	xmlns:xslt="http://www.w3.org/1999/XSL/Transform"
	xmlns:xsl="http://www.w3.org/1999/XSL/Transform"
	xmlns:iso="http://purl.oclc.org/dsdl/schematron"
	xmlns:nvdl="http://purl.oclc.org/dsdl/nvdl"
	xmlns:xhtml="http://www.w3.org/1999/xhtml"
	xmlns:schold="http://www.ascc.net/xml/schematron"
	xmlns:crdl="http://purl.oclc.org/dsdl/crepdl/ns/structure/1.0"
	xmlns:xi="http://www.w3.org/2001/XInclude"
	xmlns:dtll="http://www.jenitennison.com/datatypes"
	xmlns:dsdl="http://www.schematron.com/namespace/dsdl"
	xmlns:relax="http://relaxng.org/ns/structure/1.0"
	xmlns:xlink="http://www.w3.org/1999/xlink">
	<!-- Note: The URL for the dsdl namespace is not official -->


	<xsl:param name="include-schematron">true</xsl:param>
	<xsl:param name="include-crdl">true</xsl:param>
	<xsl:param name="include-xinclude">true</xsl:param>
	<xsl:param name="include-dtll">true</xsl:param>
	<xsl:param name="include-relaxng">true</xsl:param>
	<xsl:param name="include-xlink">true</xsl:param>

	<xsl:template match="/">
		<xsl:apply-templates select="." mode="dsdl:go" />
	</xsl:template>

	<!-- output everything else unchanged -->
	<xslt:template match="node()" priority="-1" mode="dsdl:go">
		<xslt:copy>
			<xslt:copy-of select="@*" />
			<xslt:apply-templates mode="dsdl:go" />
		</xslt:copy>
	</xslt:template>


	<!-- =========================================================== -->
	<!-- ISO/IEC 19757 - DSDL Document Schema Definition Languages   -->
	<!-- Part 2 - Regular grammar-based validation - RELAX NG        -->
	<!-- This only implements relax:extRef not relax:include which   -->
	<!-- is complex.                                                 -->
	<!-- =========================================================== -->
	<xslt:template match="relax:extRef" mode="dsdl:go">


		<!-- Insert subschema -->

		<xsl:variable name="document-uri"
			select="substring-before(concat(@href,'#'), '#')" />
		<xsl:variable name="fragment-id"
			select="substring-after(@href, '#')" />

		<xsl:processing-instruction name="DSDL_INCLUDE_START">
			<xsl:value-of select="@href" />
		</xsl:processing-instruction>
		<xsl:choose>
			<xsl:when test="not( $include-relaxng = 'true' )">
				<xslt:copy>
					<xslt:copy-of select="@*" />
					<xslt:apply-templates mode="dsdl:go" />
				</xslt:copy>
			</xsl:when>
			<xsl:otherwise>

				<xsl:choose>

					<xsl:when
						test="string-length( $document-uri ) = 0 and string-length( $fragment-id ) = 0">
						<xsl:message>
							Error: Impossible URL in RELAX NG extRef
							include
						</xsl:message>
					</xsl:when>

					<!-- this case is when there is in embedded schema in the same document elsewhere -->
					<xslt:when
						test="string-length( $document-uri ) = 0">
						<xslt:apply-templates mode="dsdl:go"
							select="//*[@xml:id= $fragment-id ] | id( $fragment-id) | //*[@id= $fragment-id ]" />
					</xslt:when>

					<xsl:when
						test="string-length( $fragment-id ) &gt; 0">
						<xsl:variable name="theDocument_1"
							select="document( $document-uri,/ )" />

						<xsl:if test="not($theDocument_1)">
							<xsl:message terminate="no">
								<xsl:text>Unable to open referenced included file: </xsl:text>
								<xsl:value-of select="@href" />
							</xsl:message>
						</xsl:if>
						<!-- use a for-each so that the id() function works correctly on the external document -->
						<xsl:for-each select="$theDocument_1">
							<xsl:variable name="theFragment_1"
								select="$theDocument_1//*[@xml:id= $fragment-id ]        
                  |  id( $fragment-id)          
              | $theDocument_1//*[@id= $fragment-id ]" />
							<xsl:if test="not($theFragment_1)">
								<xsl:message terminate="no">
									<xsl:text>Unable to locate id attribute: </xsl:text>
									<xsl:value-of select="@href" />
								</xsl:message>
							</xsl:if>
							<xsl:apply-templates
								select=" $theFragment_1[1]" mode="dsdl:go" />
						</xsl:for-each>
					</xsl:when>

					<xsl:otherwise>
						<xsl:variable name="theDocument_2"
							select="document( $document-uri,/ )" />
						<xsl:variable name="theFragment_2"
							select="$theDocument_2/*" />
						<xsl:if test="not($theDocument_2)">
							<xsl:message terminate="no">
								<xsl:text>Unable to open referenced included file: </xsl:text>
								<xsl:value-of select="@href" />
							</xsl:message>
						</xsl:if>

						<xsl:if test="not($theFragment_2)">
							<xsl:message terminate="no">
								<xsl:text>Unable to locate id attribute: </xsl:text>
								<xsl:value-of select="@href" />
							</xsl:message>
						</xsl:if>
						<xsl:apply-templates select="$theFragment_2 "
							mode="dsdl:go" />
					</xsl:otherwise>
				</xsl:choose>

			</xsl:otherwise>
		</xsl:choose>

		<xsl:processing-instruction name="DSDL_INCLUDE_END">
			<xsl:value-of select="@href" />
		</xsl:processing-instruction>
	</xslt:template>


	<!-- =========================================================== -->
	<!-- ISO/IEC 19757 - DSDL Document Schema Definition Languages   -->
	<!-- Part 3 - Rule-based validation - Schematron                 -->
	<!-- =========================================================== -->


	<!-- Extend the URI syntax to allow # references -->
	<!-- Add experimental support for simple containers like  /xxx:xxx/iso:pattern to allow better includes -->
	<xsl:template match="iso:include" mode="dsdl:go">

		<xsl:variable name="document-uri"
			select="substring-before(concat(@href,'#'), '#')" />
		<xsl:variable name="fragment-id"
			select="substring-after(@href, '#')" />


		<xsl:processing-instruction name="DSDL_INCLUDE_START">
			<xsl:value-of select="@href" />
		</xsl:processing-instruction>

		<xsl:choose>
			<xsl:when test="not( $include-schematron = 'true' )">
				<xslt:copy>
					<xslt:copy-of select="@*" />
					<xslt:apply-templates mode="dsdl:go" />
				</xslt:copy>
			</xsl:when>
			<xsl:otherwise>

				<xsl:choose>

					<xsl:when
						test="string-length( $document-uri ) = 0 and string-length( $fragment-id ) = 0">
						<xsl:message>
							Error: Impossible URL in Schematron include
						</xsl:message>
					</xsl:when>

					<!-- this case is when there is in embedded schema in the same document elsewhere -->
					<xslt:when
						test="string-length( $document-uri ) = 0">
						<xslt:apply-templates mode="dsdl:go"
							select="//iso:*[@xml:id= $fragment-id ] 
              	 |id( $fragment-id)
              	 | //iso:*[@id= $fragment-id ]" />
					</xslt:when>

					<!-- case where there is a fragment in another document (should be an iso: element) -->
					<!-- There are three cases for includes with fragment:
						0) No href file or no matching id - error!
						1) REMOVED
						
						2) The linked-to element is sch:schema however the parent of the include
						is not a schema. In this case, it is an error. (Actually, it should
						be an error for other kinds of containment problems, but we won't
						check for them in this version.)
						
						3) Otherwise, include the pointed-to element
					-->

					<xsl:when
						test="string-length( $fragment-id ) &gt; 0">
						<xsl:variable name="theDocument_1"
							select="document( $document-uri,/ )" />
						<xsl:variable name="originalParent" select=".." />

						<!-- case 0 -->
						<xsl:if test="not($theDocument_1)">
							<xsl:message terminate="no">
								<xsl:text>Unable to open referenced included file: </xsl:text>
								<xsl:value-of select="@href" />
							</xsl:message>
						</xsl:if>
						<!-- use for-each to rebase id() to external document -->
						<xsl:for-each select="$theDocument_1">
							<xsl:variable name="theFragment_1"
								select=" $theDocument_1//iso:*[@xml:id= $fragment-id ] |
              	 		id($fragment-id) |
              			$theDocument_1//iso:*[@id= $fragment-id ]" />


							<xsl:choose>
								<!-- case 0 -->
								<xsl:when test="not($theFragment_1)">
									<xsl:message terminate="no">
										<xsl:text>Unable to locate id attribute: </xsl:text>
										<xsl:value-of select="@href" />
									</xsl:message>
								</xsl:when>


								<!-- case 1 REMOVED -->

								<!-- case 2 -->
								<xsl:when
									test=" $theFragment_1/self::iso:schema ">
									<xsl:message>
										Schema error: Use include to
										include fragments, not a whole
										schema
									</xsl:message>
								</xsl:when>

								<!-- case 3 -->
								<xsl:otherwise>
									<xsl:apply-templates
										select=" $theFragment_1[1]" mode="dsdl:go" />
								</xsl:otherwise>
							</xsl:choose>
						</xsl:for-each>
					</xsl:when>

					<!-- Case where there is no ID so we include the whole document -->
					<!-- Experimental addition: include fragments of children -->
					<xsl:otherwise>
						<xsl:variable name="theDocument_2"
							select="document( $document-uri,/ )" />
						<xsl:variable name="theFragment_2"
							select="$theDocument_2/iso:*" />
						<xsl:variable name="theContainedFragments"
							select="$theDocument_2/*/iso:* | $theDocument_2/*/xsl:* | $theDocument_2/*/xhtml:*" />
						<xsl:if test="not($theDocument_2)">
							<xsl:message terminate="no">
								<xsl:text>Unable to open referenced included file: </xsl:text>
								<xsl:value-of select="@href" />
							</xsl:message>
						</xsl:if>

						<!-- There are three cases for includes:
							0) No text specified- error!
							
							1) REMOVED
							
							2) The linked-to element is sch:schema however the parent of the include
							is not a schema. In this case, it is an error. (Actually, it should
							be an error for other kinds of containment problems, but we won't
							check for them in this version.)
							
							3) Otherwise, include the pointed-to element
						-->
						<xsl:choose>
							<!-- case 0 -->
							<xsl:when
								test="not($theFragment_2) and not ($theContainedFragments)">
								<xsl:message terminate="no">
									<xsl:text>Unable to locate id attribute: </xsl:text>
									<xsl:value-of select="@href" />
								</xsl:message>
							</xsl:when>

							<!-- case 1 removed -->

							<!-- case 2 -->
							<xsl:when
								test=" $theFragment_2/self::iso:schema or $theContainedFragments/self::iso:schema">
								<xsl:message>
									Schema error: Use include to include
									fragments, not a whole schema
								</xsl:message>
							</xsl:when>

							<!-- If this were XLST 2, we could use  
								if ($theFragment) then $theFragment else $theContainedFragments
								here (thanks to KN)
							-->
							<!-- case 3 -->
							<xsl:otherwise>
								<xsl:apply-templates
									select="$theFragment_2 " mode="dsdl:go" />
							</xsl:otherwise>
						</xsl:choose>
					</xsl:otherwise>
				</xsl:choose>
			</xsl:otherwise>
		</xsl:choose>

		<xsl:processing-instruction name="DSDL_INCLUDE_END">
			<xsl:value-of select="@href" />
		</xsl:processing-instruction>
	</xsl:template>


	<!-- WARNING   sch:extends[@href] is experimental and non standard  -->
	<!-- Basically, it adds the children of the selected element, not the element itself.  -->
	<xsl:template match="iso:extends[@href]" mode="dsdl:go">

		<xsl:variable name="document-uri"
			select="substring-before(concat(@href,'#'), '#')" />
		<xsl:variable name="fragment-id"
			select="substring-after(@href, '#')" />


		<xsl:processing-instruction name="DSDL_INCLUDE_START">
			<xsl:value-of select="@href" />
		</xsl:processing-instruction>

		<xsl:choose>
			<xsl:when test="not( $include-schematron = 'true' )">
				<xslt:copy>
					<xslt:copy-of select="@*" />
					<xslt:apply-templates mode="dsdl:go" />
				</xslt:copy>
			</xsl:when>
			<xsl:otherwise>

				<xsl:choose>

					<xsl:when
						test="string-length( $document-uri ) = 0 and string-length( $fragment-id ) = 0">
						<xsl:message>
							Error: Impossible URL in Schematron include
						</xsl:message>
					</xsl:when>

					<!-- this case is when there is in embedded schema in the same document elsewhere -->
					<xslt:when
						test="string-length( $document-uri ) = 0">
						<xslt:apply-templates mode="dsdl:go"
							select="//iso:*[@xml:id= $fragment-id ]/* 
              	 |id( $fragment-id)/*
              	 | //iso:*[@id= $fragment-id ]/*" />
					</xslt:when>

					<!-- case where there is a fragment in another document (should be an iso: element) -->
					<!-- There are three cases for includes with fragment:
						0) No href file or no matching id - error!
						1) REMOVED
						
						2) REMOVED
						
						3) Otherwise, include the pointed-to element
					-->

					<xsl:when
						test="string-length( $fragment-id ) &gt; 0">
						<xsl:variable name="theDocument_1"
							select="document( $document-uri,/ )" />
						<xsl:variable name="originalParent" select=".." />

						<!-- case 0 -->
						<xsl:if test="not($theDocument_1)">
							<xsl:message terminate="no">
								<xsl:text>Unable to open referenced included file: </xsl:text>
								<xsl:value-of select="@href" />
							</xsl:message>
						</xsl:if>
						<!-- use for-each to rebase id() to external document -->
						<xsl:for-each select="$theDocument_1">
							<xsl:variable name="theFragment_1"
								select=" $theDocument_1//iso:*[@xml:id= $fragment-id ] |
              	 		id($fragment-id) |
              			$theDocument_1//iso:*[@id= $fragment-id ]" />


							<xsl:choose>
								<!-- case 0 -->
								<xsl:when test="not($theFragment_1)">
									<xsl:message terminate="no">
										<xsl:text>Unable to locate id attribute: </xsl:text>
										<xsl:value-of select="@href" />
									</xsl:message>
								</xsl:when>


								<!-- case 1 REMOVED -->

								<!-- case 2 REMOVED -->


								<!-- case 3 -->
								<xsl:otherwise>

									<xsl:apply-templates
										select=" $theFragment_1[1]/*" mode="dsdl:go" />
								</xsl:otherwise>
							</xsl:choose>
						</xsl:for-each>
					</xsl:when>

					<!-- Case where there is no ID so we include the whole document -->
					<!-- Experimental addition: include fragments of children -->
					<xsl:otherwise>
						<xsl:variable name="theDocument_2"
							select="document( $document-uri,/ )" />
						<xsl:variable name="theFragment_2"
							select="$theDocument_2/iso:*" />
						<xsl:variable name="theContainedFragments"
							select="$theDocument_2/*/iso:* | $theDocument_2/*/xsl:* | $theDocument_2/*/xhtml:*" />
						<xsl:if test="not($theDocument_2)">
							<xsl:message terminate="no">
								<xsl:text>Unable to open referenced included file: </xsl:text>
								<xsl:value-of select="@href" />
							</xsl:message>
						</xsl:if>

						<!-- There are three cases for includes:
							0) No text specified- error!
							
							1) REMOVED
							
							2) REMOVED
							
							3) Otherwise, include the pointed-to element
						-->
						<xsl:choose>
							<!-- case 0 -->
							<xsl:when
								test="not($theFragment_2) and not ($theContainedFragments)">
								<xsl:message terminate="no">
									<xsl:text>Unable to locate id attribute: </xsl:text>
									<xsl:value-of select="@href" />
								</xsl:message>
							</xsl:when>

							<!-- case 1 removed -->

							<!-- case 2 removed -->

							<!-- If this were XLST 2, we could use  
								if ($theFragment) then $theFragment else $theContainedFragments
								here (thanks to KN)
							-->
							<!-- case 3 -->
							<xsl:otherwise>
								<xsl:apply-templates
									select="$theFragment_2/* " mode="dsdl:go" />
							</xsl:otherwise>
						</xsl:choose>
					</xsl:otherwise>
				</xsl:choose>
			</xsl:otherwise>
		</xsl:choose>

		<xsl:processing-instruction name="DSDL_INCLUDE_END">
			<xsl:value-of select="@href" />
		</xsl:processing-instruction>
	</xsl:template>


	<!-- =========================================================== -->
	<!-- Handle Schematron 1.6 inclusions: clone of ISO code above   -->
	<!-- =========================================================== -->


	<!-- Extend the URI syntax to allow # references -->
	<!-- Add experimental support for simple containers like  /xxx:xxx/schold:pattern to allow better includes -->
	<xsl:template match="schold:include" mode="dsdl:go">
		<xsl:variable name="document-uri"
			select="substring-before(concat(@href,'#'), '#')" />
		<xsl:variable name="fragment-id"
			select="substring-after(@href, '#')" />

		<xsl:processing-instruction name="DSDL_INCLUDE_START">
			<xsl:value-of select="@href" />
		</xsl:processing-instruction>

		<xsl:choose>
			<xsl:when test="not( $include-schematron = 'true' )">
				<xslt:copy>
					<xslt:copy-of select="@*" />
					<xslt:apply-templates mode="dsdl:go" />
				</xslt:copy>
			</xsl:when>
			<xsl:otherwise>
				<xsl:choose>

					<xsl:when
						test="string-length( $document-uri ) = 0 and string-length( $fragment-id ) = 0">
						<xsl:message>
							Error: Impossible URL in Schematron include
						</xsl:message>
					</xsl:when>

					<!-- this case is when there is in embedded schema in the same document elsewhere -->
					<xslt:when
						test="string-length( $document-uri ) = 0">
						<xslt:apply-templates mode="dsdl:go"
							select="//schold:*[@xml:id= $fragment-id ] 
              	 |id( $fragment-id)
              	 | //schold:*[@id= $fragment-id ]" />
					</xslt:when>

					<!-- case where there is a fragment in another document (should be an iso: element) -->
					<xsl:when
						test="string-length( $fragment-id ) &gt; 0">
						<xsl:variable name="theDocument_1"
							select="document( $document-uri,/ )" />
						<xsl:if test="not($theDocument_1)">
							<xsl:message terminate="no">
								<xsl:text>Unable to open referenced included file: </xsl:text>
								<xsl:value-of select="@href" />
							</xsl:message>
						</xsl:if>
						<!-- use for-each to rebase id() to $theDocument -->
						<xsl:for-each select="$theDocument_1">
							<xsl:variable name="theFragment_1"
								select=" $theDocument_1//schold:*[@xml:id= $fragment-id ] |
              	id($fragment-id) |
              	$theDocument_1//schold:*[@id= $fragment-id ]" />
							<xsl:if
								test=" $theFragment_1/self::schold:schema ">
								<xsl:message>
									Schema error: Use include to include
									fragments, not a whole schema
								</xsl:message>
							</xsl:if>
							<xsl:if test="not($theFragment_1)">
								<xsl:message terminate="no">
									<xsl:text>Unable to locate id attribute: </xsl:text>
									<xsl:value-of select="@href" />
								</xsl:message>
							</xsl:if>
							<xsl:apply-templates
								select=" $theFragment_1[1]" mode="dsdl:go" />
						</xsl:for-each>
					</xsl:when>

					<!-- Case where there is no ID so we include the whole document -->
					<!-- Experimental addition: include fragments of children -->
					<xsl:otherwise>
						<xsl:variable name="theDocument_2"
							select="document( $document-uri,/ )" />
						<xsl:variable name="theFragment_2"
							select="$theDocument_2/iso:*" />
						<xsl:variable name="theContainedFragments"
							select="$theDocument_2/*/schold:* | $theDocument_2/*/xsl:* | $theDocument_2/*/xhtml:*" />
						<xsl:if test="not($theDocument_2)">
							<xsl:message terminate="no">
								<xsl:text>Unable to open referenced included file: </xsl:text>
								<xsl:value-of select="@href" />
							</xsl:message>
						</xsl:if>

						<xsl:if
							test=" $theFragment_2/self::schold:schema or $theContainedFragments/self::schold:schema">
							<xsl:message>
								Schema error: Use include to include
								fragments, not a whole schema
							</xsl:message>
						</xsl:if>
						<xsl:if
							test="not($theFragment_2) and not ($theContainedFragments)">
							<xsl:message terminate="no">
								<xsl:text>Unable to locate id attribute: </xsl:text>
								<xsl:value-of select="@href" />
							</xsl:message>
						</xsl:if>
						<!-- If this were XLST 2, we could use  
							if ($theFragment) then $theFragment else $theContainedFragments
							here (thanks to KN)
						-->
						<xsl:choose>
							<xsl:when test=" $theFragment_2 ">
								<xsl:apply-templates
									select="$theFragment_2 " mode="dsdl:go" />
							</xsl:when>
							<xsl:otherwise>
								<!-- WARNING!  EXPERIMENTAL! Use at your own risk. This may be discontinued! -->
								<xsl:apply-templates
									select="  $theContainedFragments " mode="dsdl:go" />
							</xsl:otherwise>
						</xsl:choose>
					</xsl:otherwise>
				</xsl:choose>

			</xsl:otherwise>
		</xsl:choose>

		<xsl:processing-instruction name="DSDL_INCLUDE_END">
			<xsl:value-of select="@href" />
		</xsl:processing-instruction>
	</xsl:template>
	<!-- =========================================================== -->
	<!-- ISO/IEC 19757 - DSDL Document Schema Definition Languages   -->
	<!-- Part 5 - DataType Library Language - DTLL                   -->
	<!-- Committee Draft  Experimental support only                  -->
	<!-- The <include> element may well be replaced by XInclude in   -->
	<!-- any final version.                                          -->
	<!-- =========================================================== -->
	<xslt:template match="dtll:include" mode="dsdl:go">
		<!-- Insert subschema -->

		<xsl:variable name="document-uri"
			select="substring-before(concat(@href,'#'), '#')" />
		<xsl:variable name="fragment-id"
			select="substring-after(@href, '#')" />
		<xsl:processing-instruction name="DSDL_INCLUDE_START">
			<xsl:value-of select="@href" />
		</xsl:processing-instruction>
		<xsl:choose>
			<xsl:when test="not( $include-dtll = 'true' )">
				<xslt:copy>
					<xslt:copy-of select="@*" />
					<xslt:apply-templates mode="dsdl:go" />
				</xslt:copy>
			</xsl:when>
			<xsl:otherwise>
				<xsl:choose>

					<xsl:when
						test="string-length( $document-uri ) = 0 and string-length( $fragment-id ) = 0">
						<xsl:message>
							Error: Impossible URL in DTLL include
						</xsl:message>
					</xsl:when>

					<!-- this case is when there is in embedded schema in the same document elsewhere -->
					<xslt:when
						test="string-length( $document-uri ) = 0">
						<xslt:apply-templates mode="dsdl:go"
							select="//*[@xml:id= $fragment-id ] | id( $fragment-id) 
              	| //*[@id= $fragment-id ]" />
					</xslt:when>

					<xsl:when
						test="string-length( $fragment-id ) &gt; 0">
						<xsl:variable name="theDocument_1"
							select="document( $document-uri,/ )" />
						<xsl:if test="not($theDocument_1)">
							<xsl:message terminate="no">
								<xsl:text>Unable to open referenced included file: </xsl:text>
								<xsl:value-of select="@href" />
							</xsl:message>
						</xsl:if>
						<!-- use for-each to rebase id() to $theDocument -->
						<xsl:for-each select="$theDocument_1">
							<xsl:variable name="theFragment_1"
								select="$theDocument_1//*[@xml:id= $fragment-id ]
               | id( $fragment-id ) 
               | $theDocument_1//*[@id= $fragment-id ]" />
							<xsl:if test="not($theFragment_1)">
								<xsl:message terminate="no">
									<xsl:text>Unable to locate id attribute: </xsl:text>
									<xsl:value-of select="@href" />
								</xsl:message>
							</xsl:if>
							<xsl:apply-templates
								select=" $theFragment_1[1]" mode="dsdl:go" />
						</xsl:for-each>
					</xsl:when>

					<xsl:otherwise>
						<xsl:variable name="theDocument_2"
							select="document( $document-uri,/ )" />
						<xsl:variable name="theFragment_2"
							select="$theDocument_2/*" />

						<xsl:if test="not($theDocument_2)">
							<xsl:message terminate="no">
								<xsl:text>Unable to open referenced included file: </xsl:text>
								<xsl:value-of select="@href" />
							</xsl:message>
						</xsl:if>

						<xsl:if test="not($theFragment_2)">
							<xsl:message terminate="no">
								<xsl:text>Unable to locate id attribute: </xsl:text>
								<xsl:value-of select="@href" />
							</xsl:message>
						</xsl:if>
						<xsl:apply-templates select="$theFragment_2 "
							mode="dsdl:go" />
					</xsl:otherwise>
				</xsl:choose>

			</xsl:otherwise>
		</xsl:choose>
		<xsl:processing-instruction name="DSDL_INCLUDE_END">
			<xsl:value-of select="@href" />
		</xsl:processing-instruction>
	</xslt:template>

	<!-- =========================================================== -->
	<!-- ISO/IEC 19757 - DSDL Document Schema Definition Languages   -->
	<!-- Part 7 - Character Repertoire Description Language - CRDL   -->
	<!-- Final Committee Draft 2008-01-11 Experimental support only  -->
	<!-- =========================================================== -->
	<xslt:template match="crdl:ref" mode="dsdl:go">
		<!-- Insert subschema -->

		<xsl:variable name="document-uri"
			select="substring-before(concat(@href,'#'), '#')" />
		<xsl:variable name="fragment-id"
			select="substring-after(@href, '#')" />
		<xsl:processing-instruction name="DSDL_INCLUDE_START">
			<xsl:value-of select="@href" />
		</xsl:processing-instruction>
		<xsl:choose>
			<xsl:when test="not( $include-crdl = 'true' )">
				<xslt:copy>
					<xslt:copy-of select="@*" />
					<xslt:apply-templates mode="dsdl:go" />
				</xslt:copy>
			</xsl:when>
			<xsl:otherwise>
				<xsl:choose>

					<xsl:when
						test="string-length( $document-uri ) = 0 and string-length( $fragment-id ) = 0">
						<xsl:message>
							Error: Impossible URL in CRDL include
						</xsl:message>
					</xsl:when>

					<!-- this case is when there is in embedded schema in the same document elsewhere -->
					<xslt:when
						test="string-length( $document-uri ) = 0">

						<xslt:apply-templates mode="dsdl:go"
							select="//*[@xml:id= $fragment-id ] | id( $fragment-id)
              	| //*[@id= $fragment-id ]" />
					</xslt:when>

					<xsl:when
						test="string-length( $fragment-id ) &gt; 0">
						<xsl:variable name="theDocument_1"
							select="document( $document-uri,/ )" />
						<xsl:if test="not($theDocument_1)">
							<xsl:message terminate="no">
								<xsl:text>Unable to open referenced included file: </xsl:text>
								<xsl:value-of select="@href" />
							</xsl:message>
						</xsl:if>
						<!-- use for-each to rebase id() to $theDocument -->
						<xsl:for-each select="$theDocument_1">
							<xsl:variable name="theFragment_1"
								select="$theDocument_1//*[@xml:id= $fragment-id ]
               | id( $fragment-id )
               | $theDocument_1//*[@id= $fragment-id ]" />

							<xsl:if test="not($theFragment_1)">
								<xsl:message terminate="no">
									<xsl:text>Unable to locate id attribute: </xsl:text>
									<xsl:value-of select="@href" />
								</xsl:message>
							</xsl:if>
							<xsl:apply-templates select=" $theFragment_1 "
								mode="dsdl:go" />
						</xsl:for-each>
					</xsl:when>

					<xsl:otherwise>
						<xsl:variable name="theDocument_2"
							select="document( $document-uri,/ )" />
						<xsl:variable name="theFragment_2"
							select="$theDocument_2/*" />

						<xsl:if test="not($theDocument_2)">
							<xsl:message terminate="no">
								<xsl:text>Unable to open referenced included file: </xsl:text>
								<xsl:value-of select="@href" />
							</xsl:message>
						</xsl:if>
						<xsl:if test="not($theFragment_2)">
							<xsl:message terminate="no">
								<xsl:text>Unable to locate id attribute: </xsl:text>
								<xsl:value-of select="@href" />
							</xsl:message>
						</xsl:if>

						<xsl:apply-templates select="$theFragment_2"
							mode="dsdl:go" />
					</xsl:otherwise>
				</xsl:choose>

			</xsl:otherwise>
		</xsl:choose>
		<xsl:processing-instruction name="DSDL_INCLUDE_END">
			<xsl:value-of select="@href" />
		</xsl:processing-instruction>
	</xslt:template>


	<!-- =========================================================== -->
	<!-- ISO/IEC 19757 - DSDL Document Schema Definition Languages   -->
	<!-- Part 4 - Namespace-based Validation Dispatching Language - NVDL -->
	<!-- Note: This does not include schemas referenced for          -->
	<!-- validation, it merely handles any simple XIncludes          -->
	<!-- =========================================================== -->
	<!-- ISO/IEC 19757 - DSDL Document Schema Definition Languages   -->
	<!-- Part 8 - Document Schema Renaming Language - DSRL           -->
	<!-- Note: Final? Committee Draft   Experimental support only    -->
	<!-- =========================================================== -->
	<!-- XInclude support for id based references only, with 1 level -->
	<!-- of fallback.                                                -->
	<!-- =========================================================== -->

	<xslt:template mode="dsdl:go"
		match="xi:include[@href][not(@parseType) or @parseType ='xml']">
		<!-- Simple inclusions only here -->
		<xsl:processing-instruction name="DSDL_INCLUDE_START">
			<xsl:value-of select="@href" />
		</xsl:processing-instruction>
		<xsl:choose>
			<xsl:when test="not( $include-xinclude = 'true' )">
				<xslt:copy>
					<xslt:copy-of select="@*" />
					<xslt:apply-templates mode="dsdl:go" />
				</xslt:copy>
			</xsl:when>
			<xsl:otherwise>
				<xsl:choose>

					<xsl:when test="contains( @href, '#')">
						<xsl:message terminate="yes">
							Fatal error: Xinclude href contains fragment
							identifier #
						</xsl:message>
					</xsl:when>


					<xsl:when test="contains( @xpointer, '(')">
						<xsl:message terminate="yes">
							Fatal error: Sorry, this software only
							supports simple ids in XInclude xpointers
						</xsl:message>
					</xsl:when>

					<xsl:when
						test="string-length( @href ) = 0 and string-length( @xpointer ) = 0">

						<xsl:message terminate="yes">
							Fatal Error: Impossible URL in XInclude
							include
						</xsl:message>
					</xsl:when>

					<!-- this case is when there is in embedded schema in the same document elsewhere -->
					<xslt:when test="string-length( @href ) = 0">

						<xslt:apply-templates mode="dsdl:go"
							select="//*[@xml:id= current()/@xpointer  ] | id( @xpointer)
              	| //*[@id= current()/@xpointer  ]" />
					</xslt:when>

					<xsl:when
						test="string-length( @xpointer ) &gt; 0">
						<xsl:variable name="theDocument_1"
							select="document( @href,/ )" />
						<xsl:variable name="theFragment_1"
							select="$theDocument_1//*[@xml:id= current()/@xpointer  ]
             
              | $theDocument_1//*[@id= current()/@xpointer  ]" />
						<!-- removed
							| $theDocument_1/id( @xpointer)
							because it requires rebasing in XSLT1 and that would mess up the use of current()
						-->


						<!-- Allow one level of fallback, to another XInclude -->
						<xsl:if test="not($theDocument_1)">
							<xsl:choose>
								<xsl:when test="xi:fallback">
									<xsl:variable name="theDocument_2"
										select="document( xi:fallback[1]/xi:include[not(@parseType)
                    	 or @parseType='xml']/@href,/ )" />
									<xsl:variable name="theFragment_2"
										select="$theDocument_2//*[@xml:id= current()/xi:fallback[1]/xi:include/@xpointer  ]
              				| $theDocument_2//*[@id= current()/xi:fallback[1]/xi:include/@xpointer  ]" />
									<!-- removed 
										| $theDocument_2/id( xi:fallback[1]/xi:include/@xpointer)
										because it id() would need rebasing in XSLT1 and that would mess up use of current()
									-->

									<xsl:if
										test="not($theDocument_2)">

										<xsl:message terminate="no">
											<xsl:text>Unable to open referenced included file and fallback
									file: </xsl:text>
											<xsl:value-of
												select="@href" />
										</xsl:message>
									</xsl:if>
								</xsl:when>
								<xsl:otherwise>
									<xsl:message terminate="no">
										<xsl:text>Unable to open referenced included file: </xsl:text>
										<xsl:value-of select="@href" />
									</xsl:message>
								</xsl:otherwise>
							</xsl:choose>
						</xsl:if>
						<xsl:apply-templates select=" $theFragment_1"
							mode="dsdl:go" />
					</xsl:when>

					<!-- Document but no fragment specified -->
					<xsl:otherwise>
						<xsl:variable name="theDocument_3"
							select="document( @href,/ )" />
						<xsl:variable name="theFragment_3"
							select="$theDocument_3/*" />

						<xsl:if test="not($theDocument_3)">
							<xsl:message terminate="no">
								<xsl:text>Unable to open referenced included file: </xsl:text>
								<xsl:value-of select="@href" />
							</xsl:message>
						</xsl:if>

						<xsl:apply-templates select="$theFragment_3 "
							mode="dsdl:go" />
					</xsl:otherwise>
				</xsl:choose>

			</xsl:otherwise>
		</xsl:choose>
		<xsl:processing-instruction name="DSDL_INCLUDE_END">
			<xsl:value-of select="@href" />
		</xsl:processing-instruction>
	</xslt:template>

	<!-- =========================================================== -->
	<!-- W3C XLink 1.1 embedded simple links                        -->
	<!-- =========================================================== -->
	<xslt:template
		match="*[@xlink:href][not(parent::*[@xlink:type='complex'])]
	           [not(@xlink:type) or (@xlink:type='simple')]
	           [@xlink:show='embed']
	           [not(@xlink:actuate) or (@xlink:actuate='onLoad')]"
		mode="dsdl:go" priority="1">

		<xsl:variable name="document-uri"
			select="substring-before(concat(@xlink:href,'#'), '#')" />
		<xsl:variable name="fragment-id"
			select="substring-after(@xlink:href, '#')" />
		<xsl:processing-instruction name="DSDL_INCLUDE_START">
			<xsl:value-of select="@xlink:href" />
		</xsl:processing-instruction>
		<xsl:choose>
			<xsl:when test="not( $include-xlink = 'true' )">
				<xslt:copy>
					<xslt:copy-of select="@*" />
					<xslt:apply-templates mode="dsdl:go" />
				</xslt:copy>
			</xsl:when>
			<xsl:otherwise>
				<xsl:choose>

					<xsl:when
						test="string-length( $document-uri ) = 0 and string-length( $fragment-id ) = 0">
						<xsl:message>
							Error: Impossible URL in XLink embedding
							link
						</xsl:message>
					</xsl:when>

					<!-- this case is when there is in embedded schema in the same document elsewhere -->
					<xslt:when
						test="string-length( $document-uri ) = 0">
						<xslt:apply-templates mode="dsdl:go"
							select="//*[@xml:id= $fragment-id ] | id( $fragment-id) 
              	| //*[@id= $fragment-id ]" />
					</xslt:when>

					<xsl:when
						test="string-length( $fragment-id ) &gt; 0">
						<xsl:variable name="theDocument_1"
							select="document( $document-uri,/ )" />
						<xsl:if test="not($theDocument_1)">
							<xsl:message terminate="no">
								<xsl:text>Unable to open referenced included file: </xsl:text>
								<xsl:value-of select="@xlink:href" />
							</xsl:message>
						</xsl:if>
						<!-- use for-each to rebase id() to $theDocument -->
						<xsl:for-each select="$theDocument_1">
							<xsl:variable name="theFragment_1"
								select="$theDocument_1//*[@xml:id= $fragment-id ]
               | id( $fragment-id ) 
               | $theDocument_1//*[@id= $fragment-id ]" />
							<xsl:if test="not($theFragment_1)">
								<xsl:message terminate="no">
									<xsl:text>Unable to locate id attribute: </xsl:text>
									<xsl:value-of select="@xlink:href" />
								</xsl:message>
							</xsl:if>
							<xsl:apply-templates
								select=" $theFragment_1[1]" mode="dsdl:go" />
						</xsl:for-each>
					</xsl:when>

					<xsl:otherwise>
						<xsl:variable name="theDocument_2"
							select="document( $document-uri,/ )" />
						<xsl:variable name="theFragment_2"
							select="$theDocument_2/*" />

						<xsl:if test="not($theDocument_2)">
							<xsl:message terminate="no">
								<xsl:text>Unable to open referenced included file: </xsl:text>
								<xsl:value-of select="@xlink:href" />
							</xsl:message>
						</xsl:if>

						<xsl:if test="not($theFragment_2)">
							<xsl:message terminate="no">
								<xsl:text>Unable to locate id attribute: </xsl:text>
								<xsl:value-of select="@xlink:href" />
							</xsl:message>
						</xsl:if>
						<xsl:apply-templates select="$theFragment_2 "
							mode="dsdl:go" />
					</xsl:otherwise>
				</xsl:choose>

			</xsl:otherwise>
		</xsl:choose>

		<xsl:processing-instruction name="DSDL_INCLUDE_END">
			<xsl:value-of select="@xlink:href" />
		</xsl:processing-instruction>
	</xslt:template>


</xslt:stylesheet>
```
