## Supplementary 2 for "A Universal RT-qPCR Method for DNA Aptamer Quantification": iso_schematron_message.xsl

```
<?xml version="1.0" ?><?xar XSLT?>
<!-- Implmentation for the Schematron XML Schema Language.
	http://www.ascc.net/xml/resource/schematron/schematron.html
 
 Copyright (c) 2000,2001 Rick Jelliffe and Academia Sinica Computing Center, Taiwan

 This software is provided 'as-is', without any express or implied warranty. 
 In no event will the authors be held liable for any damages arising from 
 the use of this software.

 Permission is granted to anyone to use this software for any purpose, 
 including commercial applications, and to alter it and redistribute it freely,
 subject to the following restrictions:

 1. The origin of this software must not be misrepresented; you must not claim
 that you wrote the original software. If you use this software in a product, 
 an acknowledgment in the product documentation would be appreciated but is 
 not required.

 2. Altered source versions must be plainly marked as such, and must not be 
 misrepresented as being the original software.

 3. This notice may not be removed or altered from any source distribution.
-->

<!-- Schematron message -->

<xsl:stylesheet
   version="1.0"
   xmlns:xsl="http://www.w3.org/1999/XSL/Transform"
   xmlns:axsl="http://www.w3.org/1999/XSL/TransformAlias">

<xsl:import href="iso_schematron_skeleton_for_xslt1.xsl"/>

<xsl:template name="process-prolog">
   <axsl:output method="text" />
</xsl:template>

<!-- use default rule for process-root:  copy contens / ignore title -->
<!-- use default rule for process-pattern: ignore name and see -->
<!-- use default rule for process-name:  output name -->
<!-- use default rule for process-assert and process-report:
     call process-message -->

<xsl:template name="process-message">
   <xsl:param name="pattern" />
   <xsl:param name="role" />
   <axsl:message>
      <xsl:apply-templates mode="text"  
      /> (<xsl:value-of select="$pattern" />
      <xsl:if test="$role"> / <xsl:value-of select="$role" />
      </xsl:if>)</axsl:message>
</xsl:template>

</xsl:stylesheet>
```
