## Supplementary 2 for "A Universal RT-qPCR Method for DNA Aptamer Quantification": iso_schematron_skeleton_for_xslt1.xsl

```
<?xml version="1.0"?><?xar XSLT?>

<!-- 
   OVERVIEW
   
   ASCC/Schematron.com Skeleton Module for ISO Schematron (for XSLT1 systems)
   
   ISO Schematron is a language for making assertion about the presence or absence
   of patterns in XML documents. It is typically used for as a schema language, or
   to augment existing schema languages, and to check business rules. It is very
   powerful, yet quite simple: a developer only need know XPath and about five other
   elements.
   
   This is an open source implementation of ISO Schematron in XSLT. Although ISO does
   not allow reference implementations which might compete with the text of the
   standard, this code has been compiled by Rick Jelliffe, inventor of Schematron
   and editor of the ISO standard; so developers can certainly use it as an 
   unofficial reference implementation for clarification. 
   
   This implementation is based on one by Oliver Becker. API documentation is 
   available separately; try www.schematron.com for this. Funding for this
   stylesheet over the years has come from Topologi Pty. Ltd., Geotempo Ltd.,
   and ASCC, Tapei.
   
   There are two versions of this skeleton: one is tailored for XSLT1 processors
   and the other is tailored for XSLT2 processors. Future versions of the
   XSLT2 skeleton may support more features than that the XSLT 1 skeleton.
-->
<!--
   TIPS
      
   A tip for new users of Schematron: make your assertions contain positive messages
   about what is expected, rather than error messages. For example, use the form
   "An X should have a Y, because Z". 
   
   Another tip is that Schematron provides an
   element <sch:ns> for declaring the namespaces and prefixes used in Xpaths in 
   attribute values; it does not extend the XML Namespaces mechanism: if a name
   in an XPath has a prefix, there must be an <sch:ns> element for that prefix; if
   a name in an XPath does not have a prefix, it is always in no namespace.
   
   A tip for implementers of Schematron, either using this API or re-implementing it:
   make the value of the diagnostics, flags and richer features available if possible;
   Schematron has many of the optional richer features which, if implemented, provide
   a compelling alternative approach to validation and business-rules checking compared
   to other schema languages and programs. 
   
   If you create your own meta-stylesheet to override this one, it is a
   good idea to have both in the same directory and to run the stylesheet
   from that directory, as many XSLT implementations have ideosyncratic
   handling of URLs: keep it simple.
-->
 

<!--
  INVOCATION INFORMATION
  
  The following parameters are available
  
    phase           NMTOKEN | "#ALL" (default) Select the phase for validation
    allow-foreign   "true" | "false" (default)   Pass non-Schematron elements to the generated stylesheet
    sch.exslt.imports semi-colon delimited string of filenames for some EXSLT implementations  
    message-newline "true" (default) | "false"   Generate an extra newline at the end of messages
    optimize        "visit-no-attributes"     
    debug	    "true" | "false" (default)  Debug mode lets compilation continue despite problems
    attributes "true" | "false"  (Autodetecting) Use only when the schema has no attributes as the context nodes
    only-child-elements "true" | "false" (Autodetecting) Use only when the schema has no comments
    or PI  as the context nodes
    
  The following parameters can be specified as Schematron variables in diagnostics, assertions and so on.
    fileNameParameter string	  
    fileDirParameter string				
    archiveNameParameter string	  In case of ZIP files
    archiveDirParameter string	  In case of ZIP files	
    output-encoding				  Use when outputting to XML
 
 Experimental: USE AT YOUR OWN RISK   
    visit-text "true" "false"   Also visist text nodes for context. WARNING: NON_STARDARD.
    select-contents '' | 'key' | '//'   Select different implementation strategies
 
 Conventions: Meta-stylesheets that override this may use the following parameters
    generate-paths=true|false   generate the @location attribute with XPaths
    diagnose= yes | no    Add the diagnostics to the assertion test in reports
    terminate= yes | no   Terminate on the first failed assertion or successful report
-->

<!-- 
  XSLT VERSION SUPPORT

  XSLT 1:
     A schema using the standard XSLT 1 query binding will have a /schema/@queryBinding='xslt' or 
     nothing.

       * Note: XT does not implement key() and will die if given it. 
       * Add all formal parameters to default templates
       * Fix missing apply-templates from process-ns and add params back

  EXSLT:  Experimental support
     A schema using the EXSLT query binding will have a /schema/@queryBinding='exslt'.
     It is built on XSLT 1. After experience is gained, this binding is expected to be 
     formalized as part of ISO Schematron, which currently reserves the "exslt" name for this purpose.

     Some EXSLT engines have the extra functions built-in. For these, there is no need to
     provide library locations. For engines that require the functions, either hard code
     them in this script or provide them on the command-line argument.
 
-->
<!--
   PROCESS INFORMATION
   
   This stylesheet compiles a Schematron schema (*.sch) into XSLT code (*.xsl). 
   The generated XSLT code can then be run against an XML file (*.xml, etc) and
   will produce validation results.
   
   The output of validation results is performed using named templates (process-*). 
   These can be overridden easily by making a new XSLT stylesheet that imports this 
   stylesheet but has its own version of the relevant process-* templates. Several
   of these invoking stylesheets are available: "iso_svrl.xsl", for example generates
   ISO Schematron Validation Report Language format results.
   
   In this version of the stylesheet, the ISO feature called "abstract patterns" is
   implemented using macro processing: a prior XSLT stage to which converts uses
   of abstract patterns into normal patterns. If you do not use abstract patterns,
   it is not necessary to preprocess the schema.
   
   To summarize, a basic process flow for some commandline processor is like this:
     XSLT -input=xxx.sch  -output=xxx.xsl  -stylesheet=iso_schematron_skeleton.xsl
     XSLT -input=document.xml  -output=xxx-document.results  -stylesheet=xxx.xsl
   
   iso_svrl.xslt is an implementation of Schematron that can use this skeleton and
   generate ISO SVRL reports. A process flow for some commandline processor would
   be like this:
     XSLT -input=xxx.sch  -output=xxx.xsl  -stylesheet=iso_svrl.xsl
     XSLT -input=document.xml  -output=xxx-document.results  -stylesheet=xxx.xsl
     
   It is not impossible that ultimately a third stage, to handle macro-preprocessing
   and inclusion, might be necessary. (The trade-off is in making this XSLT more
   complex compared to making the outer process more complex.)
             
  This version has so far been tested with
     Saxon 8
     MSXML 4 (or 6?)   

 Please note that if you are using SAXON and JAXP, then you should use 
  System.setProperty("javax.xml.transform.TransformerFactory",
                          "net.sf.saxon.TransformerFactoryImpl");
 rather than 
  System.setProperty("javax.xml.xpath.TransformerFactory",
                           "net.sf.saxon.TransformerFactoryImpl");
 which is does not work, at least for the versions of SAXON we tried.
-->
<!--
 LEGAL INFORMATION
 
 Copyright (c) 2000-2008 Rick Jelliffe and Academia Sinica Computing Center, Taiwan

 This software is provided 'as-is', without any express or implied warranty. 
 In no event will the authors be held liable for any damages arising from 
 the use of this software.

 Permission is granted to anyone to use this software for any purpose, 
 including commercial applications, and to alter it and redistribute it freely,
 subject to the following restrictions:

 1. The origin of this software must not be misrepresented; you must not claim
 that you wrote the original software. If you use this software in a product, 
 an acknowledgment in the product documentation would be appreciated but is 
 not required.

 2. Altered source versions must be plainly marked as such, and must not be 
 misrepresented as being the original software.

 3. This notice may not be removed or altered from any source distribution.
-->
<!--
  NOTE: Compared to the iso_schematron_skeleton_for_saxon.xsl code, this version is currently missing
     1) localization
     2) properties
     3) pattern/@documents

  VERSION INFORMATION 
   2009-02-25 RJ
        * Fix up variable names so none are used twice in same template
        * Tested on SAXON 9, Xalan 2.7.1. Partly tested MSXML.  
   2008-09-19 RJ
        * Add mode schematron-select-full-path and param full-path-notation 
   
   2008-08-11
   		* TT report/@flag was missing
   2008-08-06
   		* TT Top-level lets need to be implemented using xsl:param not xsl:variable
   		* TT xsl:param/@select must have XPath or not be specified
   		
    Version: 2008-07-28
   		* KH schematron-get-full-path-3 has [index] even on top step
   		* RJ fix schematron-get-full-path to have namespace predicate, I don't know why this was removed
   		
   Version: 2008-07-24
   		* RJ clean out commented out namespace handling code
   		* RJ add support for experimental non-standard attribute report/@action
   		and assert/@action, and add parameter not in the published API (should
   		not break anything, it is XSLT1)
   		* RJ Remove remaining XSLT2 code for ease of reading
   		
   Version: 2008-07-14 minor update for inclusion experiments
   	* RJ Clean up zero-length fragment test on include
   	* RJ Add experimental support for include containers 
   	* RJ For path generation, test for //iso:schema not just /iso:schema, for potential embedded Schematron support   
   	* RJ Don't generate double error messages for old namespace elements
   	* RJ Experimental iso:rule/iso:title just kept as comment (bigger request Uche Ogbuji)
   	* RJ Remove spurious debug messages
   	* RJ Fix bug that prevented including patterns in this (report Roger
   	Costello)
  
   Version: 2007-10-17
     From this version on I am forking XSLT2 support to a different version of the script.
     This is due to the increasingly horrible state of the namespace handling code as well
     as other inconsistencies between the major implementations of different versions.
     The intent is that future versions of this will have XSLT2 isms removed and be simplified
     to cope with only XSLT1 and EXLST. Note that though this version is called
     iso_schematron_skeleton_for_xslt1, the various meta-stylesheets will continue to just call
     iso_schematron_skeleton: it is up to you to rename the stylesheet to the one you want to
     use.

       * RJ fix FULL-PATH problem with attribute names


   Version: 2007-07-19
     Accept most changes in David Carlisle's fork, but continue as XSLT1 script: 
    	http://dpcarlisle.blogspot.com/search/label/schematron
    	* DPC Remove "optimize" parameter
    	* DPC Add autodetecting optimize parameter attribute to skip checking attribute
    	context
    	* DPC Add autodetecting optimize parameter only-child-elements turn off checking for 
    	comments and PIs
    	* DPC (Experimental: NON_STANDARD DANGER!) Add param visit-text to viist text
    	nodes too for context 
    	* DPC Fix inclusion syntax to allow #
    	* DPC Priorities count up from 1000 not down from 4000 to allow more rules
        * RJ Add new template for titles of schemas, with existing behaviour.  
        Override process-schema-title for custom processing of title
    		
    
   Version: 2007-04-04
   	* RJ debug mode param
	* RJ alter mixed test to only test mixed branches, so the same document
	could have old and new namespaces schemas in it, but each schema must
	be distinct, just so as not to overconstrain things.
   	* KH zero-length include/@href is fatal error, but allow debug mode
	* SB add hint on SAXON and JAXP
	* DC generate-full-path-1 generates XLST1 code by default
   Version: 2007-03-05
      	* AS Typo for EXSLT randome, improve comment
      	* KH get-schematron-full-path-2 needs to apply to attributes too
      	* DP document policy on extensions better
      	* DC use copy-of not copy for foreign elements
      	* DC add generate-path-2
      	* DC don't try to apply templates to attribute axis on attribute nodes, to
      	stop SAXON warning.
      	* RJ improve reporting of typos 
   
   Version: 2007-02-08
   		* KH Schematron fullpath implementation: @* handled twice and / missing
   		* KH Change stylesheetbody from named template to mode to allow implementers more flexibility.
   		  Move process-ns to outside the stylesheet body.
   		* DP, FG, fix handling of xslt:key
   		* FG no iso:title/@class
   		* Experimental optimization 'visit-no-attributes'
   		* KH Experimental added schematron-get-full-path-2 which gives prefixed version for humans
 		* DC Move stylesheet/@version generation to after namespace handling
 		* DC, FG EXSLT namespace handling code
 		* FG add ref and commented code from FG's page on namespaces
 		* Start adding normalize-space() to parameter code
 		* Add a space between diagnostics
   		   		 
   Version: 2007-01-22
   	* DP change = ($start) to = $start and =($phase) to =$phase 
   	to run under Saxon 8.8j
	* FG better title section using ( @id | sch:title)[last()]
	* Default query language binding is "xslt" not "xslt1"
  
   Version: 2007-01-19
   		* Simplify message newline code
   		* Remove termination and xpath appending to message options: 
   		   factor out as  iso_schematron_terminator.xsl
   		* Comment out XSLT2 namespace fix temporarily
  
   Version: 2007-01-18 (First beta candidate for comment)
          * DC remove xml:space="preserve"
          * FG improve comment on import statement
          * DC improve comments on invocation section
          * Add exploratory support for sch:schema[@queryBinding='xpath']
             by allowing it and warning as lets are found
          * Be strict about queryBinding spelling errors
          * Extra comments on the different queryBindings
          * KH Add option "message-paths" to generate XPath from output 
          * KH Add option "terminate" to halt with an error after the first assertion
          * KH refactor paths in schematron-full-path
          * Improve (?) namespace handling: no dummy attributes for prefix "xsl" generated
   
   Version: 2007-01-15
          * FG fix for calling templates
          * Add formal parameters to default templates: may help XSLT 2
          * Fix get-schematron-full-path
          * Include skeleton1-6 is commented out by default

   Version:2007-01-12 (Pre-beta release to Schematron-love-in maillist)
           * Add many extra parameters to the process-* calls, so that almost
           all the information in the schema can be provided to client programs.
           Also, rearrange the parameters to fit in with the ISO schema, which
           has "rich" and "linkable" attribute groups.
           * Warn on diagnostics with no ID once only
           * Improved path reporting, to handle for namespaces
           * Add process-title dummy template for API
           * Add command-line parameter allow-foreign (true|false) to suppress
            warnings one foreign elements and pass them through to the generated
            stylesheet
           * remove legacy templates for the old ASCC namespace and no namespace, 
              and use an import statement instead. Much cleaner now!
           * patterns use @id not @name
           * titles can contain sub-elements
           * start change sch:rule to allow attributes, PIs and comments 
           * the default process-* for inline elements add a leading and trailing 
             space, to reduce the chance of concatenation.
           * add comments to make the generated code clearer
           
   Version:2006-11-07 (ISO: first release private to schematron-love-in maillist for review)
           * Duplicate pattern templates, for handling ISO namespace
           * Add priority onto default and paragraph templates
           * Add namespace checks
           * Handle key in xsl namespace not iso
           * Add include
           * Improve namespace handling
           * Preliminary XSLT2 and EXSLT support
	       * Refactor iso:schema for clarity

    Version: 2003-05-26 
    	    * Fix bug with key 
    Version: 2003-04-16
    	   * handle 1.6 let expressions
    	   * make key use XSLT names, and allow anywhere
    Version: 2001-06-13
           * same skeleton now supports namespace or no namespace
           * parameters to handlers updated for all 1.5 attributes 
           * diagnostic hints supported: command-line option diagnose=yes|no
           * phases supported: command-line option phase=#ALL|...
           * abstract rules
           * compile-time error messages  
	   * add utility routine generate-id-from-path
          
    Contributors: Rick Jelliffe (original), Oliver Becker (architecture, XSLT2), 
             Miloslav Nic (diagnostic, phase, options), Ludwig Svenonius (abstract)
             Uche Ogbuji (misc. bug fixes), Jim Ancona (SAXON workaround),
	 	     Francis Norton (generate-id-from-path), Robert Leftwich, Bryan Rasmussen,
             Dave Pawson (include, fallback), Florent Georges (namespaces, exslt, attribute
             context), Benoit Maisonny (attribute context), John Dumps (process-message newline),
             Cliff Stanford (diagnostics and other newlines)

    
    KNOWN TYPICAL LIMITATIONS:
      * Don't use <sch:ns prefix="xsl" .../> with a namespace other than the standard
      XSLT one. This would be a bizarre thing to do anyway. 
      * Don't use other prefixes for the XSLT namespace either; some implementations will
      not handle it correctly.
     
     EXTENSIONS:
      ISO Schematron is designed as a framework with some standard query language
      bindings. If you need to support other features, please do so safely by making
      up your own @queryLanguage name: this makes it clear that your schema requires
      special features. For example, default ISO Schematron does not support user
      defined functions; so if you want to use the user defined function feature
      in XSLT, you need to have a schema with some queryBinding attribute name like
      "XSLT-with-my-functions" or whatever.
-->


<xsl:stylesheet version="1.0" 
	xmlns:xsl="http://www.w3.org/1999/XSL/Transform" 
	xmlns:axsl="http://www.w3.org/1999/XSL/TransformAlias" 
	xmlns:sch="http://www.ascc.net/xml/schematron"
    xmlns:iso="http://purl.oclc.org/dsdl/schematron" 
    xmlns:exsl="http://exslt.org/common"
    xmlns:msxsl="urn:schemas-microsoft-com:xslt"
    extension-element-prefixes="exsl  msxsl"
	 >
<!-- This program implements ISO Schematron, except for abstract patterns which require a preprocess. -->
  

<xsl:namespace-alias stylesheet-prefix="axsl" result-prefix="xsl"/>


<!-- Category: top-level-element -->
<xsl:output method="xml" omit-xml-declaration="no" standalone="yes"  indent="yes"/>


<xsl:param name="phase">
  <xsl:choose>
    <xsl:when test="//sch:schema/@defaultPhase">
      <xsl:value-of select="//sch:schema/@defaultPhase"/>
    </xsl:when>   
    <xsl:when test="//iso:schema/@defaultPhase">
      <xsl:value-of select="//iso:schema/@defaultPhase"/>
    </xsl:when>
    <xsl:otherwise>#ALL</xsl:otherwise>
  </xsl:choose>
</xsl:param>

<xsl:param name="allow-foreign">false</xsl:param>

<xsl:param name="message-newline">true</xsl:param>

<!-- DPC set to true if contexts should be checked on attribute nodes
         defaults to true if there is any possibility that a context could match an attribute,
         err on the side if caution, a context of *[.='@'] would cause this param to defualt to true
         even though @ is in a string
-->
<xsl:param name="attributes">
  <xsl:choose>
    <xsl:when test="//iso:rule[contains(@context,'@') or contains(@context,'attribute')]">true</xsl:when>
    <xsl:otherwise>false</xsl:otherwise>
  </xsl:choose>
</xsl:param>

<!-- DPC set to true if contexts should be checked on just elements in the child axis
         defaults to true if there is any possibility that a context could match an comment or PI
         err on the side if caution, a context of *[.='('] would cause this param to defualt to true
         even though ( is in a string, but node() comment() and processing-instruction()  all have a (
-->
<xsl:param name="only-child-elements">
  <xsl:choose>
    <xsl:when test="//iso:rule[contains(@context,'(')]">true</xsl:when>
    <xsl:otherwise>false</xsl:otherwise>
  </xsl:choose>
</xsl:param>

<!-- DPC set to true if contexts should be checked on text nodes nodes (if only-child-elements is false)
         THIS IS NON CONFORMANT BEHAVIOUR JUST FOR DISCUSSION OF A POSSIBLE CHANGE TO THE
         SPECIFICATION. THIS PARAM SHOULD GO IF THE FINAL DECISION IS THAT THE SPEC DOES NOT CHANGE.
	 Always defaults to false
-->
<xsl:param name="visit-text" select="'false'"/>

<!-- DPC
  When selecting contexts the specified behaviour is
    @*|node()[not(self::text())]
    The automatic settings may use
      node()[not(self::text())]
      @*|*
      *
  instead for schema for which they are equivalent.
  If the params are set explictly the above may be used, and also either if
      @*
      @*|node()
   in all cases the result may not be equivalent, for example if you specify no attributes and the schema 
   does have attribute contexts they will be silently ignored.

  after testing it turns out that
  node()[not(self::text())] is slower in saxon than *|comment()|processing-instruction() 
  which I find a bit surprising but anyway I'll use the longr faster version.
-->
<xsl:variable name="context-xpath">
  <xsl:if test="$attributes='true'">@*|</xsl:if>
  <xsl:choose>
    <xsl:when test="$only-child-elements='true'">*</xsl:when>
    <xsl:when test="$visit-text='true'">node()</xsl:when>
    <xsl:otherwise>*|comment()|processing-instruction()</xsl:otherwise>
  </xsl:choose>
</xsl:variable>

<!-- DPC if this is set to 
    '' use recursive templates to iterate over document tree,
    'key' select  all contexts with a key rather than walking the tree explictly in each mode
    '//' select all contexts with // a key rather than walking the tree explictly in each mode (XSLT2 only)
-->
<xsl:param name="select-contexts" select="''"/>


<xsl:param name="output-encoding"/>
<!-- e.g. saxon file.xml file.xsl "sch.exslt.imports=.../string.xsl;.../math.xsl" -->
<xsl:param name="sch.exslt.imports"/>

<!-- Set the language code for messages -->
<xsl:param name="langCode">default</xsl:param>

<xsl:param name="debug">false</xsl:param>


<!-- Set the default for schematron-select-full-path, i.e. the notation for svrl's @location-->
<xsl:param name="full-path-notation">1</xsl:param>

<!-- Simple namespace check -->
<xsl:template match="/">
    <xsl:if  test="//sch:*[ancestor::iso:* or descendant::iso:*]">
	<xsl:message>Schema error: Schematron elements in old and new namespaces found</xsl:message>
	<xsl:if test=" $debug = 'false' " />
    </xsl:if>

    <xsl:apply-templates />
</xsl:template>


<!-- ============================================================== -->
<!-- ISO SCHEMATRON SCHEMA ELEMENT  -->
<!-- Not handled: Abstract patterns. A pre-processor is assumed. -->
<!-- ============================================================== -->

<!-- SCHEMA -->
<!-- Default uses XSLT 1 -->
<xsl:template match="iso:schema[not(@queryBinding) or @queryBinding='xslt' 
     or @queryBinding='xslt1' or @queryBinding='XSLT' or @queryBinding='XSLT1'
     or @queryBinding='xpath']">
     <xsl:if test="
	     @queryBinding='xslt1' or @queryBinding='XSLT' or @queryBinding='XSLT1'">
	     <xsl:message>Schema error: in the queryBinding attribute, use 'xslt'</xsl:message>
	</xsl:if>
	<axsl:stylesheet>
	    <xsl:apply-templates select="iso:ns"/>
	    <!-- Handle the namespaces before the version attribute: reported to help SAXON -->
	    <xsl:attribute name="version">1.0</xsl:attribute>
	    
		<xsl:apply-templates select="." mode="stylesheetbody"/>
		<!-- was xsl:call-template name="stylesheetbody"/ -->
	</axsl:stylesheet>
</xsl:template>

<!-- Using EXSLT with all modeles (except function module: not applicable) -->
<xsl:template match="iso:schema[@queryBinding='exslt']" priority="10">
    <xsl:comment>This XSLT was automatically generated from a Schematron schema.</xsl:comment>
	<axsl:stylesheet
 	  	xmlns:date="http://exslt.org/dates-and-times"
 	  	xmlns:dyn="http://exslt.org/dynamic"
		xmlns:exsl="http://exslt.org/common"
		xmlns:math="http://exslt.org/math"
   		xmlns:random="http://exslt.org/random"
  		xmlns:regexp="http://exslt.org/regular-expressions"
   		xmlns:set="http://exslt.org/sets"
   		xmlns:str="http://exslt.org/strings"
   		extension-element-prefixes="date dyn exsl math random regexp set str" >
	
        <xsl:apply-templates select="iso:ns"/>
	    <!-- Handle the namespaces before the version attribute: reported to help SAXON -->
	    <xsl:attribute name="version">1.0</xsl:attribute>
	    
	    <xsl:apply-templates select="." mode="stylesheetbody"/>
		<!-- was xsl:call-template name="stylesheetbody"/ -->
	</axsl:stylesheet>
</xsl:template>


<!-- Default uses XSLT 1 -->
<xsl:template match="iso:schema" priority="-1">
	<xsl:message terminate="yes" >Fail: This implementation of ISO Schematron does not work with 
	schemas using the "<xsl:value-of select="@queryBinding"/>" query language.</xsl:message>        
</xsl:template>

<xsl:template match="*" mode="stylesheetbody">
	<!--xsl:template name="stylesheetbody"-->
    <xsl:comment>Implementers: please note that overriding process-prolog or process-root is 
    the preferred method for meta-stylesheets to use where possible. </xsl:comment><xsl:text>&#10;</xsl:text>

   <!-- These parameters may contain strings with the name and directory of the file being
   validated. For convenience, if the caller only has the information in a single string,
   that string could be put in fileDirParameter. The archives parameters are available
   for ZIP archives.
	-->

	<axsl:param name="archiveDirParameter" />
	<axsl:param name="archiveNameParameter" />
	<axsl:param name="fileNameParameter" />
	<axsl:param name="fileDirParameter" />

    <xsl:call-template name="iso:exslt.add.imports" />
    <xsl:text>&#10;&#10;</xsl:text><xsl:comment>PHASES</xsl:comment><xsl:text>&#10;</xsl:text>
	<xsl:call-template name="handle-phase"/>
    <xsl:text>&#10;&#10;</xsl:text><xsl:comment>PROLOG</xsl:comment><xsl:text>&#10;</xsl:text>
	<xsl:call-template name="process-prolog"/>
    <xsl:text>&#10;&#10;</xsl:text><xsl:comment>KEYS</xsl:comment><xsl:text>&#10;</xsl:text>
	<xsl:apply-templates mode="do-keys"   select="xsl:key  "/>
    <xsl:text>&#10;&#10;</xsl:text><xsl:comment>DEFAULT RULES</xsl:comment><xsl:text>&#10;</xsl:text>
    <xsl:call-template name="generate-default-rules" />
    <xsl:text>&#10;&#10;</xsl:text><xsl:comment>SCHEMA METADATA</xsl:comment><xsl:text>&#10;</xsl:text>
    <xsl:call-template name="handle-root"/>
    <xsl:text>&#10;&#10;</xsl:text><xsl:comment>SCHEMATRON PATTERNS</xsl:comment><xsl:text>&#10;</xsl:text>
 
	<xsl:apply-templates select="*[not(self::iso:ns)] " />
</xsl:template>
 
    <xsl:template name="iso:exslt.add.imports">
      <xsl:param name="imports" select="$sch.exslt.imports"/>
      <xsl:choose>
        <xsl:when test="contains($imports, ';')">
          <axsl:import href="{ substring-before($imports, ';') }"/>
          <xsl:call-template name="iso:exslt.add.imports">
            <xsl:with-param name="imports"  select="substring-after($imports, ';')"/>
          </xsl:call-template>
        </xsl:when>
        <xsl:when test="$imports">
          <axsl:import href="{ $imports }"/>
        </xsl:when>
      </xsl:choose>
    </xsl:template>

<xsl:template name="handle-phase" >
	<xsl:if test="not(normalize-space( $phase ) = '#ALL')">
	  <xsl:if test="not(iso:phase[@id = normalize-space( $phase )])">
		  <xsl:message>Phase Error: no phase with name <xsl:value-of select="normalize-space( $phase )"
		  /> has been defined.</xsl:message>
	  </xsl:if>
     </xsl:if>
</xsl:template>

<xsl:template name="generate-default-rules">
		<xsl:text>&#10;&#10;</xsl:text>
		<xsl:comment>MODE: SCHEMATRON-SELECT-FULL-PATH</xsl:comment><xsl:text>&#10;</xsl:text>
		<xsl:comment>This mode can be used to generate an ugly though full XPath for locators</xsl:comment><xsl:text>&#10;</xsl:text>
   		<axsl:template match="*" mode="schematron-select-full-path">
   			<xsl:choose>
   				<xsl:when test=" $full-path-notation = '1' ">
   					<!-- Use for computers, but rather unreadable for humans -->
					<axsl:apply-templates select="." mode="schematron-get-full-path"/>
				</xsl:when>
   				<xsl:when test=" $full-path-notation = '2' ">
   					<!-- Use for humans, but no good for paths unless namespaces are known out-of-band -->
					<axsl:apply-templates select="." mode="schematron-get-full-path-2"/>
				</xsl:when>
   				<xsl:when test=" $full-path-notation = '3' "> 
   					<!-- Obsolescent. Use for humans, but no good for paths unless namespaces are known out-of-band -->
					<axsl:apply-templates select="." mode="schematron-get-full-path-3"/>
				</xsl:when>

                   <xsl:otherwise >
                       <!-- Use for computers, but rather unreadable for humans -->
                    <axsl:apply-templates select="." mode="schematron-get-full-path"/>
                </xsl:otherwise>
			</xsl:choose>
		</axsl:template>
	

		<xsl:text>&#10;&#10;</xsl:text>
		<xsl:comment>MODE: SCHEMATRON-FULL-PATH</xsl:comment><xsl:text>&#10;</xsl:text>
		<xsl:comment>This mode can be used to generate an ugly though full XPath for locators</xsl:comment><xsl:text>&#10;</xsl:text>
   		<axsl:template match="*" mode="schematron-get-full-path">
			<axsl:apply-templates select="parent::*" mode="schematron-get-full-path"/>
			
			<!-- XSLT1 syntax -->

			<axsl:text>/</axsl:text>
			<axsl:choose>
			<axsl:when test="namespace-uri()=''">
			<axsl:value-of select="name()"/>
			<axsl:variable name="p_1" select="1+
			count(preceding-sibling::*[name()=name(current())])" />
		<axsl:if test="$p_1&gt;1 or following-sibling::*[name()=name(current())]">
		  <xsl:text/>[<axsl:value-of select="$p_1"/>]<xsl:text/>
		</axsl:if>
		</axsl:when>
		<axsl:otherwise>
		<axsl:text>*[local-name()='</axsl:text>
		<axsl:value-of select="local-name()"/><axsl:text>' and namespace-uri()='</axsl:text>
		<axsl:value-of select="namespace-uri()"/>
		<axsl:text>']</axsl:text>
		<axsl:variable name="p_2" select="1+
		count(preceding-sibling::*[local-name()=local-name(current())])" />
		<axsl:if test="$p_2&gt;1 or following-sibling::*[local-name()=local-name(current())]">
		  <xsl:text/>[<axsl:value-of select="$p_2"/>]<xsl:text/>
		</axsl:if>
		</axsl:otherwise>
		</axsl:choose> 
       	 	</axsl:template>
       	 	
       	 	
		<axsl:template match="@*" mode="schematron-get-full-path">
		
			<!-- XSLT1 syntax -->
		<axsl:text>/</axsl:text>
		<axsl:choose>
		<axsl:when test="namespace-uri()=''">@<axsl:value-of
		select="name()"/></axsl:when>
		<axsl:otherwise>
		<axsl:text>@*[local-name()='</axsl:text>
		<axsl:value-of select="local-name()"/>
		<axsl:text>' and namespace-uri()='</axsl:text>
		<axsl:value-of select="namespace-uri()"/>
		<axsl:text>']</axsl:text>
		</axsl:otherwise>
		</axsl:choose>   

		</axsl:template>
	
	
	<xsl:text>&#10;&#10;</xsl:text>
	
	<xsl:comment>MODE: SCHEMATRON-FULL-PATH-2</xsl:comment>
	<xsl:text>&#10;</xsl:text>
	<xsl:comment>This mode can be used to generate prefixed XPath for humans</xsl:comment>
	<xsl:text>&#10;</xsl:text>
	<!--simplify the error messages by using the namespace prefixes of the
     instance rather than the generic namespace-uri-styled qualification-->
	<axsl:template match="node() | @*" mode="schematron-get-full-path-2">
	<!--report the element hierarchy-->
		<axsl:for-each select="ancestor-or-self::*">
			<axsl:text>/</axsl:text>
			<axsl:value-of select="name(.)"/>
			<axsl:if test="preceding-sibling::*[name(.)=name(current())]">
				<axsl:text>[</axsl:text>
				<axsl:value-of
					select="count(preceding-sibling::*[name(.)=name(current())])+1"/>
				<axsl:text>]</axsl:text>
			</axsl:if>
		</axsl:for-each>
		<!--report the attribute-->
		<axsl:if test="not(self::*)">
			<axsl:text/>/@<axsl:value-of select="name(.)"/>
		</axsl:if>
	</axsl:template>

		<xsl:text>&#10;&#10;</xsl:text>
		<xsl:comment>MODE: GENERATE-ID-FROM-PATH </xsl:comment><xsl:text>&#10;</xsl:text>
		<!-- repeatable-id maker derived from Francis Norton's. -->
		<!-- use this if you need generate ids in separate passes,
		     because generate-id() is not guaranteed to produce the same
		     results each time. These ids are not XML names but closer to paths. -->
		<axsl:template match="/" mode="generate-id-from-path"/>
		<axsl:template match="text()" mode="generate-id-from-path">
			<axsl:apply-templates select="parent::*" mode="generate-id-from-path"/>
			<axsl:value-of select="concat('.text-', 1+count(preceding-sibling::text()), '-')"/>
		</axsl:template>
		<axsl:template match="comment()" mode="generate-id-from-path">
			<axsl:apply-templates select="parent::*" mode="generate-id-from-path"/>
			<axsl:value-of select="concat('.comment-', 1+count(preceding-sibling::comment()), '-')"/>
		</axsl:template>
		<axsl:template match="processing-instruction()" mode="generate-id-from-path">
			<axsl:apply-templates select="parent::*" mode="generate-id-from-path"/>
			<axsl:value-of 
			select="concat('.processing-instruction-', 1+count(preceding-sibling::processing-instruction()), '-')"/>
		</axsl:template>
		<axsl:template match="@*" mode="generate-id-from-path">
			<axsl:apply-templates select="parent::*" mode="generate-id-from-path"/>
			<axsl:value-of select="concat('.@', name())"/>
		</axsl:template>
		<axsl:template match="*" mode="generate-id-from-path" priority="-0.5">
			<axsl:apply-templates select="parent::*" mode="generate-id-from-path"/>
			<axsl:text>.</axsl:text>
<!--
			<axsl:choose>
				<axsl:when test="count(. | ../namespace::*) = count(../namespace::*)">
					<axsl:value-of select="concat('.namespace::-',1+count(namespace::*),'-')"/>
				</axsl:when>
				<axsl:otherwise>
-->
				<axsl:value-of 
				select="concat('.',name(),'-',1+count(preceding-sibling::*[name()=name(current())]),'-')"/>
<!--
				</axsl:otherwise>
			</axsl:choose>
-->
		</axsl:template>
		
		
	<xsl:comment>MODE: SCHEMATRON-FULL-PATH-3</xsl:comment>
	
	<xsl:text>&#10;</xsl:text>
	<xsl:comment>This mode can be used to generate prefixed XPath for humans 
	(Top-level element has index)</xsl:comment>
	<xsl:text>&#10;</xsl:text>
	<!--simplify the error messages by using the namespace prefixes of the
     instance rather than the generic namespace-uri-styled qualification-->
	<axsl:template match="node() | @*" mode="schematron-get-full-path-3">
	<!--report the element hierarchy-->
		<axsl:for-each select="ancestor-or-self::*">
			<axsl:text>/</axsl:text>
			<axsl:value-of select="name(.)"/>
			<axsl:if test="parent::*">
				<axsl:text>[</axsl:text>
				<axsl:value-of
					select="count(preceding-sibling::*[name(.)=name(current())])+1"/>
				<axsl:text>]</axsl:text>
			</axsl:if>
		</axsl:for-each>
		<!--report the attribute-->
		<axsl:if test="not(self::*)">
			<axsl:text/>/@<axsl:value-of select="name(.)"/>
		</axsl:if>
	</axsl:template>

		<xsl:text>&#10;&#10;</xsl:text>
		<xsl:comment>MODE: GENERATE-ID-2 </xsl:comment><xsl:text>&#10;</xsl:text>
		<!-- repeatable-id maker from David Carlisle. -->
		<!-- use this if you need generate IDs in separate passes,
		     because generate-id() is not guaranteed to produce the same
		     results each time. These IDs are well-formed XML NMTOKENS -->
	<axsl:template match="/" mode="generate-id-2">U</axsl:template>

	<axsl:template match="*" mode="generate-id-2" priority="2">
		<axsl:text>U</axsl:text>
		<axsl:number level="multiple" count="*"/>
	</axsl:template>

	<axsl:template match="node()" mode="generate-id-2">
		<axsl:text>U.</axsl:text>
		<axsl:number level="multiple" count="*"/>
		<axsl:text>n</axsl:text>
		<axsl:number count="node()"/>
	</axsl:template>

	<axsl:template match="@*" mode="generate-id-2">
		<axsl:text>U.</axsl:text>
		<axsl:number level="multiple" count="*"/>
		<axsl:text>_</axsl:text>
		<axsl:value-of select="string-length(local-name(.))"/>
		<axsl:text>_</axsl:text>
		<axsl:value-of select="translate(name(),':','.')"/>
	</axsl:template> 


		<xsl:comment>Strip characters</xsl:comment>
		<axsl:template match="text()" priority="-1" />
			
  </xsl:template>

 <xsl:template name="handle-root">
		<!-- Process the top-level element -->
		<axsl:template match="/">
			<xsl:call-template name="process-root">
				<xsl:with-param 	
				name="title" select="(@id | iso:title)[last()]"/>
				<xsl:with-param name="version" select="'iso'" />
				<xsl:with-param name="schemaVersion" select="@schemaVersion" />
				<xsl:with-param name="queryBinding" select="@queryBinding" />
				<xsl:with-param name="contents">
					<xsl:apply-templates mode="do-all-patterns"/>
				</xsl:with-param>
				
				<!-- "Rich" properties -->
				<xsl:with-param name="fpi" select="@fpi"/>
				<xsl:with-param name="icon" select="@icon"/>
				<xsl:with-param name="id" select="@id"/>
				<xsl:with-param name="lang" select="@xml:lang"/>
				<xsl:with-param name="see" select="@see" />
				<xsl:with-param name="space" select="@xml:space" />
				
				
				<!-- Non-standard extensions not part of the API yet -->
				<xsl:with-param name="action" select="@action" />
			</xsl:call-template>
		</axsl:template>
 
      
</xsl:template>

<!-- ============================================================== -->
<!-- ISO SCHEMATRON ELEMENTS -->
<!-- ============================================================== -->

	<!-- ISO ACTIVE -->
	<xsl:template match="iso:active">
                <xsl:if test="not(@pattern)">
                    <xsl:message>Markup Error: no pattern attribute in &lt;active></xsl:message>
                </xsl:if>

                <xsl:if test="not(../../iso:pattern[@id = current()/@pattern])
                and not(../../iso:include)">
                           <xsl:message>Reference Error: the pattern  "<xsl:value-of select="@pattern"
						   />" has been activated but is not declared</xsl:message>
                </xsl:if>
        </xsl:template>

	<!-- ISO ASSERT and REPORT -->
	<xsl:template match="iso:assert">
  
                <xsl:if test="not(@test)">
                    <xsl:message>Markup Error: no test attribute in &lt;assert</xsl:message>
                </xsl:if>
        <xsl:text>&#10;&#10;		</xsl:text>
		<xsl:comment>ASSERT <xsl:value-of select="@role" /> </xsl:comment><xsl:text>&#10;</xsl:text>      
	
		<axsl:choose>
			<axsl:when test="{@test}"/>
			<axsl:otherwise>
				<xsl:call-template name="process-assert">
					<xsl:with-param name="test" select="normalize-space(@test)" />
					<xsl:with-param name="diagnostics" select="@diagnostics"/>
					<xsl:with-param name="flag" select="@flag"/>
					
					<!-- "Rich" properties -->
					<xsl:with-param name="fpi" select="@fpi"/>
					<xsl:with-param name="icon" select="@icon"/>
					<xsl:with-param name="id" select="@id"/>
					<xsl:with-param name="lang" select="@xml:lang"/>
					<xsl:with-param name="see" select="@see" />
					<xsl:with-param name="space" select="@xml:space" />
					
					<!-- "Linking" properties -->
					<xsl:with-param name="role" select="@role" />
					<xsl:with-param name="subject" select="@subject" />
				</xsl:call-template>
 			
			</axsl:otherwise>
		</axsl:choose>
	</xsl:template>
	<xsl:template match="iso:report">
		 
                <xsl:if test="not(@test)">
                    <xsl:message>Markup Error: no test attribute in &lt;report></xsl:message>
                </xsl:if>
                
        <xsl:text>&#10;&#10;		</xsl:text>
		<xsl:comment>REPORT <xsl:value-of select="@role" /> </xsl:comment><xsl:text>&#10;</xsl:text>      
	
		<axsl:if test="{@test}">
		
			<xsl:call-template name="process-report">
				<xsl:with-param name="test" select="normalize-space(@test)" />
				<xsl:with-param name="diagnostics" select="@diagnostics"/>
					<xsl:with-param name="flag" select="@flag"/>
					
					<!-- "Rich" properties -->
					<xsl:with-param name="fpi" select="@fpi"/>
					<xsl:with-param name="icon" select="@icon"/>
					<xsl:with-param name="id" select="@id"/>
					<xsl:with-param name="lang" select="@xml:lang"/>
					<xsl:with-param name="see" select="@see" />
					<xsl:with-param name="space" select="@xml:space" />
					
					<!-- "Linking" properties -->
					<xsl:with-param name="role" select="@role" />
					<xsl:with-param name="subject" select="@subject" />
			</xsl:call-template>
				
		</axsl:if>
	</xsl:template>


	<!-- ISO DIAGNOSTIC -->
	<!-- We use a mode here to maintain backwards compatability, instead of adding it
	     to the other mode.
	-->
	<xsl:template match="iso:diagnostic" mode="check-diagnostics">
              <xsl:if test="not(@id)">
                    <xsl:message>Markup Error: no id attribute in &lt;diagnostic></xsl:message>
               </xsl:if>
    </xsl:template>
    
    <xsl:template match="iso:diagnostic"  >
                <xsl:call-template name="process-diagnostic">
                
					<!-- "Rich" properties -->
					<xsl:with-param name="fpi" select="@fpi"/>
					<xsl:with-param name="icon" select="@icon"/>
					<xsl:with-param name="id" select="@id"/>
					<xsl:with-param name="lang" select="@xml:lang"/>
					<xsl:with-param name="see" select="@see" />
					<xsl:with-param name="space" select="@xml:space" />
               </xsl:call-template>
        </xsl:template>

	<!-- ISO DIAGNOSTICS -->
	<xsl:template match="iso:diagnostics" >
		<xsl:apply-templates mode="check-diagnostics" select="*" />
	</xsl:template>

	<!-- ISO DIR -->
	<xsl:template match="iso:dir"  mode="text" >
		<xsl:call-template name="process-dir">
			<xsl:with-param name="value" select="@value"/>
		</xsl:call-template>
	</xsl:template>

	<!-- ISO EMPH -->
	<xsl:template match="iso:emph"  mode="text">
	 
		<xsl:call-template name="process-emph"/> 

	</xsl:template>

	<!-- ISO EXTENDS -->
	<xsl:template match="iso:extends">
		<xsl:if test="not(@rule)">
                   <xsl:message>Markup Error: no rule attribute in &lt;extends></xsl:message>
                </xsl:if>
     		<xsl:if test="not(//iso:rule[@abstract='true'][@id= current()/@rule] )">
                    <xsl:message>Reference Error: the abstract rule  "<xsl:value-of select="@rule"
					/>" has been referenced but is not declared</xsl:message>
                </xsl:if>
	        <xsl:call-template name="IamEmpty" />

  		<xsl:if test="//iso:rule[@id=current()/@rule]">
    			<xsl:apply-templates select="//iso:rule[@id=current()/@rule]"
				mode="extends"/>
  		</xsl:if>

	</xsl:template>

	<!-- KEY: ISO has no KEY -->
	<!-- NOTE: 
	     Key has had a checkered history. Schematron 1.0 allowed it in certain places, but
	     users came up with a different location, which has now been adopted. 
	     
	     XT, the early XSLT processor, did not implement key and died when it was present. 
	     So there are some versions of the Schematron skeleton for XT that strip out all
	     key elements.
	     
	     Xalan (e.g. Xalan4C 1.0 and a Xalan4J) also had a funny. A fix involved making 
	     a top-level parameter called $hiddenKey and then using that instead of matching
	     "key". This has been removed.
	-->
	<xsl:template  match="xsl:key" mode="do-keys" >
	     <xsl:if test="not(@name)">
              <xsl:message>Markup Error: no name attribute in &lt;key></xsl:message>
         </xsl:if>
                <xsl:if test="not(@path) and not(@use)">
                    <xsl:message>Markup Error: no path or use attribute in &lt;key></xsl:message>
                </xsl:if>         
	     <xsl:choose>
	     	<xsl:when test="parent::iso:rule ">
	        <xsl:call-template name="IamEmpty" />
	       <xsl:choose>
	       	<xsl:when test="@path">
				<axsl:key match="{../@context}" name="{@name}" use="{@path}"/>
			</xsl:when>
			<xsl:otherwise>
							<axsl:key match="{../@context}" name="{@name}" use="{@use}"/>
			</xsl:otherwise>
			</xsl:choose>	
		</xsl:when>
		<xsl:otherwise>
                <xsl:if test="not(@match) ">
                    <xsl:message>Markup Error: no path or use attribute in &lt;key></xsl:message>
                </xsl:if>   		
			<axsl:key>
      			<xsl:copy-of select="@*"/>
    		</axsl:key>	
		</xsl:otherwise>
		</xsl:choose>
	</xsl:template>

	<xsl:template match="xsl:key "  /><!-- swallow -->

	<xsl:template match="iso:key "  >
		<xsl:message>Schema error: The key element is not in the ISO Schematron namespace. Use the XSLT namespace.</xsl:message>
    </xsl:template>

   <!-- ISO INCLUDE -->
   <!-- This is only a fallback. Include really needs to have been done before this as a separate pass.-->

   <xsl:template match="iso:include[not(normalize-space(@href))]"
	   priority="1">
	<xsl:if test=" $debug = 'false' ">
		<xsl:message terminate="yes">Schema error: Empty href= attribute for include directive.</xsl:message>
	</xsl:if>

   </xsl:template>

   <!-- Extend the URI syntax to allow # refererences -->
   <!-- Add experimental support for simple containers like  /xxx:xxx/iso:pattern to allow better includes -->
   <xsl:template match="iso:include">
       <xsl:variable name="document-uri" select="substring-before(concat(@href,'#'), '#')"/>
       <xsl:variable name="fragment-id" select="substring-after(@href, '#')"/>
       
       <xsl:choose> 
          
          <xsl:when test="string-length( $document-uri ) = 0 and string-length( $fragment-id ) = 0" >
          	<xsl:message>Error: Impossible URL in Schematron include</xsl:message>
          </xsl:when> 
          
          <xsl:when test="string-length( $fragment-id ) &gt; 0">
              <xsl:variable name="theDocument_1" select="document( $document-uri,/ )" />
              <xsl:variable name="theFragment_1" select="$theDocument_1//iso:*[@id= $fragment-id ]" />
              <xsl:if test=" $theFragment_1/self::iso:schema ">
                 <xsl:message>Schema error: Use include to include fragments, not a whole schema</xsl:message>
              </xsl:if>
              <xsl:apply-templates select=" $theFragment_1"/>
		   </xsl:when>
		  
		   <xsl:otherwise>
              <xsl:variable name="theDocument_2" select="document( $document-uri,/ )" />
              <xsl:variable name="theFragment_2" select="$theDocument_2/iso:*" />
              <xsl:variable name="theContainedFragments" select="$theDocument_2/*/iso:*" />
              <xsl:if test=" $theFragment_2/self::iso:schema or $theContainedFragments/self::iso:schema">
                 <xsl:message>Schema error: Use include to include fragments, not a whole schema</xsl:message>
              </xsl:if>
       		<xsl:apply-templates select="$theFragment_2 | $theContainedFragments "/>
       	   </xsl:otherwise>
       </xsl:choose>
   </xsl:template>

   <!-- This is to handle the particular case of including patterns -->  
   <xsl:template match="iso:include" mode="do-all-patterns">
       <xsl:variable name="document-uri" select="substring-before(concat(@href,'#'), '#')"/>
       <xsl:variable name="fragment-id" select="substring-after(@href, '#')"/>
 
       <xsl:choose> 
          
          <xsl:when test="string-length( $document-uri ) = 0 and string-length( $fragment-id ) = 0" >
          	<xsl:message>Error: Impossible URL in Schematron include</xsl:message>
          </xsl:when> 
          
          <xsl:when test="string-length( $fragment-id ) &gt; 0">
              <xsl:variable name="theDocument_1" select="document( $document-uri,/ )" />
              <xsl:variable name="theFragment_1" select="$theDocument_1//iso:*[@id= $fragment-id ]" />
              <xsl:if test=" $theFragment_1/self::iso:schema ">
                 <xsl:message>Schema error: Use include to include fragments, not a whole schema</xsl:message>
              </xsl:if>
              <xsl:apply-templates select=" $theFragment_1" mode="do-all-patterns"/>
		   </xsl:when>
		  
		   <xsl:otherwise>
		   	  <!-- Import the top-level element if it is in schematron namespace,
		   	  or its children otherwise, to allow a simple containment mechanism. -->
              <xsl:variable name="theDocument_2" select="document( $document-uri,/ )" />
              <xsl:variable name="theFragment_2" select="$theDocument_2/iso:*" />
              <xsl:variable name="theContainedFragments" select="$theDocument_2/*/iso:*" />
              <xsl:if test=" $theFragment_2/self::iso:schema or $theContainedFragments/self::iso:schema">
                 <xsl:message>Schema error: Use include to include fragments, not a whole schema</xsl:message>
              </xsl:if>
       		<xsl:apply-templates select="$theFragment_2 | $theContainedFragments "
       		mode="do-all-patterns" />
       	   </xsl:otherwise>
       </xsl:choose>
   </xsl:template>
   
	<!-- ISO LET -->
	<xsl:template match="iso:let" >
	  <xsl:if test="ancestor::iso:schema[@queryBinding='xpath']">
                    <xsl:message>Warning: Variables should not be used with the "xpath" query language binding.</xsl:message>
       </xsl:if>
		
       <!-- lets at the top-level are implemented as parameters -->
 
       	<xsl:choose>
       		<xsl:when test="parent::iso:schema">
       			<!-- it is an error to have an empty param/@select because an XPath is expected -->
	      		 <axsl:param name="{@name}" select="{@value}">
	      		 		<xsl:if test="string-length(@value) &gt; 0">
	      		 			<xsl:attribute name="select"><xsl:value-of select="@value"/></xsl:attribute>
	      		 		</xsl:if>
	      		 </axsl:param> 
       		</xsl:when>
       		<xsl:otherwise>
				<axsl:variable name="{@name}" select="{@value}"/>
			</xsl:otherwise>
		</xsl:choose>
		  
	</xsl:template>	

	<!-- ISO NAME -->
	<xsl:template match="iso:name" mode="text">
	
		<xsl:if test="@path">
			<xsl:call-template name="process-name">
				<xsl:with-param name="name" select="concat('name(',@path,')')"/>
			</xsl:call-template>
		</xsl:if>
		<xsl:if test="not(@path)">
			<xsl:call-template name="process-name">
				<xsl:with-param name="name" select="'name(.)'"/>
			</xsl:call-template>
		</xsl:if>
	    <xsl:call-template name="IamEmpty" />
	</xsl:template>

	<!-- ISO NS -->
	<!-- Namespace handling is XSLT is quite tricky and implementation dependent -->
	<xsl:template match="iso:ns">
 		<xsl:call-template name="handle-namespace" />
	</xsl:template>

    <!-- This template is just to provide the API hook -->
	<xsl:template match="iso:ns"  mode="do-all-patterns" >
               <xsl:if test="not(@uri)">
                    <xsl:message>Markup Error: no uri attribute in &lt;ns></xsl:message>
                </xsl:if>
               <xsl:if test="not(@prefix)">
                    <xsl:message>Markup Error: no prefix attribute in &lt;ns></xsl:message>
                </xsl:if>
	        <xsl:call-template name="IamEmpty" />
		<xsl:call-template name="process-ns" >
			<xsl:with-param name="prefix" select="@prefix"/>
			<xsl:with-param name="uri" select="@uri"/>
		</xsl:call-template>
	</xsl:template>

	<!-- ISO P -->
	<xsl:template match="iso:schema/iso:p " mode="do-schema-p" >
		<xsl:call-template name="process-p">
			<xsl:with-param name="class" select="@class"/>
			<xsl:with-param name="icon" select="@icon"/>
			<xsl:with-param name="id" select="@id"/>
			<xsl:with-param name="lang" select="@xml:lang"/>
		</xsl:call-template>
	</xsl:template>
	<xsl:template match="iso:pattern/iso:p " mode="do-pattern-p" >
		<xsl:call-template name="process-p">
			<xsl:with-param name="class" select="@class"/>
			<xsl:with-param name="icon" select="@icon"/>
			<xsl:with-param name="id" select="@id"/>
			<xsl:with-param name="lang" select="@xml:lang"/>
		</xsl:call-template>
	</xsl:template>
	
    <!-- Currently, iso:p in other position are not passed through to the API -->
	<xsl:template match="iso:phase/iso:p" />
	<xsl:template match="iso:p " priority="-1" />

	<!-- ISO PATTERN -->
	<xsl:template match="iso:pattern" mode="do-all-patterns">
	<xsl:if test="($phase = '#ALL') 
	or (../iso:phase[@id= $phase]/iso:active[@pattern= current()/@id])">
		<xsl:call-template name="process-pattern">
			<!-- the following select statement assumes that
			@id | sch:title returns node-set in document order:
			we want the title if it is there, otherwise the @id attribute -->
			<xsl:with-param name="name" select="(@id | iso:title )[last()]"/>
			<xsl:with-param name="is-a" select="''"/>
			
					<!-- "Rich" properties -->
					<xsl:with-param name="fpi" select="@fpi"/>
					<xsl:with-param name="icon" select="@icon"/>
					<xsl:with-param name="id" select="@id"/>
					<xsl:with-param name="lang" select="@xml:lang"/>
					<xsl:with-param name="see" select="@see" />
					<xsl:with-param name="space" select="@xml:space" />
		</xsl:call-template>
		<xsl:choose>
		  <xsl:when test="$select-contexts='key'">
		    <axsl:apply-templates select="key('M','M{count(preceding-sibling::*)}')" mode="M{count(preceding-sibling::*)}"/>
		  </xsl:when>
		  <xsl:when test="$select-contexts='//'">
		    <axsl:apply-templates mode="M{count(preceding-sibling::*)}">
		      <xsl:attribute name="select">
			<xsl:text>//(</xsl:text>
			<xsl:for-each select="iso:rule/@context">
			  <xsl:text>(</xsl:text>
			  <xsl:value-of select="."/>
			  <xsl:text>)</xsl:text>
			  <xsl:if test="position()!=last()">|</xsl:if>
			</xsl:for-each>
			<xsl:text>)</xsl:text>
			<xsl:if test="$visit-text='false'">[not(self::text())]</xsl:if>
		      </xsl:attribute>
		    </axsl:apply-templates>
		  </xsl:when>
		  <xsl:otherwise>
		    <axsl:apply-templates select="/" mode="M{count(preceding-sibling::*)}"/>
		  </xsl:otherwise>
		</xsl:choose>
        </xsl:if>
	</xsl:template>
	
	<xsl:template match="iso:pattern[@abstract='true']">
    
             <xsl:message>Schema implementation error: This schema has abstract patterns, yet they are supposed to be preprocessed out already
             </xsl:message>
    </xsl:template>

    <!-- Here is the template for the normal case of patterns -->
	<xsl:template match="iso:pattern[not(@abstract='true')]">
     
      <xsl:if test="($phase = '#ALL') 
	          or (../iso:phase[@id= $phase]/iso:active[@pattern= current()/@id])">
 
		<xsl:text>&#10;&#10;</xsl:text>
		<xsl:comment>PATTERN <xsl:value-of select="@id" /> <xsl:value-of select="iso:title" /> </xsl:comment><xsl:text>&#10;</xsl:text>      
		<xsl:apply-templates />
		
		<!-- DPC select-contexts test -->
		<xsl:if test="not($select-contexts)">
		  <axsl:template match="text()" priority="-1" mode="M{count(preceding-sibling::*)}">
		    <!-- strip characters -->
		  </axsl:template>
		  
		  <!-- DPC introduce context-xpath variable -->
		  <axsl:template match="@*|node()"
				 priority="-2"
				 mode="M{ count(preceding-sibling::*) }">
		    <axsl:apply-templates select="{$context-xpath}" mode="M{count(preceding-sibling::*)}"/>
		  </axsl:template>
		</xsl:if>
      </xsl:if>
	</xsl:template>

	<!-- ISO PHASE -->
	<xsl:template match="iso:phase" >
                <xsl:if test="not(@id)">
                    <xsl:message>Markup Error: no id attribute in &lt;phase></xsl:message>
                </xsl:if>
		  <xsl:apply-templates/>
	</xsl:template>

	<!-- ISO RULE -->
	<xsl:template match="iso:rule[not(@abstract='true')] ">
                <xsl:if test="not(@context)">
                    <xsl:message>Markup Error: no context attribute in &lt;rule></xsl:message>
                </xsl:if>
        <xsl:text>&#10;&#10;	</xsl:text>
		<xsl:comment>RULE <xsl:value-of select="@id" /> </xsl:comment><xsl:text>&#10;</xsl:text>   
        <xsl:if test="iso:title">
		    <xsl:comment><xsl:value-of select="iso:title" /></xsl:comment>
		  </xsl:if>
		<!-- DPC select-contexts -->
		<xsl:if test="$select-contexts='key'">
		    <axsl:key name="M"
			      match="{@context}" 
			      use="'M{count(../preceding-sibling::*)}'"/>
		</xsl:if>
   
	
<!-- DPC priorities count up from 1000 not down from 4000 (templates in same priority order as before) -->
		<axsl:template match="{@context}"
		priority="{1000 + count(following-sibling::*)}" mode="M{count(../preceding-sibling::*)}">
			<xsl:call-template name="process-rule">
				<xsl:with-param name="context" select="@context"/>
				
					<!-- "Rich" properties -->
					<xsl:with-param name="fpi" select="@fpi"/>
					<xsl:with-param name="icon" select="@icon"/>
					<xsl:with-param name="id" select="@id"/>
					<xsl:with-param name="lang" select="@xml:lang"/>
					<xsl:with-param name="see" select="@see" />
					<xsl:with-param name="space" select="@xml:space" />
					
					<!-- "Linking" properties -->
					<xsl:with-param name="role" select="@role" />
					<xsl:with-param name="subject" select="@subject" />
			</xsl:call-template>
			<xsl:apply-templates/>
			<!-- DPC introduce context-xpath and select-contexts variables -->
			<xsl:if test="not($select-contexts)">
			  <axsl:apply-templates select="{$context-xpath}" mode="M{count(../preceding-sibling::*)}"/>
			</xsl:if>
		</axsl:template>
	</xsl:template>


	<!-- ISO ABSTRACT RULE -->
	<xsl:template match="iso:rule[@abstract='true'] " >
		<xsl:if test=" not(@id)">
                    <xsl:message>Markup Error: no id attribute on abstract &lt;rule></xsl:message>
                </xsl:if>
 		<xsl:if test="@context">
                    <xsl:message>Markup Error: (2) context attribute on abstract &lt;rule></xsl:message>
                </xsl:if>
	</xsl:template>

	<xsl:template match="iso:rule[@abstract='true']"
		mode="extends" >
                <xsl:if test="@context">
                    <xsl:message>Markup Error: context attribute on abstract &lt;rule></xsl:message>
                </xsl:if>
			<xsl:apply-templates/>
	</xsl:template>

	<!-- ISO SPAN -->
	<xsl:template match="iso:span" mode="text">
		<xsl:call-template name="process-span">
			<xsl:with-param name="class" select="@class"/>
		</xsl:call-template>
	</xsl:template>

	<!-- ISO TITLE -->
	
	<xsl:template match="iso:schema/iso:title"  priority="1">
	     <xsl:call-template name="process-schema-title" />
	</xsl:template>
 
	
	<xsl:template match="iso:title" >
	     <xsl:call-template name="process-title" />
	</xsl:template>
 

	<!-- ISO VALUE-OF -->
	<xsl:template match="iso:value-of" mode="text" >
        <xsl:if test="not(@select)">
            <xsl:message>Markup Error: no select attribute in &lt;value-of></xsl:message>
        </xsl:if>
	    <xsl:call-template name="IamEmpty" />
	         
		<xsl:choose>
			<xsl:when test="@select">
				<xsl:call-template name="process-value-of">
					<xsl:with-param name="select" select="@select"/>  
				</xsl:call-template>
			</xsl:when>
			<xsl:otherwise >
				<xsl:call-template name="process-value-of">
					<xsl:with-param name="select" select="'.'"/>
				</xsl:call-template>
			</xsl:otherwise>
        </xsl:choose> 
        
	</xsl:template>


<!-- ============================================================== -->
<!-- DEFAULT TEXT HANDLING  -->
<!-- ============================================================== -->
	<xsl:template match="text()" priority="-1" mode="do-keys">
		<!-- strip characters -->
	</xsl:template>
	<xsl:template match="text()" priority="-1" mode="do-all-patterns">
		<!-- strip characters -->
	</xsl:template>
        <xsl:template match="text()" priority="-1" mode="do-schema-p">
		<!-- strip characters -->
	</xsl:template>
        <xsl:template match="text()" priority="-1" mode="do-pattern-p">
		<!-- strip characters -->
	</xsl:template>
	
	<xsl:template match="text()" priority="-1">
		<!-- Strip characters -->
	</xsl:template>
	
	<xsl:template match="text()" mode="text">
		<xsl:value-of select="."/>
	</xsl:template>

	<xsl:template match="text()" mode="inline-text">
		<xsl:value-of select="."/>
	</xsl:template>

<!-- ============================================================== -->
<!-- UTILITY TEMPLATES -->
<!-- ============================================================== -->
<xsl:template name="IamEmpty">
	<xsl:if test="count( * )">
		<xsl:message>
			<xsl:text>Warning: </xsl:text>
			<xsl:value-of select="name(.)"/>
			<xsl:text> must not contain any child elements</xsl:text>
		</xsl:message>
	</xsl:if>
</xsl:template>

<xsl:template name="diagnosticsSplit">
  <!-- Process at the current point the first of the <diagnostic> elements
       referred to parameter str, and then recurse -->
  <xsl:param name="str"/>
  <xsl:variable name="start">
    <xsl:choose>
      <xsl:when test="contains($str,' ')">
	<xsl:value-of  select="substring-before($str,' ')"/>
      </xsl:when>
      <xsl:otherwise><xsl:value-of select="$str"/></xsl:otherwise>
    </xsl:choose>
  </xsl:variable>

  <xsl:variable name="end">
    <xsl:if test="contains($str,' ')">
      <xsl:value-of select="substring-after($str,' ')"/>
    </xsl:if>
  </xsl:variable>

  <!-- This works with all namespaces -->
  <xsl:if test="not(string-length(normalize-space($start)) = 0)
  		and not(//iso:diagnostic[@id = $start])
		and not(//sch:diagnostic[@id = $start]) 
		and not(//diagnostic[@id = $start])">
	<xsl:message>Reference error: A diagnostic "<xsl:value-of select="string($start)"
	/>" has been referenced but is not declared</xsl:message>
  </xsl:if>

  <xsl:if test="string-length(normalize-space($start)) > 0">
     <xsl:text> </xsl:text>
     <xsl:apply-templates 
        select="//iso:diagnostic[@id = $start ]
        	| //sch:diagnostic[@id = $start ] 
            | //diagnostic[@id= $start ]"/>
  </xsl:if>

  <xsl:if test="not($end='')">
    <xsl:call-template name="diagnosticsSplit">
      <xsl:with-param name="str" select="$end"/>
    </xsl:call-template>
  </xsl:if>
</xsl:template>

<!-- It would be nice to use this but xsl:namespace does not
  allow a fallback -->
<!--xsl:template name="handle-namespace" version="2.0">
   <xsl:namespace name="{@prefix}" select="@uri">
</xsl:template-->

<xsl:template name="handle-namespace">
       <!-- experimental code from http://eccnet.eccnet.com/pipermail/schematron-love-in/2006-June/000104.html -->
       <!-- Handle namespaces differently for exslt systems, msxml, and default, only using XSLT1 syntax -->
       <!-- For more info see  http://fgeorges.blogspot.com/2007/01/creating-namespace-nodes-in-xslt-10.html -->
       <xsl:choose>
          <!-- The following code works for XSLT1 -->
        <xsl:when test="function-available('exsl:node-set')">
           <xsl:variable name="ns-dummy-elements">
             <xsl:element name="{@prefix}:dummy" namespace="{@uri}"/>
           </xsl:variable>
       	   <xsl:variable name="p" select="@prefix"/>
           <xsl:copy-of select="exsl:node-set($ns-dummy-elements)
                                  /*/namespace::*[local-name()=$p]"/>
         </xsl:when>        

   			<!-- End XSLT1  code -->
  
        <!-- Not tested yet       
    	<xsl:when test="function-available('msxsl:node-set')">
      		<xsl:variable name="ns-dummy-elements">
        		<xsl:element name="{ $prefix }:e" namespace="{ $uri }"/>
      		</xsl:variable>
      		<xsl:copy-of select="msxsl:node-set($ns-dummy-elements)/*/namespace::*"/>
    	</xsl:when>
        -->
        
        <xsl:when test="@prefix = 'xsl' ">
           <!-- Do not generate dummy attributes with the xsl: prefix, as these
                are errors against XSLT, because we presume that the output
                stylesheet uses the xsl prefix. In any case, there would already
                be a namespace declaration for the XSLT namespace generated
                automatically, presumably using "xsl:".
           -->
        </xsl:when>
        
        <xsl:when test="@uri = 'http://www.w3.org/1999/XSL/Transform'">
          <xsl:message terminate="yes">
            <xsl:text>Using the XSLT namespace with a prefix other than "xsl" in </xsl:text>
            <xsl:text>Schematron rules is not supported </xsl:text>
            <xsl:text>in this processor: </xsl:text>
            <xsl:value-of select="system-property('xsl:vendor')"/>
          </xsl:message>
        </xsl:when>

        <xsl:otherwise>
          <xsl:attribute name="{concat(@prefix,':dummy-for-xmlns')}" namespace="{@uri}" />
           
        </xsl:otherwise>
      </xsl:choose>


</xsl:template>

<!-- ============================================================== -->
<!-- UNEXPECTED ELEMENTS -->
<!-- ============================================================== -->

	<xsl:template match="iso:*"  priority="-2">
	   <xsl:message>
			<xsl:text>Error: unrecognized element in ISO Schematron namespace: check spelling
			and capitalization</xsl:text>
			<xsl:value-of select="name(.)"/>
		</xsl:message>
	</xsl:template>
	
	
	<!-- Swallow old namespace elements: there is an upfront test for them elsewhere -->
	<xsl:template match="sch:*"  priority="-2" />
	
	<xsl:template match="*"  priority="-3">
	    <xsl:choose>
	       <xsl:when test=" $allow-foreign = 'false' ">
				<xsl:message>
					<xsl:text>Warning: unrecognized element </xsl:text>
					<xsl:value-of select="name(.)"/>
				</xsl:message>
			</xsl:when>
			<xsl:otherwise>
				<xsl:copy-of select="." />
			</xsl:otherwise>
		</xsl:choose>
	</xsl:template>
	
	<xsl:template match="iso:*" mode="text" priority="-2" />
	<xsl:template match="*" mode="text" priority="-3">
	    <xsl:choose>
	       <xsl:when test=" $allow-foreign = 'false' ">
				<xsl:message>
					<xsl:text>Warning: unrecognized element </xsl:text>
					<xsl:value-of select="name(.)"/>
				</xsl:message>
			</xsl:when>
			<xsl:otherwise>
				<xsl:copy-of select="." />
			</xsl:otherwise>
		</xsl:choose>
	</xsl:template>

<!-- ============================================================== -->
<!-- DEFAULT NAMED TEMPLATES -->
<!-- These are the actions that are performed unless overridden -->
<!-- ============================================================== -->
 
	<xsl:template name="process-prolog"/>
	<!-- no params -->

	<xsl:template name="process-root">
		<xsl:param name="contents"/>
		<xsl:param name="id" />
		<xsl:param name="version" />
		<xsl:param name="schemaVersion" />
		<xsl:param name="queryBinding" />
		<xsl:param name="title" />


		<!-- "Rich" parameters -->
		<xsl:param name="fpi" />
		<xsl:param name="icon" />
		<xsl:param name="lang" />
		<xsl:param name="see" />
		<xsl:param name="space" />

		<xsl:copy-of select="$contents"/>
	</xsl:template>

	<xsl:template name="process-assert">

		<xsl:param name="test"/>
		<xsl:param name="diagnostics" />
		<xsl:param name="id" />
		<xsl:param name="flag" />

           	<!-- "Linkable" parameters -->
		<xsl:param name="role"/>
		<xsl:param name="subject"/>

		<!-- "Rich" parameters -->
		<xsl:param name="fpi" />
		<xsl:param name="icon" />
		<xsl:param name="lang" />
		<xsl:param name="see" />
		<xsl:param name="space" />


		<xsl:call-template name="process-message">
			<xsl:with-param name="pattern" select="$test"/>
			<xsl:with-param name="role" select="$role"/>
		</xsl:call-template>
		
		
	</xsl:template>

	<xsl:template name="process-report">
		<xsl:param name="test"/>
		<xsl:param name="diagnostics" />
		<xsl:param name="id" />
		<xsl:param name="flag" />

           	<!-- "Linkable" parameters -->
		<xsl:param name="role"/>
		<xsl:param name="subject"/>

		<!-- "Rich" parameters -->
		<xsl:param name="fpi" />
		<xsl:param name="icon" /> 
		<xsl:param name="lang" />
		<xsl:param name="see" />
		<xsl:param name="space" />

		<xsl:call-template name="process-message">
			<xsl:with-param name="pattern" select="$test"/>
			<xsl:with-param name="role" select="$role"/>
		</xsl:call-template>
	</xsl:template>

	<xsl:template name="process-diagnostic">
		<xsl:param name="id" />

		<!-- "Rich" parameters -->
		<xsl:param name="fpi" />
		<xsl:param name="icon" />
		<xsl:param name="lang" />
		<xsl:param name="see" />
		<xsl:param name="space" />
		
	    <!-- We generate too much whitespace rather than risking concatenation -->
		<axsl:text> </axsl:text>
		<xsl:apply-templates mode="text"/>
		<axsl:text> </axsl:text>
	</xsl:template>

	<xsl:template name="process-dir">
      	<xsl:param name="value" />

	    <!-- We generate too much whitespace rather than risking concatenation -->
		<axsl:text> </axsl:text>
		<xsl:apply-templates mode="inline-text"/>
		<axsl:text> </axsl:text>
	</xsl:template>

	<xsl:template name="process-emph"> 
	    <!-- We generate too much whitespace rather than risking concatenation -->
		<axsl:text> </axsl:text>
		<xsl:apply-templates mode="inline-text"/>
		<axsl:text> </axsl:text>
	</xsl:template>
	
	<xsl:template name="process-name">
		<xsl:param name="name"/>
		
		<!-- We generate too much whitespace rather than risking concatenation -->
		<axsl:text> </axsl:text>
		<axsl:value-of select="{$name}"/>
		<axsl:text> </axsl:text>
		
    </xsl:template>

	<xsl:template name="process-ns" >
	<!-- Note that process-ns is for reporting. The sch:ns elements are 
	     independently used in the sch:schema template to provide namespace bindings -->
		<xsl:param name="prefix"/>
		<xsl:param name="uri" />
      </xsl:template>

	<xsl:template name="process-p">
		<xsl:param name="id" />
		<xsl:param name="class" />
		<xsl:param name="icon" />
		<xsl:param name="lang" />
      </xsl:template>

	<xsl:template name="process-pattern">
		<xsl:param name="id" />
		<xsl:param name="name" />
		<xsl:param name="is-a" />

		<!-- "Rich" parameters -->
		<xsl:param name="fpi" />
		<xsl:param name="icon" />
		<xsl:param name="lang" />
		<xsl:param name="see" />
		<xsl:param name="space" />
      </xsl:template>
      

	<xsl:template name="process-rule">
		<xsl:param name="context" />

		<xsl:param name="id" />
		<xsl:param name="flag" />

           	<!-- "Linkable" parameters -->
		<xsl:param name="role"/>
		<xsl:param name="subject"/>
  
		<!-- "Rich" parameters -->
		<xsl:param name="fpi" />
		<xsl:param name="icon" />
		<xsl:param name="lang" />
		<xsl:param name="see" />
		<xsl:param name="space" />
      </xsl:template>

	<xsl:template name="process-span" >
		<xsl:param name="class" />

	    <!-- We generate too much whitespace rather than risking concatenation -->
		<axsl:text> </axsl:text>
		<xsl:apply-templates mode="inline-text"/>
		<axsl:text> </axsl:text>		
	</xsl:template>

	<xsl:template name="process-title" >
		<xsl:param name="class" />
	   <xsl:call-template name="process-p">
	      <xsl:with-param  name="class">title</xsl:with-param>
	   </xsl:call-template>
	</xsl:template>
		
	<xsl:template name="process-schema-title" >
		<xsl:param name="class" />
	   <xsl:call-template name="process-title">
	      <xsl:with-param  name="class">schema-title</xsl:with-param>
	   </xsl:call-template>
	</xsl:template>

	<xsl:template name="process-value-of">
		<xsl:param name="select"/>
		
	    <!-- We generate too much whitespace rather than risking concatenation -->
		<axsl:text> </axsl:text>
		<axsl:value-of select="{$select}"/>
		<axsl:text> </axsl:text>
	</xsl:template>

	<!-- default output action: the simplest customization is to just override this -->
	<xsl:template name="process-message">
		<xsl:param name="pattern" />
            <xsl:param name="role" />

		<xsl:apply-templates mode="text"/>	
		 <xsl:if test=" $message-newline = 'true'" >
			<axsl:value-of  select="string('&#10;')"/>
		</xsl:if>
		
	</xsl:template>
</xsl:stylesheet>
```
