## Supplementary 2 for "A Universal RT-qPCR Method for DNA Aptamer Quantification": iso_svrl_for_xslt1.xsl

```
<?xml version="1.0" ?>
<!-- 
   ISO_SVRL.xsl   

   Implementation of Schematron Validation Report Language from ISO Schematron
   ISO/IEC 19757 Document Schema Definition Languages (DSDL) 
     Part 3: Rule-based validation  Schematron 
     Annex D: Schematron Validation Report Language 

  This ISO Standard is available free as a Publicly Available Specification in PDF from ISO.
  Also see www.schematron.com for drafts and other information.

  This implementation of SVRL is designed to run with the "Skeleton" implementation 
  of Schematron which Oliver Becker devised. The skeleton code provides a 
  Schematron implementation but with named templates for handling all output; 
  the skeleton provides basic templates for output using this API, but client
  validators can be written to import the skeleton and override the default output
  templates as required. (In order to understand this, you must understand that
  a named template such as "process-assert" in this XSLT stylesheet overrides and
  replaces any template with the same name in the imported skeleton XSLT file.)

  The other important thing to understand in this code is that there are different
  versions of the Schematron skeleton. These track the development of Schematron through
  Schematron 1.5, Schematron 1.6 and now ISO Schematron. One only skeleton must be
  imported. The code has templates for the different skeletons commented out for 
  convenience. ISO Schematron has a different namespace than Schematron 1.5 and 1.6;
  so the ISO Schematron skeleton has been written itself with an optional import
  statement to in turn import the Schematron 1.6 skeleton. This will allow you to 
  validate with schemas from either namespace.
  

  History:  
    2009-03-18
    	* Fix atrribute with space "see " which generates wrong name in some processors
    2008-08-11
   		* RJ Fix attribute/@select which saxon allows  in XSLT 1
   2008-08-07
    	* RJ Add output-encoding attribute to specify final encoding to use
    	* Alter allow-foreign functionality so that Schematron span, emph and dir elements make 
    	  it to the output, for better formatting and because span can be used to mark up
    	  semantically interesting information embedded in diagnostics, which reduces the
    	  need to extend SVRL itself
    	* Diagnostic-reference had an invalid attribute @id that duplicated @diagnostic: removed
  	2008-08-06
    	* RJ Fix invalid output:  svrl:diagnostic-reference is not contained in an svrl:text
    	* Output comment to SVRL file giving filename if available (from command-line parameter)
  	2008-08-04
  		* RJ move sch: prefix to schold: prefix to prevent confusion (we want people to
  		be able to switch from old namespace to new namespace without changing the
  		sch: prefix, so it is better to keep that prefix completely out of the XSLT)
  		* Extra signature fixes (PH)
    2008-08-03
    	* Repair missing class parameter on process-p
    2008-07-31
    	* Update skeleton names
    2007-04-03 
    	* Add option generate-fired-rule (RG)
    2007-02-07
    	* Prefer true|false for parameters. But allow yes|no on some old for compatability
    	* DP Diagnostics output to svrl:text. Diagnosis put out after assertion text.
      	* Removed non-SVRL elements and attributes: better handled as an extra layer that invokes this one
      	* Add more formal parameters
      	* Correct confusion between $schemaVersion and $queryBinding
     	* Indent
     	* Validate against RNC schemas for XSLT 1 and 2 (with regex tests removed)
     	* Validate output with UniversalTest.sch against RNC schema for ISO SVRL
    	
    2007-02-01
       	* DP. Update formal parameters of overriding named templates to handle more attributes.
       	* DP. Refactor handling of rich and linkable parameters to a named template.

    2007-01-22
    	* DP change svrl:ns to svrl:ns-in-attribute-value
		* Change default when no queryBinding from "unknown" to "xslt"
	
    2007-01-18:
     	* Improve documentation
     	* KH Add command-line options to generate paths or not 
       	* Use axsl:attribute rather than xsl:attribute to shut XSLT2 up
       	* Add extra command-line options to pass to the iso_schematron_skeleton
  
    2006-12-01: iso_svrl.xsl Rick Jelliffe, 
          * update namespace, 
          * update phase handling,
          * add flag param to process-assert and process-report & @ flag on output
  
    2001: Conformance1-5.xsl Rick Jelliffe, 
          * Created, using the skeleton code contributed by Oliver Becker
-->
<!--
 Derived from Conformance1-5.xsl.

 Copyright (c) 2001, 2006 Rick Jelliffe and Academia Sinica Computing Center, Taiwan

 This software is provided 'as-is', without any express or implied warranty. 
 In no event will the authors be held liable for any damages arising from 
 the use of this software.

 Permission is granted to anyone to use this software for any purpose, 
 including commercial applications, and to alter it and redistribute it freely,
 subject to the following restrictions:

 1. The origin of this software must not be misrepresented; you must not claim
 that you wrote the original software. If you use this software in a product, 
 an acknowledgment in the product documentation would be appreciated but is 
 not required.

 2. Altered source versions must be plainly marked as such, and must not be 
 misrepresented as being the original software.

 3. This notice may not be removed or altered from any source distribution.
-->

<!-- Ideas nabbed from schematrons by Francis N., Miloslav N. and David C. -->

<!-- The command-line parameters are:
  			phase           NMTOKEN | "#ALL" (default) Select the phase for validation
    		allow-foreign   "true" | "false" (default)   Pass non-Schematron elements  and rich markup  to the generated stylesheet
            diagnose= true | false|yes|no    Add the diagnostics to the assertion test in reports (yes|no are obsolete)
            generate-paths=true|false|yes|no   generate the @location attribute with XPaths (yes|no are obsolete)
            sch.exslt.imports semi-colon delimited string of filenames for some EXSLT implementations          
   		 optimize        "visit-no-attributes"     Use only when the schema has no attributes as the context nodes
		 generate-fired-rule "true"(default) | "false"  Generate fired-rule elements
            
-->

<xsl:stylesheet
   version="1.0"
   xmlns:xsl="http://www.w3.org/1999/XSL/Transform"
	xmlns:xs="http://www.w3.org/2001/XMLSchema"
   xmlns:axsl="http://www.w3.org/1999/XSL/TransformAlias"
   xmlns:schold="http://www.ascc.net/xml/schematron" 
   xmlns:iso="http://purl.oclc.org/dsdl/schematron"
   xmlns:svrl="http://purl.oclc.org/dsdl/svrl" 
>

<!-- Select the import statement and adjust the path as 
   necessary for your system.
   If not XSLT2 then also remove svrl:active-pattern/@document="{document-uri()}" from process-pattern()
-->
<!--
<xsl:import href="iso_schematron_skeleton_for_saxon.xsl"/>
--> 
  
<xsl:import href="iso_schematron_skeleton_for_xslt1.xsl"/>
 <!--
<xsl:import href="iso_schematron_skeleton.xsl"/>
<xsl:import href="skeleton1-5.xsl"/>
<xsl:import href="skeleton1-6.xsl"/>
-->

<xsl:param name="diagnose" >true</xsl:param>
<xsl:param name="phase" >
	<xsl:choose>
		<!-- Handle Schematron 1.5 and 1.6 phases -->
		<xsl:when test="//schold:schema/@defaultPhase">
			<xsl:value-of select="//schold:schema/@defaultPhase"/>
		</xsl:when>
		<!-- Handle ISO Schematron phases -->
		<xsl:when test="//iso:schema/@defaultPhase">
			<xsl:value-of select="//iso:schema/@defaultPhase"/>
		</xsl:when>
		<xsl:otherwise>#ALL</xsl:otherwise>
	</xsl:choose>
</xsl:param>
<xsl:param name="allow-foreign" >false</xsl:param>
<xsl:param name="generate-paths" >true</xsl:param>
<xsl:param name="generate-fired-rule" >true</xsl:param>
<xsl:param name="optimize"/>

<xsl:param name="output-encoding" ></xsl:param>

<!-- e.g. saxon file.xml file.xsl "sch.exslt.imports=.../string.xsl;.../math.xsl" -->
<xsl:param name="sch.exslt.imports" />


<!-- Experimental: If this file called, then must be generating svrl -->
<xsl:variable name="svrlTest" select="true()" />

  
 
<!-- ================================================================ -->

<xsl:template name="process-prolog">
	<axsl:output method="xml" omit-xml-declaration="no" standalone="yes"
		indent="yes">
		<xsl:if test=" string-length($output-encoding) &gt; 0">
			<xsl:attribute name="encoding"><xsl:value-of select=" $output-encoding" /></xsl:attribute>
		</xsl:if>
    </axsl:output>
     
</xsl:template>

<!-- Overrides skeleton.xsl -->
<xsl:template name="process-root">
	<xsl:param name="title"/>
	<xsl:param name="contents" />
	<xsl:param name="queryBinding" >xslt1</xsl:param>
	<xsl:param name="schemaVersion" />
	<xsl:param name="id" />
	<xsl:param name="version"/>
	<!-- "Rich" parameters -->
	<xsl:param name="fpi" />
	<xsl:param name="icon" />
	<xsl:param name="lang" />
	<xsl:param name="see" />
	<xsl:param name="space" />
	
	<svrl:schematron-output title="{$title}" schemaVersion="{$schemaVersion}" >
		<xsl:if test=" string-length( normalize-space( $phase )) &gt; 0 and 
		not( normalize-space( $phase ) = '#ALL') ">
			<axsl:attribute name="phase">
				<xsl:value-of select=" $phase " />
			</axsl:attribute>
		</xsl:if>
		<xsl:if test=" $allow-foreign = 'true'">
		</xsl:if>
		  <xsl:if  test=" $allow-foreign = 'true'">
	
		<xsl:call-template name='richParms'>
			<xsl:with-param name="fpi" select="$fpi" />
			<xsl:with-param name="icon" select="$icon"/>
			<xsl:with-param name="lang" select="$lang"/>
			<xsl:with-param name="see"  select="$see" />
			<xsl:with-param name="space"  select="$space" />
		</xsl:call-template>
	</xsl:if>
		 
		 <axsl:comment><axsl:value-of select="$archiveDirParameter"/>  &#xA0;
		 <axsl:value-of select="$archiveNameParameter"/> &#xA0;
		 <axsl:value-of select="$fileNameParameter"/> &#xA0;
		 <axsl:value-of select="$fileDirParameter"/></axsl:comment> 
		 
		
		<xsl:apply-templates mode="do-schema-p" />
		<xsl:copy-of select="$contents" />
	</svrl:schematron-output>
</xsl:template>


<xsl:template name="process-assert">
	<xsl:param name="test"/>
	<xsl:param name="diagnostics" />
	<xsl:param name="id" />
	<xsl:param name="flag" />
	<!-- "Linkable" parameters -->
	<xsl:param name="role"/>
	<xsl:param name="subject"/>
	<!-- "Rich" parameters -->
	<xsl:param name="fpi" />
	<xsl:param name="icon" />
	<xsl:param name="lang" />
	<xsl:param name="see" />
	<xsl:param name="space" />
	<svrl:failed-assert test="{$test}" >
		<xsl:if test="string-length( $id ) &gt; 0">
			<axsl:attribute name="id">
				<xsl:value-of select=" $id " />
			</axsl:attribute>
		</xsl:if>
		<xsl:if test=" string-length( $flag ) &gt; 0">
			<axsl:attribute name="flag">
				<xsl:value-of select=" $flag " />
			</axsl:attribute>
		</xsl:if>
		<!-- Process rich attributes.  -->
		<xsl:call-template name="richParms">
			<xsl:with-param name="fpi" select="$fpi"/>
			<xsl:with-param name="icon" select="$icon"/>
			<xsl:with-param name="lang" select="$lang"/>
			<xsl:with-param name="see" select="$see" />
			<xsl:with-param name="space" select="$space" />
		</xsl:call-template>
		<xsl:call-template name='linkableParms'>
			<xsl:with-param name="role" select="$role" />
			<xsl:with-param name="subject" select="$subject"/>
		</xsl:call-template>
		<xsl:if test=" $generate-paths = 'true' or $generate-paths= 'yes' ">
			<!-- true/false is the new way -->
			<axsl:attribute name="location">
				<axsl:apply-templates select="." mode="schematron-get-full-path"/>
			</axsl:attribute>
		</xsl:if>
		  
		<svrl:text>
			<xsl:apply-templates mode="text" />
	
		</svrl:text>
		    <xsl:if test="$diagnose = 'yes' or $diagnose= 'true' ">
			<!-- true/false is the new way -->
				<xsl:call-template name="diagnosticsSplit">
					<xsl:with-param name="str" select="$diagnostics"/>
				</xsl:call-template>
			</xsl:if>
	</svrl:failed-assert>
</xsl:template>

<xsl:template name="process-report">
	<xsl:param name="id"/>
	<xsl:param name="test"/>
	<xsl:param name="diagnostics"/>
	<xsl:param name="flag" />
	<!-- "Linkable" parameters -->
	<xsl:param name="role"/>
	<xsl:param name="subject"/>
	<!-- "Rich" parameters -->
	<xsl:param name="fpi" />
	<xsl:param name="icon" />
	<xsl:param name="lang" />
	<xsl:param name="see" />
	<xsl:param name="space" />
	<svrl:successful-report test="{$test}" >
		<xsl:if test=" string-length( $id ) &gt; 0">
			<axsl:attribute name="id">
				<xsl:value-of select=" $id " />
			</axsl:attribute>
		</xsl:if>
		<xsl:if test=" string-length( $flag ) &gt; 0">
			<axsl:attribute name="flag">
				<xsl:value-of select=" $flag " />
			</axsl:attribute>
		</xsl:if>
		
		<!-- Process rich attributes.  -->
		<xsl:call-template name="richParms">
			<xsl:with-param name="fpi" select="$fpi"/>
			<xsl:with-param name="icon" select="$icon"/>
			<xsl:with-param name="lang" select="$lang"/>
			<xsl:with-param name="see" select="$see" />
			<xsl:with-param name="space" select="$space" />
		</xsl:call-template>
		<xsl:call-template name='linkableParms'>
			<xsl:with-param name="role" select="$role" />
			<xsl:with-param name="subject" select="$subject"/>
		</xsl:call-template>
		<xsl:if test=" $generate-paths = 'yes' or $generate-paths = 'true' ">
			<!-- true/false is the new way -->
			<axsl:attribute name="location">
				<axsl:apply-templates select="." mode="schematron-get-full-path"/>
			</axsl:attribute>
		</xsl:if>
	 
		<svrl:text>
			<xsl:apply-templates mode="text" />

		</svrl:text>
			<xsl:if test="$diagnose = 'yes' or $diagnose='true' ">
			<!-- true/false is the new way -->
				<xsl:call-template name="diagnosticsSplit">
					<xsl:with-param name="str" select="$diagnostics"/>
				</xsl:call-template>
			</xsl:if>
	</svrl:successful-report>
</xsl:template>


    <!-- Overrides skeleton -->
	<xsl:template name="process-dir" >
		<xsl:param name="value" />
        <xsl:choose>
        	<xsl:when test=" $allow-foreign = 'true'">
        		<xsl:copy-of select="."/>
        	</xsl:when>
       
        <xsl:otherwise>
	    <!-- We generate too much whitespace rather than risking concatenation -->
		<axsl:text> </axsl:text>
		<xsl:apply-templates mode="inline-text"/>
		<axsl:text> </axsl:text>
		</xsl:otherwise>
		 </xsl:choose>		
	</xsl:template>

<xsl:template name="process-diagnostic">
	<xsl:param name="id"/>
	<!-- Rich parameters -->
	<xsl:param name="fpi" />
	<xsl:param name="icon" />
	<xsl:param name="lang" />
	<xsl:param name="see" />
	<xsl:param name="space" />
	<svrl:diagnostic-reference diagnostic="{$id}" >
	  
		<xsl:call-template name="richParms">
			<xsl:with-param name="fpi" select="$fpi"/>
			<xsl:with-param name="icon" select="$icon"/>
			<xsl:with-param name="lang" select="$lang"/>
			<xsl:with-param name="see" select="$see" />
			<xsl:with-param name="space" select="$space" />
		</xsl:call-template> 
<xsl:text>
</xsl:text>
 
		<xsl:apply-templates mode="text"/>
		 
	</svrl:diagnostic-reference>
</xsl:template>


    <!-- Overrides skeleton -->
	<xsl:template name="process-emph" >
		<xsl:param name="class" />
        <xsl:choose>
        	<xsl:when test=" $allow-foreign = 'true'">
        		<xsl:copy-of select="."/>
        	</xsl:when> 
        <xsl:otherwise>
	    <!-- We generate too much whitespace rather than risking concatenation -->
		<axsl:text> </axsl:text>
		<xsl:apply-templates mode="inline-text"/>
		<axsl:text> </axsl:text>
		</xsl:otherwise>
	 	</xsl:choose>	
	</xsl:template>

<xsl:template name="process-rule">
	<xsl:param name="id"/>
	<xsl:param name="context"/>
	<xsl:param name="flag"/>
	<!-- "Linkable" parameters -->
	<xsl:param name="role"/>
	<xsl:param name="subject"/>
	<!-- "Rich" parameters -->
	<xsl:param name="fpi" />
	<xsl:param name="icon" />
	<xsl:param name="lang" />
	<xsl:param name="see" />
	<xsl:param name="space" />
	<xsl:if test=" $generate-fired-rule = 'true'">
	<svrl:fired-rule context="{$context}" >
		<!-- Process rich attributes.  -->
		<xsl:call-template name="richParms">
			<xsl:with-param name="fpi" select="$fpi"/>
			<xsl:with-param name="icon" select="$icon"/>
			<xsl:with-param name="lang" select="$lang"/>
			<xsl:with-param name="see" select="$see" />
			<xsl:with-param name="space" select="$space" />
		</xsl:call-template>
		<xsl:if test=" string( $id )">
			<xsl:attribute name="id">
				<xsl:value-of select=" $id " />
			</xsl:attribute>
		</xsl:if>
		<xsl:if test=" string-length( $role ) &gt; 0">
			<xsl:attribute name="role">
				<xsl:value-of select=" $role " />
			</xsl:attribute>
		</xsl:if> 
	</svrl:fired-rule>
</xsl:if>
</xsl:template>

<xsl:template name="process-ns">
	<xsl:param name="prefix"/>
	<xsl:param name="uri"/>
	<svrl:ns-prefix-in-attribute-values uri="{$uri}" prefix="{$prefix}" />
</xsl:template>

<xsl:template name="process-p"> 
	<xsl:param name="icon"/>
	<xsl:param name="class"/>
	<xsl:param name="id"/>
	<xsl:param name="lang"/>
	 
	<svrl:text> 
		<xsl:apply-templates mode="text"/>
	</svrl:text>
</xsl:template>

<xsl:template name="process-pattern">
	<xsl:param name="name"/>
	<xsl:param name="id"/>
	<xsl:param name="is-a"/>
	
	<!-- "Rich" parameters -->
	<xsl:param name="fpi" />
	<xsl:param name="icon" />
	<xsl:param name="lang" />
	<xsl:param name="see" />
	<xsl:param name="space" />
	<svrl:active-pattern > 
		<xsl:if test=" string( $id )">
			<axsl:attribute name="id">
				<xsl:value-of select=" $id " />
			</axsl:attribute>
		</xsl:if>
		<xsl:if test=" string( $name )">
			<axsl:attribute name="name">
				<xsl:value-of select=" $name " />
			</axsl:attribute>
		</xsl:if> 
		 
		<xsl:call-template name='richParms'>
			<xsl:with-param name="fpi" select="$fpi"/>
			<xsl:with-param name="icon" select="$icon"/>
			<xsl:with-param name="lang" select="$lang"/>
			<xsl:with-param name="see" select="$see" />
			<xsl:with-param name="space" select="$space" />
		</xsl:call-template>
		
		<!-- ?? report that this screws up iso:title processing  -->
		<xsl:apply-templates mode="do-pattern-p"/>
		<!-- ?? Seems that this apply-templates is never triggered DP -->
		<axsl:apply-templates />
	</svrl:active-pattern>
</xsl:template>

<!-- Overrides skeleton -->
<xsl:template name="process-message" > 
	<xsl:param name="pattern"/>
	<xsl:param name="role"/>
</xsl:template>


    <!-- Overrides skeleton -->
	<xsl:template name="process-span" >
		<xsl:param name="class" />
        <xsl:choose>
        	<xsl:when test=" $allow-foreign = 'true'">
        		<xsl:copy-of select="."/>
        	</xsl:when> 
        <xsl:otherwise>
	    <!-- We generate too much whitespace rather than risking concatenation -->
		<axsl:text> </axsl:text>
		<xsl:apply-templates mode="inline-text"/>
		<axsl:text> </axsl:text>
		</xsl:otherwise>
	 	</xsl:choose>	
	</xsl:template>

<!-- =========================================================================== -->
<!-- processing rich parameters. -->
<xsl:template name='richParms'>
	<!-- "Rich" parameters -->
	<xsl:param name="fpi" />
	<xsl:param name="icon" />
	<xsl:param name="lang" />
	<xsl:param name="see" />
	<xsl:param name="space" />
	<!-- Process rich attributes.  -->
	<xsl:if  test=" $allow-foreign = 'true'">
	<xsl:if test="string($fpi)"> 
		<axsl:attribute name="fpi">
			<xsl:value-of select="$fpi"/>
		</axsl:attribute>
	</xsl:if>
	<xsl:if test="string($icon)"> 
		<axsl:attribute name="icon">
			<xsl:value-of select="$icon"/>
		</axsl:attribute>
	</xsl:if>
	<xsl:if test="string($see)"> 
		<axsl:attribute name="see">
			<xsl:value-of select="$see"/>
		</axsl:attribute>
	</xsl:if>
	</xsl:if>
	<xsl:if test="string($space)">
		<axsl:attribute name="xml:space">
			<xsl:value-of select="$space"/>
		</axsl:attribute>
	</xsl:if>
	<xsl:if test="string($lang)">
		<axsl:attribute name="xml:lang">
			<xsl:value-of select="$lang"/>
		</axsl:attribute>
	</xsl:if>
</xsl:template>

<!-- processing linkable parameters. -->
<xsl:template name='linkableParms'>
	<xsl:param name="role"/>
	<xsl:param name="subject"/>
	
	<!-- ISO SVRL has a role attribute to match the Schematron role attribute -->
	<xsl:if test=" string($role )">
		<axsl:attribute name="role">
			<xsl:value-of select=" $role " />
		</axsl:attribute>
	</xsl:if>
	<!-- ISO SVRL does not have a subject attribute to match the Schematron subject attribute.
       Instead, the Schematron subject attribute is folded into the location attribute -->
</xsl:template>
   

</xsl:stylesheet>
```
