## Supplementary 2 for "A Universal RT-qPCR Method for DNA Aptamer Quantification": readme.txt

```
ISO SCHEMATRON 2010

XSLT implementation by Rick Jelliffe with assistance from members of Schematron-love-in maillist.

2010-04-21

Two distributions are available. One is for XSLT1 engines. 
The other is for XSLT2 engines, such as SAXON 9.


This version of Schematron splits the process into a pipeline of several different XSLT stages.

1) First, preprocess your Schematron schema with iso_dsdl_include.xsl.  
This is a macro processor to assemble the schema from various parts. 
If your schema is not in separate parts, you can skip this stage.
This stage also generates error messages for some common XPath syntax problems.

2) Second, preprocess the output from stage 1 with iso_abstract_expand.xsl.  
This is a macro processor to convert abstract patterns to real patterns. 
If your schema does not use abstract patterns, you can skip this
stage.

3) Third, compile the Schematron schema into an XSLT script. 
This will typically use iso_svrl_for_xslt1.xsl or iso_svrl_for_xslt2.xsl 
(which in turn invoke iso_schematron_skeleton_for_xslt1.xsl or iso_schematron_skeleton_for_saxon.xsl)
However, other "meta-stylesheets" are also in common use; the principle of operation is the same.
If your schema uses Schematron phases, supply these as command line/invocation parameters
to this process.

4) Fourth, run the script generated by stage 3 against the document being validated.
If you are using the SVRL script, then the output of validation will be an XML document.
If your schema uses Schematron parameters, supply these as command line/invocation parameters
to this process. 


The XSLT2 distribution also features several next generation features, 
such as validating multiple documents. See the source code for details.

Schematron assertions can be written in any language, of course; the file
sch-messages-en.xhtml contains the diagnostics messages from the XSLT2 skeleton
in English, and this can be used as template to localize the skeleton's
error messages. Note that typically programming errors in Schematron are XPath
errors, which requires localized messages from the XSLT engine.

ANT
---
To give an example of how to process a document, here is a sample ANT task.

<target  name="schematron-compile-test" >

	   <!-- expand inclusions -->
	   <xslt basedir="test/schematron"
	   		style="iso_dsdl_include.xsl" in="test.sch"  out="test1.sch"> 
	   				<classpath>
	   					<pathelement location="${lib.dir}/saxon9.jar"/>
	   				</classpath>
	   </xslt>

	   <!-- expand abstract patterns -->
	   <xslt basedir="test/schematron"
	   		style="iso_abstract_expand.xsl" in="test1.sch"  out="test2.sch"> 
	   				<classpath>
	   					<pathelement location="${lib.dir}/saxon9.jar"/>
	   				</classpath>
	   </xslt>


	   <!-- compile it -->
	   <xslt basedir="test/schematron"
	   		style="iso_svrl_for_xslt2.xsl" in="test2.sch"  out="test.xsl"> 
	   				<classpath>
	   					<pathelement location="${lib.dir}/saxon9.jar"/>
	   				</classpath>
	   </xslt>
	   
	   <!-- validate -->
	   <xslt basedir="test/schematron"
		   		style="test.xsl" in="instance.xml"  out="instance.svrlt"> 
		   				<classpath>
		   					<pathelement location="${lib.dir}/saxon9.jar"/>
		   				</classpath>
	</xslt>
		</target>
```
