## Supplementary 2 for "A Universal RT-qPCR Method for DNA Aptamer Quantification": RNG2Schtrn.xsl

```
<?xml version="1.0" encoding="UTF-8"?>
<!--
	Stylesheet for extracting Schematron information from a RELAX-NG schema.
	Based on the stylesheet for extracting Schematron information from W3C XML Schema.
	Created by Eddie Robertsson 2002/06/01
        2009/12/10      hj: changed Schematron namespace to ISO URI (Holger Joukl)
-->
<xsl:transform version="1.0" xmlns:xsl="http://www.w3.org/1999/XSL/Transform" 
xmlns:sch="http://purl.oclc.org/dsdl/schematron" xmlns:rng="http://relaxng.org/ns/structure/1.0">
	<!-- Set the output to be XML with an XML declaration and use indentation -->
	<xsl:output method="xml" omit-xml-declaration="no" indent="yes" standalone="yes"/>
	<!-- -->
	<!-- match schema and call recursive template to extract included schemas -->
	<!-- -->
	<xsl:template match="/rng:grammar | /rng:element">
		<!-- call the schema definition template ... -->
		<xsl:call-template name="gatherSchema">
			<!-- ... with current node as the $schemas parameter ... -->
			<xsl:with-param name="schemas" select="."/>
			<!-- ... and any includes in the $include parameter -->
			<xsl:with-param name="includes" select="document(/rng:grammar/rng:include/@href
| //rng:externalRef/@href)"/>
		</xsl:call-template>
	</xsl:template>
	<!-- -->
	<!-- gather all included schemas into a single parameter variable -->
	<!-- -->
	<xsl:template name="gatherSchema">
		<xsl:param name="schemas"/>
		<xsl:param name="includes"/>
		<xsl:choose>
			<xsl:when test="count($schemas) &lt; count($schemas | $includes)">
				<!-- when $includes includes something new, recurse ... -->
				<xsl:call-template name="gatherSchema">
					<!-- ... with current $includes added to the $schemas parameter ... -->
					<xsl:with-param name="schemas" select="$schemas | $includes"/>
					<!-- ... and any *new* includes in the $include parameter -->
					<xsl:with-param name="includes" select="document($includes/rng:grammar/rng:include/@href
| $includes//rng:externalRef/@href)"/>
				</xsl:call-template>
			</xsl:when>
			<xsl:otherwise>
				<!-- we have the complete set of included schemas, so now let's output the embedded schematron -->
				<xsl:call-template name="output">
					<xsl:with-param name="schemas" select="$schemas"/>
				</xsl:call-template>
			</xsl:otherwise>
		</xsl:choose>
	</xsl:template>
	<!-- -->
	<!-- output the schematron information -->
	<!-- -->
	<xsl:template name="output">
		<xsl:param name="schemas"/>
		<!-- -->
		<sch:schema>
			<!-- get header-type elements - eg title and especially ns -->
			<!-- title (just one) -->
			<xsl:copy-of select="$schemas//sch:title[1]"/>
			<!-- get remaining schematron schema children -->
			<!-- get non-blank namespace elements, dropping duplicates -->
			<xsl:for-each select="$schemas//sch:ns">
				<xsl:if test="generate-id(.) = generate-id($schemas//sch:ns[@prefix = current()/@prefix][1])">
					<xsl:copy-of select="."/>
				</xsl:if>
			</xsl:for-each>
			<xsl:copy-of select="$schemas//sch:phase"/>
			<xsl:copy-of select="$schemas//sch:pattern"/>
			<sch:diagnostics>
				<xsl:copy-of select="$schemas//sch:diagnostics/*"/>
			</sch:diagnostics>
		</sch:schema>
	</xsl:template>
	<!-- -->
</xsl:transform>
```
