## Supplementary 2 for "A Universal RT-qPCR Method for DNA Aptamer Quantification": XSD2Schtrn.xsl

```
<?xml version="1.0" encoding="UTF-8"?>
<!--
        based on an original transform by Eddie Robertsson
        2001/04/21      fn: added support for included schemas
        2001/06/27      er: changed XMl Schema prefix from xsd: to xs: and changed to the Rec namespace
        2009/12/10      hj: changed Schematron namespace to ISO URI (Holger Joukl)
-->
<xsl:transform version="1.0" xmlns:xsl="http://www.w3.org/1999/XSL/Transform" 
xmlns:sch="http://purl.oclc.org/dsdl/schematron" xmlns:xs="http://www.w3.org/2001/XMLSchema">
        <!-- Set the output to be XML with an XML declaration and use indentation -->
        <xsl:output method="xml" omit-xml-declaration="no" indent="yes" standalone="yes"/>
        <!-- -->
        <!-- match schema and call recursive template to extract included schemas -->
        <!-- -->
        <xsl:template match="xs:schema">
                <!-- call the schema definition template ... -->
                <xsl:call-template name="gatherSchema">
                        <!-- ... with current current root as the $schemas parameter ... -->
                        <xsl:with-param name="schemas" select="/"/>
                        <!-- ... and any includes in the $include parameter -->
                        <xsl:with-param name="includes" 
						select="document(/xs:schema/xs:*[self::xs:include or self::xs:import or self::xs:redefine]/@schemaLocation)"/>
                </xsl:call-template>
        </xsl:template>
        <!-- -->
        <!-- gather all included schemas into a single parameter variable -->
        <!-- -->
        <xsl:template name="gatherSchema">
                <xsl:param name="schemas"/>
                <xsl:param name="includes"/>
                <xsl:choose>
                        <xsl:when test="count($schemas) &lt; count($schemas | $includes)">
                                <!-- when $includes includes something new, recurse ... -->
                                <xsl:call-template name="gatherSchema">
                                        <!-- ... with current $includes added to the $schemas parameter ... -->
                                        <xsl:with-param name="schemas" select="$schemas | $includes"/>
                                        <!-- ... and any *new* includes in the $include parameter -->
                                        <xsl:with-param name="includes" 
										select="document($includes/xs:schema/xs:*[self::xs:include or self::xs:import or self::xs:redefine]/@schemaLocation)"/>
                                </xsl:call-template>
                        </xsl:when>
                        <xsl:otherwise>
                                <!-- we have the complete set of included schemas, 
								so now let's output the embedded schematron -->
                                <xsl:call-template name="output">
                                        <xsl:with-param name="schemas" select="$schemas"/>
                                </xsl:call-template>
                        </xsl:otherwise>
                </xsl:choose>
        </xsl:template>
        <!-- -->
        <!-- output the schematron information -->
        <!-- -->
        <xsl:template name="output">
                <xsl:param name="schemas"/>
                <!-- -->
                <sch:schema>
                        <!-- get header-type elements - eg title and especially ns -->
                        <!-- title (just one) -->
                        <xsl:copy-of select="$schemas//xs:appinfo/sch:title[1]"/>
                        <!-- get remaining schematron schema children -->
                        <!-- get non-blank namespace elements, dropping duplicates -->
                        <xsl:for-each select="$schemas//xs:appinfo/sch:ns">
                                <xsl:if test="generate-id(.) = 
								generate-id($schemas//xs:appinfo/sch:ns[@prefix = current()/@prefix][1])">
                                        <xsl:copy-of select="."/>
                                </xsl:if>
                        </xsl:for-each>
                        <xsl:copy-of select="$schemas//xs:appinfo/sch:phase"/>
                        <xsl:copy-of select="$schemas//xs:appinfo/sch:pattern"/>
                        <sch:diagnostics>
                                <xsl:copy-of select="$schemas//xs:appinfo/sch:diagnostics/*"/>
                        </sch:diagnostics>
                </sch:schema>
        </xsl:template>
        <!-- -->
</xsl:transform>
```
