## Supplementary 2 for "A Universal RT-qPCR Method for DNA Aptamer Quantification": cmex10.afm

```
StartFontMetrics 2.0
Comment Creation Date: Thu Jun 21 22:23:20 1990
Comment UniqueID 5000774
FontName CMEX10
EncodingScheme FontSpecific
FullName CMEX10
FamilyName Computer Modern
Weight Medium
ItalicAngle 0
IsFixedPitch false
Version 1.00
Notice Copyright (c) 1997 American Mathematical Society.  All Rights Reserved.
Comment Computer Modern fonts were designed by Donald E. Knuth
FontBBox -24 -2960 1454 772
XHeight 430.556
Comment CapHeight 0
Ascender 750
Comment Descender -1760
Descender -2960
Comment FontID CMEX
Comment DesignSize 10 (pts)
Comment CharacterCodingScheme TeX math extension
Comment Space 0 0 0 
Comment ExtraSpace 0
Comment Quad 1000
Comment DefaultRuleThickness 40
Comment BigOpSpacing 111.111 166.667 200 600 100
Comment Ascendible characters (74)		% macro  - PS charname
Comment Ascending 0, 16, 18, 32, 48		% (	 - parenleft
Comment Ascending 1, 17, 19, 33, 49		% )	 - parenright
Comment Ascending 2, 104, 20, 34, 50		% [	 - bracketleft
Comment Ascending 3, 105, 21, 35, 51		% ] 	 - bracketright
Comment Ascending 4, 106, 22, 36, 52		% lfloor - floorleft
Comment Ascending 5, 107, 23, 37, 53		% rfloor - floorright
Comment Ascending 6, 108, 24, 38, 54		% lceil	 - ceilingleft
Comment Ascending 7, 109, 25, 39, 55		% rceil	 - ceilingright
Comment Ascending 8, 110, 26, 40, 56		% {	 - braceleft
Comment Ascending 9, 111, 27, 41, 57		% }	 - braceright
Comment Ascending 10, 68, 28, 42		% <	 - anglebracketleft
Comment Ascending 11, 69, 29, 43		% >	 - anglebracketright
Comment Ascending 14, 46, 30, 44		% /	 - slash
Comment Ascending 15, 47, 31, 45		% \	 - backslash
Comment Ascending 70, 71			% bigsqcup  - unionsq
Comment Ascending 72, 73			% oint	    - contintegral
Comment Ascending 74, 75			% bigodot   - circledot
Comment Ascending 76, 77			% bigoplus  - circleplus
Comment Ascending 78, 79			% bigotimes - circlemultiply
Comment Ascending 80, 88			% sum       - summation
Comment Ascending 81, 89			% prod      - product
Comment Ascending 82, 90			% int       - integral
Comment Ascending 83, 91			% bigcup    - union
Comment Ascending 84, 92			% bigcap    - intersection
Comment Ascending 85, 93			% biguplus  - unionmulti
Comment Ascending 86, 94			% bigwedge  - logicaland
Comment Ascending 87, 95			% bigvee    - logicalor
Comment Ascending 96, 97			% coprod    - coproduct
Comment Ascending 98, 99, 100			% widehat   - hatwide
Comment Ascending 101, 102, 103			% widetilde - tildewide
Comment Ascending 112, 113, 114, 115, 116	% radical   - sqrt
Comment Extensible characters (28)
Comment Extensible 12 top 0 mid 0 bot 0 rep 12	    % vert   - thin bar
Comment Extensible 13 top 0 mid 0 bot 0 rep 13	    % Vert   - thin double bar
Comment Extensible 48 top 48 mid 0 bot 64 rep 66    % (      - parenleft
Comment Extensible 49 top 49 mid 0 bot 65 rep 67    % )      - parenright
Comment Extensible 50 top 50 mid 0 bot 52 rep 54    % [      - bracketleft
Comment Extensible 51 top 51 mid 0 bot 53 rep 55    % ]      - bracketright
Comment Extensible 52 top 0 mid 0 bot 52 rep 54	    % lfloor - floorleft
Comment Extensible 53 top 0 mid 0 bot 53 rep 55	    % rfloor - floorright
Comment Extensible 54 top 50 mid 0 bot 0 rep 54	    % lceil  - ceilingleft
Comment Extensible 55 top 51 mid 0 bot 0 rep 55	    % rceil  - ceilingright
Comment Extensible 56 top 56 mid 60 bot 58 rep 62   % {      - braceleft
Comment Extensible 57 top 57 mid 61 bot 59 rep 62   % }      - braceright
Comment Extensible 58 top 56 mid 0 bot 58 rep 62    % lgroup
Comment Extensible 59 top 57 mid 0 bot 59 rep 62    % rgroup
Comment Extensible 60 top 0 mid 0 bot 0 rep 63	    % arrowvert
Comment Extensible 61 top 0 mid 0 bot 0 rep 119	    % Arrowvert
Comment Extensible 62 top 0 mid 0 bot 0 rep 62	    % bracevert
Comment Extensible 63 top 120 mid 0 bot 121 rep 63  % updownarrow
Comment Extensible 64 top 56 mid 0 bot 59 rep 62    % lmoustache
Comment Extensible 65 top 57 mid 0 bot 58 rep 62    % rmoustache
Comment Extensible 66 top 0 mid 0 bot 0 rep 66	    % parenleftexten
Comment Extensible 67 top 0 mid 0 bot 0 rep 67	    % parenrightexten
Comment Extensible 116 top 118 mid 0 bot 116 rep 117	% radical
Comment Extensible 119 top 126 mid 0 bot 127 rep 119	% Updownarrow
Comment Extensible 120 top 120 mid 0 bot 0 rep 63	% uparrow
Comment Extensible 121 top 0 mid 0 bot 121 rep 63	% downarrow
Comment Extensible 126 top 126 mid 0 bot 0 rep 119	% Uparrow
Comment Extensible 127 top 0 mid 0 bot 127 rep 119	% Downarrow
StartCharMetrics 129
C 0 ; WX 458.333 ; N parenleftbig ; B 152 -1159 413 40 ; 
C 1 ; WX 458.333 ; N parenrightbig ; B 44 -1159 305 40 ; 
C 2 ; WX 416.667 ; N bracketleftbig ; B 202 -1159 394 40 ; 
C 3 ; WX 416.667 ; N bracketrightbig ; B 22 -1159 214 40 ; 
C 4 ; WX 472.222 ; N floorleftbig ; B 202 -1159 449 40 ; 
C 5 ; WX 472.222 ; N floorrightbig ; B 22 -1159 269 40 ; 
C 6 ; WX 472.222 ; N ceilingleftbig ; B 202 -1159 449 40 ; 
C 7 ; WX 472.222 ; N ceilingrightbig ; B 22 -1159 269 40 ; 
C 8 ; WX 583.333 ; N braceleftbig ; B 113 -1159 469 40 ; 
C 9 ; WX 583.333 ; N bracerightbig ; B 113 -1159 469 40 ; 
C 10 ; WX 472.222 ; N angbracketleftbig ; B 98 -1160 393 40 ; 
C 11 ; WX 472.222 ; N angbracketrightbig ; B 78 -1160 373 40 ; 
C 12 ; WX 333.333 ; N vextendsingle ; B 145 -621 188 21 ; 
C 13 ; WX 555.556 ; N vextenddouble ; B 145 -621 410 21 ; 
C 14 ; WX 577.778 ; N slashbig ; B 56 -1159 521 40 ; 
C 15 ; WX 577.778 ; N backslashbig ; B 56 -1159 521 40 ; 
C 16 ; WX 597.222 ; N parenleftBig ; B 180 -1759 560 40 ; 
C 17 ; WX 597.222 ; N parenrightBig ; B 36 -1759 416 40 ; 
C 18 ; WX 736.111 ; N parenleftbigg ; B 208 -2359 700 40 ; 
C 19 ; WX 736.111 ; N parenrightbigg ; B 35 -2359 527 40 ; 
C 20 ; WX 527.778 ; N bracketleftbigg ; B 250 -2359 513 40 ; 
C 21 ; WX 527.778 ; N bracketrightbigg ; B 14 -2359 277 40 ; 
C 22 ; WX 583.333 ; N floorleftbigg ; B 250 -2359 568 40 ; 
C 23 ; WX 583.333 ; N floorrightbigg ; B 14 -2359 332 40 ; 
C 24 ; WX 583.333 ; N ceilingleftbigg ; B 250 -2359 568 40 ; 
C 25 ; WX 583.333 ; N ceilingrightbigg ; B 14 -2359 332 40 ; 
C 26 ; WX 750 ; N braceleftbigg ; B 131 -2359 618 40 ; 
C 27 ; WX 750 ; N bracerightbigg ; B 131 -2359 618 40 ; 
C 28 ; WX 750 ; N angbracketleftbigg ; B 125 -2359 652 40 ; 
C 29 ; WX 750 ; N angbracketrightbigg ; B 97 -2359 624 40 ; 
C 30 ; WX 1044.44 ; N slashbigg ; B 56 -2359 987 40 ; 
C 31 ; WX 1044.44 ; N backslashbigg ; B 56 -2359 987 40 ; 
C 32 ; WX 791.667 ; N parenleftBigg ; B 236 -2959 757 40 ; 
C 33 ; WX 791.667 ; N parenrightBigg ; B 34 -2959 555 40 ; 
C 34 ; WX 583.333 ; N bracketleftBigg ; B 275 -2959 571 40 ; 
C 35 ; WX 583.333 ; N bracketrightBigg ; B 11 -2959 307 40 ; 
C 36 ; WX 638.889 ; N floorleftBigg ; B 275 -2959 627 40 ; 
C 37 ; WX 638.889 ; N floorrightBigg ; B 11 -2959 363 40 ; 
C 38 ; WX 638.889 ; N ceilingleftBigg ; B 275 -2959 627 40 ; 
C 39 ; WX 638.889 ; N ceilingrightBigg ; B 11 -2959 363 40 ; 
C 40 ; WX 805.556 ; N braceleftBigg ; B 144 -2959 661 40 ; 
C 41 ; WX 805.556 ; N bracerightBigg ; B 144 -2959 661 40 ; 
C 42 ; WX 805.556 ; N angbracketleftBigg ; B 139 -2960 697 40 ; 
C 43 ; WX 805.556 ; N angbracketrightBigg ; B 108 -2960 666 40 ; 
C 44 ; WX 1277.78 ; N slashBigg ; B 56 -2959 1221 40 ; 
C 45 ; WX 1277.78 ; N backslashBigg ; B 56 -2959 1221 40 ; 
C 46 ; WX 811.111 ; N slashBig ; B 56 -1759 754 40 ; 
C 47 ; WX 811.111 ; N backslashBig ; B 56 -1759 754 40 ; 
C 48 ; WX 875 ; N parenlefttp ; B 291 -1770 842 39 ; 
C 49 ; WX 875 ; N parenrighttp ; B 32 -1770 583 39 ; 
C 50 ; WX 666.667 ; N bracketlefttp ; B 326 -1760 659 39 ; 
C 51 ; WX 666.667 ; N bracketrighttp ; B 7 -1760 340 39 ; 
C 52 ; WX 666.667 ; N bracketleftbt ; B 326 -1759 659 40 ; 
C 53 ; WX 666.667 ; N bracketrightbt ; B 7 -1759 340 40 ; 
C 54 ; WX 666.667 ; N bracketleftex ; B 326 -601 395 1 ; 
C 55 ; WX 666.667 ; N bracketrightex ; B 271 -601 340 1 ; 
C 56 ; WX 888.889 ; N bracelefttp ; B 384 -910 718 -1 ; 
C 57 ; WX 888.889 ; N bracerighttp ; B 170 -910 504 -1 ; 
C 58 ; WX 888.889 ; N braceleftbt ; B 384 -899 718 10 ; 
C 59 ; WX 888.889 ; N bracerightbt ; B 170 -899 504 10 ; 
C 60 ; WX 888.889 ; N braceleftmid ; B 170 -1810 504 10 ; 
C 61 ; WX 888.889 ; N bracerightmid ; B 384 -1810 718 10 ; 
C 62 ; WX 888.889 ; N braceex ; B 384 -310 504 10 ; 
C 63 ; WX 666.667 ; N arrowvertex ; B 312 -601 355 1 ; 
C 64 ; WX 875 ; N parenleftbt ; B 291 -1759 842 50 ; 
C 65 ; WX 875 ; N parenrightbt ; B 32 -1759 583 50 ; 
C 66 ; WX 875 ; N parenleftex ; B 291 -610 402 10 ; 
C 67 ; WX 875 ; N parenrightex ; B 472 -610 583 10 ; 
C 68 ; WX 611.111 ; N angbracketleftBig ; B 112 -1759 522 40 ; 
C 69 ; WX 611.111 ; N angbracketrightBig ; B 88 -1759 498 40 ; 
C 70 ; WX 833.333 ; N unionsqtext ; B 56 -1000 776 0 ; 
C 71 ; WX 1111.11 ; N unionsqdisplay ; B 56 -1400 1054 0 ; 
C 72 ; WX 472.222 ; N contintegraltext ; B 56 -1111 609 0 ; 
C 73 ; WX 555.556 ; N contintegraldisplay ; B 56 -2222 943 0 ; 
C 74 ; WX 1111.11 ; N circledottext ; B 56 -1000 1054 0 ; 
C 75 ; WX 1511.11 ; N circledotdisplay ; B 56 -1400 1454 0 ; 
C 76 ; WX 1111.11 ; N circleplustext ; B 56 -1000 1054 0 ; 
C 77 ; WX 1511.11 ; N circleplusdisplay ; B 56 -1400 1454 0 ; 
C 78 ; WX 1111.11 ; N circlemultiplytext ; B 56 -1000 1054 0 ; 
C 79 ; WX 1511.11 ; N circlemultiplydisplay ; B 56 -1400 1454 0 ; 
C 80 ; WX 1055.56 ; N summationtext ; B 56 -1000 999 0 ; 
C 81 ; WX 944.444 ; N producttext ; B 56 -1000 887 0 ; 
C 82 ; WX 472.222 ; N integraltext ; B 56 -1111 609 0 ; 
C 83 ; WX 833.333 ; N uniontext ; B 56 -1000 776 0 ; 
C 84 ; WX 833.333 ; N intersectiontext ; B 56 -1000 776 0 ; 
C 85 ; WX 833.333 ; N unionmultitext ; B 56 -1000 776 0 ; 
C 86 ; WX 833.333 ; N logicalandtext ; B 56 -1000 776 0 ; 
C 87 ; WX 833.333 ; N logicalortext ; B 56 -1000 776 0 ; 
C 88 ; WX 1444.44 ; N summationdisplay ; B 56 -1400 1387 0 ; 
C 89 ; WX 1277.78 ; N productdisplay ; B 56 -1400 1221 0 ; 
C 90 ; WX 555.556 ; N integraldisplay ; B 56 -2222 943 0 ; 
C 91 ; WX 1111.11 ; N uniondisplay ; B 56 -1400 1054 0 ; 
C 92 ; WX 1111.11 ; N intersectiondisplay ; B 56 -1400 1054 0 ; 
C 93 ; WX 1111.11 ; N unionmultidisplay ; B 56 -1400 1054 0 ; 
C 94 ; WX 1111.11 ; N logicalanddisplay ; B 56 -1400 1054 0 ; 
C 95 ; WX 1111.11 ; N logicalordisplay ; B 56 -1400 1054 0 ; 
C 96 ; WX 944.444 ; N coproducttext ; B 56 -1000 887 0 ; 
C 97 ; WX 1277.78 ; N coproductdisplay ; B 56 -1400 1221 0 ; 
C 98 ; WX 555.556 ; N hatwide ; B -5 562 561 744 ; 
C 99 ; WX 1000 ; N hatwider ; B -4 575 1003 772 ; 
C 100 ; WX 1444.44 ; N hatwidest ; B -3 575 1446 772 ; 
C 101 ; WX 555.556 ; N tildewide ; B 0 608 555 722 ; 
C 102 ; WX 1000 ; N tildewider ; B 0 624 999 750 ; 
C 103 ; WX 1444.44 ; N tildewidest ; B 0 623 1443 750 ; 
C 104 ; WX 472.222 ; N bracketleftBig ; B 226 -1759 453 40 ; 
C 105 ; WX 472.222 ; N bracketrightBig ; B 18 -1759 245 40 ; 
C 106 ; WX 527.778 ; N floorleftBig ; B 226 -1759 509 40 ; 
C 107 ; WX 527.778 ; N floorrightBig ; B 18 -1759 301 40 ; 
C 108 ; WX 527.778 ; N ceilingleftBig ; B 226 -1759 509 40 ; 
C 109 ; WX 527.778 ; N ceilingrightBig ; B 18 -1759 301 40 ; 
C 110 ; WX 666.667 ; N braceleftBig ; B 119 -1759 547 40 ; 
C 111 ; WX 666.667 ; N bracerightBig ; B 119 -1759 547 40 ; 
C 112 ; WX 1000 ; N radicalbig ; B 110 -1160 1020 40 ; 
C 113 ; WX 1000 ; N radicalBig ; B 110 -1760 1020 40 ; 
C 114 ; WX 1000 ; N radicalbigg ; B 111 -2360 1020 40 ; 
C 115 ; WX 1000 ; N radicalBigg ; B 111 -2960 1020 40 ; 
C 116 ; WX 1055.56 ; N radicalbt ; B 111 -1800 742 20 ; 
C 117 ; WX 1055.56 ; N radicalvertex ; B 702 -620 742 20 ; 
C 118 ; WX 1055.56 ; N radicaltp ; B 702 -580 1076 40 ; 
C 119 ; WX 777.778 ; N arrowvertexdbl ; B 257 -601 521 1 ; 
C 120 ; WX 666.667 ; N arrowtp ; B 111 -600 556 0 ; 
C 121 ; WX 666.667 ; N arrowbt ; B 111 -600 556 0 ; 
C 122 ; WX 450 ; N bracehtipdownleft ; B -24 -214 460 120 ; 
C 123 ; WX 450 ; N bracehtipdownright ; B -10 -214 474 120 ; 
C 124 ; WX 450 ; N bracehtipupleft ; B -24 0 460 334 ; 
C 125 ; WX 450 ; N bracehtipupright ; B -10 0 474 334 ; 
C 126 ; WX 777.778 ; N arrowdbltp ; B 56 -600 722 -1 ; 
C 127 ; WX 777.778 ; N arrowdblbt ; B 56 -599 722 0 ; 
C -1 ; WX 333.333 ; N space ; B 0 0 0 0 ;
EndCharMetrics
EndFontMetrics
```
