## Supplementary 2 for "A Universal RT-qPCR Method for DNA Aptamer Quantification": cmmi10.afm

```
StartFontMetrics 2.0
Comment Creation Date: Thu Jun 21 22:23:22 1990
Comment UniqueID 5000785
FontName CMMI10
EncodingScheme FontSpecific
FullName CMMI10
FamilyName Computer Modern
Weight Medium
ItalicAngle -14.04
IsFixedPitch false
Version 1.00A
Notice Copyright (c) 1997 American Mathematical Society.  All Rights Reserved.
Comment Computer Modern fonts were designed by Donald E. Knuth
FontBBox -32 -250 1048 750
CapHeight 683.333
XHeight 430.556
Ascender 694.444
Descender -194.444
Comment FontID CMMI
Comment DesignSize 10 (pts)
Comment CharacterCodingScheme TeX math italic
Comment Space 0 0 0 
Comment Quad 1000
StartCharMetrics 129
C 0 ; WX 615.276 ; N Gamma ; B 39 0 723 680 ; 
C 1 ; WX 833.333 ; N Delta ; B 49 0 787 716 ; 
C 2 ; WX 762.774 ; N Theta ; B 50 -22 739 705 ; 
C 3 ; WX 694.444 ; N Lambda ; B 35 0 666 716 ; 
C 4 ; WX 742.361 ; N Xi ; B 53 0 777 677 ; 
C 5 ; WX 831.25 ; N Pi ; B 39 0 880 680 ; 
C 6 ; WX 779.861 ; N Sigma ; B 59 0 807 683 ; 
C 7 ; WX 583.333 ; N Upsilon ; B 29 0 700 705 ; 
C 8 ; WX 666.667 ; N Phi ; B 24 0 642 683 ; 
C 9 ; WX 612.221 ; N Psi ; B 28 0 692 683 ; 
C 10 ; WX 772.396 ; N Omega ; B 80 0 785 705 ; 
C 11 ; WX 639.7 ; N alpha ; B 41 -11 601 442 ; 
C 12 ; WX 565.625 ; N beta ; B 25 -194 590 705 ; 
C 13 ; WX 517.73 ; N gamma ; B 18 -215 542 442 ; 
C 14 ; WX 444.444 ; N delta ; B 41 -12 452 705 ; 
C 15 ; WX 405.902 ; N epsilon1 ; B 47 -11 376 431 ; 
C 16 ; WX 437.5 ; N zeta ; B 47 -205 474 697 ; 
C 17 ; WX 496.53 ; N eta ; B 29 -216 496 442 ; 
C 18 ; WX 469.442 ; N theta ; B 42 -11 455 705 ; 
C 19 ; WX 353.935 ; N iota ; B 56 -11 324 442 ; 
C 20 ; WX 576.159 ; N kappa ; B 55 -11 546 442 ; 
C 21 ; WX 583.333 ; N lambda ; B 53 -13 547 694 ; 
C 22 ; WX 602.548 ; N mu ; B 30 -216 572 442 ; 
C 23 ; WX 493.981 ; N nu ; B 53 0 524 442 ; 
C 24 ; WX 437.5 ; N xi ; B 24 -205 446 697 ; 
C 25 ; WX 570.025 ; N pi ; B 27 -11 567 431 ; 
C 26 ; WX 517.014 ; N rho ; B 30 -216 502 442 ; 
C 27 ; WX 571.429 ; N sigma ; B 38 -11 567 431 ; 
C 28 ; WX 437.153 ; N tau ; B 27 -12 511 431 ; 
C 29 ; WX 540.278 ; N upsilon ; B 29 -11 524 443 ; 
C 30 ; WX 595.833 ; N phi ; B 49 -205 573 694 ; 
C 31 ; WX 625.691 ; N chi ; B 32 -205 594 442 ; 
C 32 ; WX 651.39 ; N psi ; B 29 -205 635 694 ; 
C 33 ; WX 622.453 ; N omega ; B 13 -11 605 443 ; 
C 34 ; WX 466.316 ; N epsilon ; B 27 -22 428 453 ; 
C 35 ; WX 591.438 ; N theta1 ; B 29 -11 561 705 ; 
C 36 ; WX 828.125 ; N pi1 ; B 27 -11 817 431 ; 
C 37 ; WX 517.014 ; N rho1 ; B 74 -194 502 442 ; 
C 38 ; WX 362.846 ; N sigma1 ; B 32 -108 408 442 ; 
C 39 ; WX 654.165 ; N phi1 ; B 50 -218 619 442 ; 
C 40 ; WX 1000 ; N arrowlefttophalf ; B 56 230 943 428 ; 
C 41 ; WX 1000 ; N arrowleftbothalf ; B 56 72 943 270 ; 
C 42 ; WX 1000 ; N arrowrighttophalf ; B 56 230 943 428 ; 
C 43 ; WX 1000 ; N arrowrightbothalf ; B 56 72 943 270 ; 
C 44 ; WX 277.778 ; N arrowhookleft ; B 56 230 221 464 ; 
C 45 ; WX 277.778 ; N arrowhookright ; B 56 230 221 464 ; 
C 46 ; WX 500 ; N triangleright ; B 27 -4 472 504 ; 
C 47 ; WX 500 ; N triangleleft ; B 27 -4 472 504 ; 
C 48 ; WX 500 ; N zerooldstyle ; B 40 -22 459 453 ; 
C 49 ; WX 500 ; N oneoldstyle ; B 92 0 418 453 ; 
C 50 ; WX 500 ; N twooldstyle ; B 44 0 449 453 ; 
C 51 ; WX 500 ; N threeoldstyle ; B 42 -216 457 453 ; 
C 52 ; WX 500 ; N fouroldstyle ; B 28 -194 471 464 ; 
C 53 ; WX 500 ; N fiveoldstyle ; B 50 -216 449 453 ; 
C 54 ; WX 500 ; N sixoldstyle ; B 42 -22 457 666 ; 
C 55 ; WX 500 ; N sevenoldstyle ; B 56 -216 485 463 ; 
C 56 ; WX 500 ; N eightoldstyle ; B 42 -22 457 666 ; 
C 57 ; WX 500 ; N nineoldstyle ; B 42 -216 457 453 ; 
C 58 ; WX 277.778 ; N period ; B 86 0 192 106 ; 
C 59 ; WX 277.778 ; N comma ; B 86 -193 203 106 ; 
C 60 ; WX 777.778 ; N less ; B 83 -39 694 539 ; 
C 61 ; WX 500 ; N slash ; B 56 -250 443 750 ; 
C 62 ; WX 777.778 ; N greater ; B 83 -39 694 539 ; 
C 63 ; WX 500 ; N star ; B 4 16 496 486 ; 
C 64 ; WX 530.902 ; N partialdiff ; B 40 -22 566 716 ; 
C 65 ; WX 750 ; N A ; B 35 0 722 716 ; 
C 66 ; WX 758.508 ; N B ; B 42 0 756 683 ; 
C 67 ; WX 714.72 ; N C ; B 51 -22 759 705 ; 
C 68 ; WX 827.915 ; N D ; B 41 0 803 683 ; 
C 69 ; WX 738.193 ; N E ; B 39 0 765 680 ; 
C 70 ; WX 643.055 ; N F ; B 39 0 751 680 ; 
C 71 ; WX 786.247 ; N G ; B 51 -22 760 705 ; 
C 72 ; WX 831.25 ; N H ; B 39 0 881 683 ; 
C 73 ; WX 439.583 ; N I ; B 34 0 498 683 ; 
C 74 ; WX 554.512 ; N J ; B 73 -22 633 683 ; 
C 75 ; WX 849.305 ; N K ; B 39 0 889 683 ; 
C 76 ; WX 680.556 ; N L ; B 39 0 643 683 ; 
C 77 ; WX 970.138 ; N M ; B 43 0 1044 683 ; 
C 78 ; WX 803.471 ; N N ; B 39 0 881 683 ; 
C 79 ; WX 762.774 ; N O ; B 50 -22 739 705 ; 
C 80 ; WX 642.012 ; N P ; B 41 0 753 683 ; 
C 81 ; WX 790.553 ; N Q ; B 50 -194 739 705 ; 
C 82 ; WX 759.288 ; N R ; B 41 -22 755 683 ; 
C 83 ; WX 613.193 ; N S ; B 53 -22 645 705 ; 
C 84 ; WX 584.375 ; N T ; B 24 0 704 677 ; 
C 85 ; WX 682.776 ; N U ; B 68 -22 760 683 ; 
C 86 ; WX 583.333 ; N V ; B 56 -22 769 683 ; 
C 87 ; WX 944.444 ; N W ; B 55 -22 1048 683 ; 
C 88 ; WX 828.472 ; N X ; B 27 0 851 683 ; 
C 89 ; WX 580.556 ; N Y ; B 34 0 762 683 ; 
C 90 ; WX 682.638 ; N Z ; B 59 0 722 683 ; 
C 91 ; WX 388.889 ; N flat ; B 56 -22 332 750 ; 
C 92 ; WX 388.889 ; N natural ; B 79 -217 309 728 ; 
C 93 ; WX 388.889 ; N sharp ; B 56 -216 332 716 ; 
C 94 ; WX 1000 ; N slurbelow ; B 56 133 943 371 ; 
C 95 ; WX 1000 ; N slurabove ; B 56 130 943 381 ; 
C 96 ; WX 416.667 ; N lscript ; B 11 -12 398 705 ; 
C 97 ; WX 528.588 ; N a ; B 40 -11 498 442 ; 
C 98 ; WX 429.165 ; N b ; B 47 -11 415 694 ; 
C 99 ; WX 432.755 ; N c ; B 41 -11 430 442 ; 
C 100 ; WX 520.486 ; N d ; B 40 -11 517 694 ; 
C 101 ; WX 465.625 ; N e ; B 46 -11 430 442 ; 
C 102 ; WX 489.583 ; N f ; B 53 -205 552 705 ; 
C 103 ; WX 476.967 ; N g ; B 16 -205 474 442 ; 
C 104 ; WX 576.159 ; N h ; B 55 -11 546 694 ; 
C 105 ; WX 344.511 ; N i ; B 29 -11 293 661 ; 
C 106 ; WX 411.805 ; N j ; B -13 -205 397 661 ; 
C 107 ; WX 520.602 ; N k ; B 55 -11 508 694 ; 
C 108 ; WX 298.378 ; N l ; B 46 -11 260 694 ; 
C 109 ; WX 878.012 ; N m ; B 29 -11 848 442 ; 
C 110 ; WX 600.233 ; N n ; B 29 -11 571 442 ; 
C 111 ; WX 484.721 ; N o ; B 41 -11 469 442 ; 
C 112 ; WX 503.125 ; N p ; B -32 -194 490 442 ; 
C 113 ; WX 446.412 ; N q ; B 40 -194 453 442 ; 
C 114 ; WX 451.158 ; N r ; B 29 -11 436 442 ; 
C 115 ; WX 468.75 ; N s ; B 52 -11 419 442 ; 
C 116 ; WX 361.111 ; N t ; B 23 -11 330 626 ; 
C 117 ; WX 572.456 ; N u ; B 29 -11 543 442 ; 
C 118 ; WX 484.722 ; N v ; B 29 -11 468 443 ; 
C 119 ; WX 715.916 ; N w ; B 29 -11 691 443 ; 
C 120 ; WX 571.527 ; N x ; B 29 -11 527 442 ; 
C 121 ; WX 490.28 ; N y ; B 29 -205 490 442 ; 
C 122 ; WX 465.048 ; N z ; B 43 -11 467 442 ; 
C 123 ; WX 322.454 ; N dotlessi ; B 29 -11 293 442 ; 
C 124 ; WX 384.028 ; N dotlessj ; B -13 -205 360 442 ; 
C 125 ; WX 636.457 ; N weierstrass ; B 76 -216 618 453 ; 
C 126 ; WX 500 ; N vector ; B 182 516 625 714 ; 
C 127 ; WX 277.778 ; N tie ; B 264 538 651 665 ; 
C -1 ; WX 333.333 ; N space ; B 0 0 0 0 ;
EndCharMetrics
Comment The following are bogus kern pairs for TeX positioning of accents
StartKernData
StartKernPairs 166
KPX Gamma slash -55.556
KPX Gamma comma -111.111
KPX Gamma period -111.111
KPX Gamma tie 83.333
KPX Delta tie 166.667
KPX Theta tie 83.333
KPX Lambda tie 166.667
KPX Xi tie 83.333
KPX Pi slash -55.556
KPX Pi comma -55.556
KPX Pi period -55.556
KPX Pi tie 55.556
KPX Sigma tie 83.333
KPX Upsilon slash -55.556
KPX Upsilon comma -111.111
KPX Upsilon period -111.111
KPX Upsilon tie 55.556
KPX Phi tie 83.333
KPX Psi slash -55.556
KPX Psi comma -55.556
KPX Psi period -55.556
KPX Psi tie 55.556
KPX Omega tie 83.333
KPX alpha tie 27.778
KPX beta tie 83.333
KPX delta comma -55.556
KPX delta period -55.556
KPX delta tie 55.556
KPX epsilon1 tie 55.556
KPX zeta tie 83.333
KPX eta tie 55.556
KPX theta tie 83.333
KPX iota tie 55.556
KPX mu tie 27.778
KPX nu comma -55.556
KPX nu period -55.556
KPX nu tie 27.778
KPX xi tie 111.111
KPX rho tie 83.333
KPX sigma comma -55.556
KPX sigma period -55.556
KPX tau comma -55.556
KPX tau period -55.556
KPX tau tie 27.778
KPX upsilon tie 27.778
KPX phi tie 83.333
KPX chi tie 55.556
KPX psi tie 111.111
KPX epsilon tie 83.333
KPX theta1 tie 83.333
KPX rho1 tie 83.333
KPX sigma1 tie 83.333
KPX phi1 tie 83.333
KPX slash Delta -55.556
KPX slash A -55.556
KPX slash M -55.556
KPX slash N -55.556
KPX slash Y 55.556
KPX slash Z -55.556
KPX partialdiff tie 83.333
KPX A tie 138.889
KPX B tie 83.333
KPX C slash -27.778
KPX C comma -55.556
KPX C period -55.556
KPX C tie 83.333
KPX D tie 55.556
KPX E tie 83.333
KPX F slash -55.556
KPX F comma -111.111
KPX F period -111.111
KPX F tie 83.333
KPX G tie 83.333
KPX H slash -55.556
KPX H comma -55.556
KPX H period -55.556
KPX H tie 55.556
KPX I tie 111.111
KPX J slash -55.556
KPX J comma -111.111
KPX J period -111.111
KPX J tie 166.667
KPX K slash -55.556
KPX K comma -55.556
KPX K period -55.556
KPX K tie 55.556
KPX L tie 27.778
KPX M slash -55.556
KPX M comma -55.556
KPX M period -55.556
KPX M tie 83.333
KPX N slash -83.333
KPX N slash -27.778
KPX N comma -55.556
KPX N period -55.556
KPX N tie 83.333
KPX O tie 83.333
KPX P slash -55.556
KPX P comma -111.111
KPX P period -111.111
KPX P tie 83.333
KPX Q tie 83.333
KPX R tie 83.333
KPX S slash -55.556
KPX S comma -55.556
KPX S period -55.556
KPX S tie 83.333
KPX T slash -27.778
KPX T comma -55.556
KPX T period -55.556
KPX T tie 83.333
KPX U comma -111.111
KPX U period -111.111
KPX U slash -55.556
KPX U tie 27.778
KPX V comma -166.667
KPX V period -166.667
KPX V slash -111.111
KPX W comma -166.667
KPX W period -166.667
KPX W slash -111.111
KPX X slash -83.333
KPX X slash -27.778
KPX X comma -55.556
KPX X period -55.556
KPX X tie 83.333
KPX Y comma -166.667
KPX Y period -166.667
KPX Y slash -111.111
KPX Z slash -55.556
KPX Z comma -55.556
KPX Z period -55.556
KPX Z tie 83.333
KPX lscript tie 111.111
KPX c tie 55.556
KPX d Y 55.556
KPX d Z -55.556
KPX d j -111.111
KPX d f -166.667
KPX d tie 166.667
KPX e tie 55.556
KPX f comma -55.556
KPX f period -55.556
KPX f tie 166.667
KPX g tie 27.778
KPX h tie -27.778
KPX j comma -55.556
KPX j period -55.556
KPX l tie 83.333
KPX o tie 55.556
KPX p tie 83.333
KPX q tie 83.333
KPX r comma -55.556
KPX r period -55.556
KPX r tie 55.556
KPX s tie 55.556
KPX t tie 83.333
KPX u tie 27.778
KPX v tie 27.778
KPX w tie 83.333
KPX x tie 27.778
KPX y tie 55.556
KPX z tie 55.556
KPX dotlessi tie 27.778
KPX dotlessj tie 83.333
KPX weierstrass tie 111.111
EndKernPairs
EndKernData
EndFontMetrics
```
