## Supplementary 2 for "A Universal RT-qPCR Method for DNA Aptamer Quantification": cmr10.afm

```
StartFontMetrics 2.0
Comment Creation Date: Thu Jun 21 22:23:28 1990
Comment UniqueID 5000793
FontName CMR10
EncodingScheme FontSpecific
FullName CMR10
FamilyName Computer Modern
Weight Medium
ItalicAngle 0.0
IsFixedPitch false
Version 1.00B
Notice Copyright (c) 1997 American Mathematical Society.  All Rights Reserved.
Comment Computer Modern fonts were designed by Donald E. Knuth
FontBBox -40 -250 1009 969
CapHeight 683.333
XHeight 430.556
Ascender 694.444
Descender -194.444
Comment FontID CMR
Comment DesignSize 10 (pts)
Comment CharacterCodingScheme TeX text
Comment Space 333.333 166.667 111.111 
Comment ExtraSpace 111.111
Comment Quad 1000
StartCharMetrics 129
C 0 ; WX 625 ; N Gamma ; B 33 0 582 680 ; 
C 1 ; WX 833.333 ; N Delta ; B 47 0 785 716 ; 
C 2 ; WX 777.778 ; N Theta ; B 56 -22 721 705 ; 
C 3 ; WX 694.444 ; N Lambda ; B 32 0 661 716 ; 
C 4 ; WX 666.667 ; N Xi ; B 42 0 624 677 ; 
C 5 ; WX 750 ; N Pi ; B 33 0 716 680 ; 
C 6 ; WX 722.222 ; N Sigma ; B 56 0 665 683 ; 
C 7 ; WX 777.778 ; N Upsilon ; B 56 0 721 705 ; 
C 8 ; WX 722.222 ; N Phi ; B 56 0 665 683 ; 
C 9 ; WX 777.778 ; N Psi ; B 57 0 720 683 ; 
C 10 ; WX 722.222 ; N Omega ; B 44 0 677 705 ; 
C 11 ; WX 583.333 ; N ff ; B 27 0 628 705 ; L i ffi ; L l ffl ; 
C 12 ; WX 555.556 ; N fi ; B 27 0 527 705 ; 
C 13 ; WX 555.556 ; N fl ; B 27 0 527 705 ; 
C 14 ; WX 833.333 ; N ffi ; B 27 0 804 705 ; 
C 15 ; WX 833.333 ; N ffl ; B 27 0 804 705 ; 
C 16 ; WX 277.778 ; N dotlessi ; B 33 0 247 442 ; 
C 17 ; WX 305.556 ; N dotlessj ; B -40 -205 210 442 ; 
C 18 ; WX 500 ; N grave ; B 107 510 293 698 ; 
C 19 ; WX 500 ; N acute ; B 206 510 392 698 ; 
C 20 ; WX 500 ; N caron ; B 118 516 381 638 ; 
C 21 ; WX 500 ; N breve ; B 100 522 399 694 ; 
C 22 ; WX 500 ; N macron ; B 69 559 430 590 ; 
C 23 ; WX 750 ; N ring ; B 279 541 470 716 ; 
C 24 ; WX 444.444 ; N cedilla ; B 131 -203 367 -22 ; 
C 25 ; WX 500 ; N germandbls ; B 28 -11 471 705 ; 
C 26 ; WX 722.222 ; N ae ; B 45 -11 693 448 ; 
C 27 ; WX 777.778 ; N oe ; B 28 -11 749 448 ; 
C 28 ; WX 500 ; N oslash ; B 35 -102 464 534 ; 
C 29 ; WX 902.778 ; N AE ; B 32 0 874 683 ; 
C 30 ; WX 1013.89 ; N OE ; B 70 -22 985 705 ; 
C 31 ; WX 777.778 ; N Oslash ; B 56 -56 721 739 ; 
C 32 ; WX 277.778 ; N suppress ; B 27 280 262 392 ; 
C 33 ; WX 277.778 ; N exclam ; B 86 0 192 716 ; L quoteleft exclamdown ; 
C 34 ; WX 500 ; N quotedblright ; B 33 395 347 694 ; 
C 35 ; WX 833.333 ; N numbersign ; B 56 -194 776 694 ; 
C 36 ; WX 500 ; N dollar ; B 56 -56 443 750 ; 
C 37 ; WX 833.333 ; N percent ; B 56 -56 776 750 ; 
C 38 ; WX 777.778 ; N ampersand ; B 42 -22 727 716 ; 
C 39 ; WX 277.778 ; N quoteright ; B 86 395 206 694 ; L quoteright quotedblright ; 
C 40 ; WX 388.889 ; N parenleft ; B 99 -250 331 750 ; 
C 41 ; WX 388.889 ; N parenright ; B 57 -250 289 750 ; 
C 42 ; WX 500 ; N asterisk ; B 65 319 434 750 ; 
C 43 ; WX 777.778 ; N plus ; B 56 -83 721 583 ; 
C 44 ; WX 277.778 ; N comma ; B 86 -193 203 106 ; 
C 45 ; WX 333.333 ; N hyphen ; B 11 187 276 245 ; L hyphen endash ; 
C 46 ; WX 277.778 ; N period ; B 86 0 192 106 ; 
C 47 ; WX 500 ; N slash ; B 56 -250 443 750 ; 
C 48 ; WX 500 ; N zero ; B 39 -22 460 666 ; 
C 49 ; WX 500 ; N one ; B 89 0 419 666 ; 
C 50 ; WX 500 ; N two ; B 50 0 449 666 ; 
C 51 ; WX 500 ; N three ; B 42 -22 457 666 ; 
C 52 ; WX 500 ; N four ; B 28 0 471 677 ; 
C 53 ; WX 500 ; N five ; B 50 -22 449 666 ; 
C 54 ; WX 500 ; N six ; B 42 -22 457 666 ; 
C 55 ; WX 500 ; N seven ; B 56 -22 485 676 ; 
C 56 ; WX 500 ; N eight ; B 42 -22 457 666 ; 
C 57 ; WX 500 ; N nine ; B 42 -22 457 666 ; 
C 58 ; WX 277.778 ; N colon ; B 86 0 192 431 ; 
C 59 ; WX 277.778 ; N semicolon ; B 86 -193 195 431 ; 
C 60 ; WX 277.778 ; N exclamdown ; B 86 -216 192 500 ; 
C 61 ; WX 777.778 ; N equal ; B 56 133 721 367 ; 
C 62 ; WX 472.222 ; N questiondown ; B 56 -205 415 500 ; 
C 63 ; WX 472.222 ; N question ; B 56 0 415 705 ; L quoteleft questiondown ; 
C 64 ; WX 777.778 ; N at ; B 56 -11 721 705 ; 
C 65 ; WX 750 ; N A ; B 32 0 717 716 ; 
C 66 ; WX 708.333 ; N B ; B 36 0 651 683 ; 
C 67 ; WX 722.222 ; N C ; B 56 -22 665 705 ; 
C 68 ; WX 763.889 ; N D ; B 35 0 707 683 ; 
C 69 ; WX 680.556 ; N E ; B 33 0 652 680 ; 
C 70 ; WX 652.778 ; N F ; B 33 0 610 680 ; 
C 71 ; WX 784.722 ; N G ; B 56 -22 735 705 ; 
C 72 ; WX 750 ; N H ; B 33 0 716 683 ; 
C 73 ; WX 361.111 ; N I ; B 28 0 333 683 ; 
C 74 ; WX 513.889 ; N J ; B 41 -22 465 683 ; 
C 75 ; WX 777.778 ; N K ; B 33 0 736 683 ; 
C 76 ; WX 625 ; N L ; B 33 0 582 683 ; 
C 77 ; WX 916.667 ; N M ; B 37 0 879 683 ; 
C 78 ; WX 750 ; N N ; B 33 0 716 683 ; 
C 79 ; WX 777.778 ; N O ; B 56 -22 721 705 ; 
C 80 ; WX 680.556 ; N P ; B 35 0 624 683 ; 
C 81 ; WX 777.778 ; N Q ; B 56 -194 727 705 ; 
C 82 ; WX 736.111 ; N R ; B 35 -22 732 683 ; 
C 83 ; WX 555.556 ; N S ; B 56 -22 499 705 ; 
C 84 ; WX 722.222 ; N T ; B 36 0 685 677 ; 
C 85 ; WX 750 ; N U ; B 33 -22 716 683 ; 
C 86 ; WX 750 ; N V ; B 19 -22 730 683 ; 
C 87 ; WX 1027.78 ; N W ; B 18 -22 1009 683 ; 
C 88 ; WX 750 ; N X ; B 24 0 726 683 ; 
C 89 ; WX 750 ; N Y ; B 11 0 738 683 ; 
C 90 ; WX 611.111 ; N Z ; B 56 0 560 683 ; 
C 91 ; WX 277.778 ; N bracketleft ; B 118 -250 255 750 ; 
C 92 ; WX 500 ; N quotedblleft ; B 152 394 466 693 ; 
C 93 ; WX 277.778 ; N bracketright ; B 22 -250 159 750 ; 
C 94 ; WX 500 ; N circumflex ; B 116 540 383 694 ; 
C 95 ; WX 277.778 ; N dotaccent ; B 85 563 192 669 ; 
C 96 ; WX 277.778 ; N quoteleft ; B 72 394 192 693 ; L quoteleft quotedblleft ; 
C 97 ; WX 500 ; N a ; B 42 -11 493 448 ; 
C 98 ; WX 555.556 ; N b ; B 28 -11 521 694 ; 
C 99 ; WX 444.444 ; N c ; B 34 -11 415 448 ; 
C 100 ; WX 555.556 ; N d ; B 34 -11 527 694 ; 
C 101 ; WX 444.444 ; N e ; B 28 -11 415 448 ; 
C 102 ; WX 305.556 ; N f ; B 33 0 357 705 ; L i fi ; L f ff ; L l fl ; 
C 103 ; WX 500 ; N g ; B 28 -206 485 453 ; 
C 104 ; WX 555.556 ; N h ; B 32 0 535 694 ; 
C 105 ; WX 277.778 ; N i ; B 33 0 247 669 ; 
C 106 ; WX 305.556 ; N j ; B -40 -205 210 669 ; 
C 107 ; WX 527.778 ; N k ; B 28 0 511 694 ; 
C 108 ; WX 277.778 ; N l ; B 33 0 255 694 ; 
C 109 ; WX 833.333 ; N m ; B 32 0 813 442 ; 
C 110 ; WX 555.556 ; N n ; B 32 0 535 442 ; 
C 111 ; WX 500 ; N o ; B 28 -11 471 448 ; 
C 112 ; WX 555.556 ; N p ; B 28 -194 521 442 ; 
C 113 ; WX 527.778 ; N q ; B 34 -194 527 442 ; 
C 114 ; WX 391.667 ; N r ; B 28 0 364 442 ; 
C 115 ; WX 394.444 ; N s ; B 33 -11 360 448 ; 
C 116 ; WX 388.889 ; N t ; B 19 -11 332 615 ; 
C 117 ; WX 555.556 ; N u ; B 32 -11 535 442 ; 
C 118 ; WX 527.778 ; N v ; B 19 -11 508 431 ; 
C 119 ; WX 722.222 ; N w ; B 18 -11 703 431 ; 
C 120 ; WX 527.778 ; N x ; B 12 0 516 431 ; 
C 121 ; WX 527.778 ; N y ; B 19 -205 508 431 ; 
C 122 ; WX 444.444 ; N z ; B 28 0 401 431 ; 
C 123 ; WX 500 ; N endash ; B 0 255 499 277 ; L hyphen emdash ; 
C 124 ; WX 1000 ; N emdash ; B 0 255 999 277 ; 
C 125 ; WX 500 ; N hungarumlaut ; B 128 513 420 699 ; 
C 126 ; WX 500 ; N tilde ; B 83 575 416 668 ; 
C 127 ; WX 500 ; N dieresis ; B 103 569 396 669 ; 
C -1 ; WX 333.333 ; N space ; B 0 0 0 0 ; 
EndCharMetrics
StartKernData
StartKernPairs 183
KPX ff quoteright 77.778
KPX ff question 77.778
KPX ff exclam 77.778
KPX ff parenright 77.778
KPX ff bracketright 77.778
KPX suppress l -277.778
KPX suppress L -319.444
KPX quoteright question 111.111
KPX quoteright exclam 111.111
KPX A t -27.778
KPX A C -27.778
KPX A O -27.778
KPX A G -27.778
KPX A U -27.778
KPX A Q -27.778
KPX A T -83.333
KPX A Y -83.333
KPX A V -111.111
KPX A W -111.111
KPX D X -27.778
KPX D W -27.778
KPX D A -27.778
KPX D V -27.778
KPX D Y -27.778
KPX F o -83.333
KPX F e -83.333
KPX F u -83.333
KPX F r -83.333
KPX F a -83.333
KPX F A -111.111
KPX F O -27.778
KPX F C -27.778
KPX F G -27.778
KPX F Q -27.778
KPX I I 27.778
KPX K O -27.778
KPX K C -27.778
KPX K G -27.778
KPX K Q -27.778
KPX L T -83.333
KPX L Y -83.333
KPX L V -111.111
KPX L W -111.111
KPX O X -27.778
KPX O W -27.778
KPX O A -27.778
KPX O V -27.778
KPX O Y -27.778
KPX P A -83.333
KPX P o -27.778
KPX P e -27.778
KPX P a -27.778
KPX P period -83.333
KPX P comma -83.333
KPX R t -27.778
KPX R C -27.778
KPX R O -27.778
KPX R G -27.778
KPX R U -27.778
KPX R Q -27.778
KPX R T -83.333
KPX R Y -83.333
KPX R V -111.111
KPX R W -111.111
KPX T y -27.778
KPX T e -83.333
KPX T o -83.333
KPX T r -83.333
KPX T a -83.333
KPX T A -83.333
KPX T u -83.333
KPX V o -83.333
KPX V e -83.333
KPX V u -83.333
KPX V r -83.333
KPX V a -83.333
KPX V A -111.111
KPX V O -27.778
KPX V C -27.778
KPX V G -27.778
KPX V Q -27.778
KPX W o -83.333
KPX W e -83.333
KPX W u -83.333
KPX W r -83.333
KPX W a -83.333
KPX W A -111.111
KPX W O -27.778
KPX W C -27.778
KPX W G -27.778
KPX W Q -27.778
KPX X O -27.778
KPX X C -27.778
KPX X G -27.778
KPX X Q -27.778
KPX Y e -83.333
KPX Y o -83.333
KPX Y r -83.333
KPX Y a -83.333
KPX Y A -83.333
KPX Y u -83.333
KPX a v -27.778
KPX a j 55.556
KPX a y -27.778
KPX a w -27.778
KPX b e 27.778
KPX b o 27.778
KPX b x -27.778
KPX b d 27.778
KPX b c 27.778
KPX b q 27.778
KPX b v -27.778
KPX b j 55.556
KPX b y -27.778
KPX b w -27.778
KPX c h -27.778
KPX c k -27.778
KPX f quoteright 77.778
KPX f question 77.778
KPX f exclam 77.778
KPX f parenright 77.778
KPX f bracketright 77.778
KPX g j 27.778
KPX h t -27.778
KPX h u -27.778
KPX h b -27.778
KPX h y -27.778
KPX h v -27.778
KPX h w -27.778
KPX k a -55.556
KPX k e -27.778
KPX k a -27.778
KPX k o -27.778
KPX k c -27.778
KPX m t -27.778
KPX m u -27.778
KPX m b -27.778
KPX m y -27.778
KPX m v -27.778
KPX m w -27.778
KPX n t -27.778
KPX n u -27.778
KPX n b -27.778
KPX n y -27.778
KPX n v -27.778
KPX n w -27.778
KPX o e 27.778
KPX o o 27.778
KPX o x -27.778
KPX o d 27.778
KPX o c 27.778
KPX o q 27.778
KPX o v -27.778
KPX o j 55.556
KPX o y -27.778
KPX o w -27.778
KPX p e 27.778
KPX p o 27.778
KPX p x -27.778
KPX p d 27.778
KPX p c 27.778
KPX p q 27.778
KPX p v -27.778
KPX p j 55.556
KPX p y -27.778
KPX p w -27.778
KPX t y -27.778
KPX t w -27.778
KPX u w -27.778
KPX v a -55.556
KPX v e -27.778
KPX v a -27.778
KPX v o -27.778
KPX v c -27.778
KPX w e -27.778
KPX w a -27.778
KPX w o -27.778
KPX w c -27.778
KPX y o -27.778
KPX y e -27.778
KPX y a -27.778
KPX y period -83.333
KPX y comma -83.333
EndKernPairs
EndKernData
EndFontMetrics
```
