## Supplementary 2 for "A Universal RT-qPCR Method for DNA Aptamer Quantification": cmsy10.afm

```
StartFontMetrics 2.0
Comment Creation Date: Thu Jun 21 22:23:44 1990
Comment UniqueID 5000820
FontName CMSY10
EncodingScheme FontSpecific
FullName CMSY10
FamilyName Computer Modern
Weight Medium
ItalicAngle -14.035
IsFixedPitch false
Version 1.00
Notice Copyright (c) 1997 American Mathematical Society.  All Rights Reserved.
Comment Computer Modern fonts were designed by Donald E. Knuth
FontBBox -29 -960 1116 775
CapHeight 683.333
XHeight 430.556
Ascender 694.444
Descender -960
Comment FontID CMSY
Comment DesignSize 10 (pts)
Comment CharacterCodingScheme TeX math symbols
Comment Space 0 0 0 
Comment ExtraSpace 0
Comment Quad 1000
Comment Num 676.508 393.732 443.731
Comment Denom 685.951 344.841
Comment Sup 412.892 362.892 288.889
Comment Sub 150 247.217
Comment Supdrop 386.108
Comment Subdrop 50
Comment Delim 2390 1010
Comment Axisheight 250
StartCharMetrics 129
C 0 ; WX 777.778 ; N minus ; B 83 230 694 270 ; 
C 1 ; WX 277.778 ; N periodcentered ; B 86 197 192 303 ; 
C 2 ; WX 777.778 ; N multiply ; B 147 9 630 491 ; 
C 3 ; WX 500 ; N asteriskmath ; B 65 34 434 465 ; 
C 4 ; WX 777.778 ; N divide ; B 56 -30 722 530 ; 
C 5 ; WX 500 ; N diamondmath ; B 11 11 489 489 ; 
C 6 ; WX 777.778 ; N plusminus ; B 56 0 721 666 ; 
C 7 ; WX 777.778 ; N minusplus ; B 56 -166 721 500 ; 
C 8 ; WX 777.778 ; N circleplus ; B 56 -83 721 583 ; 
C 9 ; WX 777.778 ; N circleminus ; B 56 -83 721 583 ; 
C 10 ; WX 777.778 ; N circlemultiply ; B 56 -83 721 583 ; 
C 11 ; WX 777.778 ; N circledivide ; B 56 -83 721 583 ; 
C 12 ; WX 777.778 ; N circledot ; B 56 -83 721 583 ; 
C 13 ; WX 1000 ; N circlecopyrt ; B 56 -216 943 716 ; 
C 14 ; WX 500 ; N openbullet ; B 56 56 443 444 ; 
C 15 ; WX 500 ; N bullet ; B 56 56 443 444 ; 
C 16 ; WX 777.778 ; N equivasymptotic ; B 56 16 721 484 ; 
C 17 ; WX 777.778 ; N equivalence ; B 56 36 721 464 ; 
C 18 ; WX 777.778 ; N reflexsubset ; B 83 -137 694 636 ; 
C 19 ; WX 777.778 ; N reflexsuperset ; B 83 -137 694 636 ; 
C 20 ; WX 777.778 ; N lessequal ; B 83 -137 694 636 ; 
C 21 ; WX 777.778 ; N greaterequal ; B 83 -137 694 636 ; 
C 22 ; WX 777.778 ; N precedesequal ; B 83 -137 694 636 ; 
C 23 ; WX 777.778 ; N followsequal ; B 83 -137 694 636 ; 
C 24 ; WX 777.778 ; N similar ; B 56 133 721 367 ; 
C 25 ; WX 777.778 ; N approxequal ; B 56 56 721 483 ; 
C 26 ; WX 777.778 ; N propersubset ; B 83 -40 694 540 ; 
C 27 ; WX 777.778 ; N propersuperset ; B 83 -40 694 540 ; 
C 28 ; WX 1000 ; N lessmuch ; B 56 -66 943 566 ; 
C 29 ; WX 1000 ; N greatermuch ; B 56 -66 943 566 ; 
C 30 ; WX 777.778 ; N precedes ; B 83 -40 694 539 ; 
C 31 ; WX 777.778 ; N follows ; B 83 -40 694 539 ; 
C 32 ; WX 1000 ; N arrowleft ; B 57 72 943 428 ; 
C 33 ; WX 1000 ; N arrowright ; B 56 72 942 428 ; 
C 34 ; WX 500 ; N arrowup ; B 72 -194 428 693 ; 
C 35 ; WX 500 ; N arrowdown ; B 72 -193 428 694 ; 
C 36 ; WX 1000 ; N arrowboth ; B 57 72 942 428 ; 
C 37 ; WX 1000 ; N arrownortheast ; B 56 -193 946 697 ; 
C 38 ; WX 1000 ; N arrowsoutheast ; B 56 -197 946 693 ; 
C 39 ; WX 777.778 ; N similarequal ; B 56 36 721 464 ; 
C 40 ; WX 1000 ; N arrowdblleft ; B 57 -25 943 525 ; 
C 41 ; WX 1000 ; N arrowdblright ; B 56 -25 942 525 ; 
C 42 ; WX 611.111 ; N arrowdblup ; B 30 -194 580 694 ; 
C 43 ; WX 611.111 ; N arrowdbldown ; B 30 -194 580 694 ; 
C 44 ; WX 1000 ; N arrowdblboth ; B 35 -25 964 525 ; 
C 45 ; WX 1000 ; N arrownorthwest ; B 53 -193 943 697 ; 
C 46 ; WX 1000 ; N arrowsouthwest ; B 53 -197 943 693 ; 
C 47 ; WX 777.778 ; N proportional ; B 56 -11 722 442 ; 
C 48 ; WX 275 ; N prime ; B 29 45 262 559 ; 
C 49 ; WX 1000 ; N infinity ; B 56 -11 943 442 ; 
C 50 ; WX 666.667 ; N element ; B 83 -40 583 540 ; 
C 51 ; WX 666.667 ; N owner ; B 83 -40 583 540 ; 
C 52 ; WX 888.889 ; N triangle ; B 59 0 829 716 ; 
C 53 ; WX 888.889 ; N triangleinv ; B 59 -216 829 500 ; 
C 54 ; WX 0 ; N negationslash ; B 139 -216 638 716 ; 
C 55 ; WX 0 ; N mapsto ; B 56 64 124 436 ; 
C 56 ; WX 555.556 ; N universal ; B 0 -22 556 694 ; 
C 57 ; WX 555.556 ; N existential ; B 56 0 499 694 ; 
C 58 ; WX 666.667 ; N logicalnot ; B 56 89 610 356 ; 
C 59 ; WX 500 ; N emptyset ; B 47 -78 452 772 ; 
C 60 ; WX 722.222 ; N Rfractur ; B 46 -22 714 716 ; 
C 61 ; WX 722.222 ; N Ifractur ; B 56 -11 693 705 ; 
C 62 ; WX 777.778 ; N latticetop ; B 56 0 722 666 ; 
C 63 ; WX 777.778 ; N perpendicular ; B 56 0 722 666 ; 
C 64 ; WX 611.111 ; N aleph ; B 56 0 554 693 ; 
C 65 ; WX 798.469 ; N A ; B 27 -50 798 722 ; 
C 66 ; WX 656.808 ; N B ; B 30 -22 665 706 ; 
C 67 ; WX 526.527 ; N C ; B 12 -24 534 705 ; 
C 68 ; WX 771.391 ; N D ; B 20 0 766 683 ; 
C 69 ; WX 527.778 ; N E ; B 28 -22 565 705 ; 
C 70 ; WX 718.75 ; N F ; B 17 -33 829 683 ; 
C 71 ; WX 594.864 ; N G ; B 44 -119 601 705 ; 
C 72 ; WX 844.516 ; N H ; B 20 -47 818 683 ; 
C 73 ; WX 544.513 ; N I ; B -24 0 635 683 ; 
C 74 ; WX 677.778 ; N J ; B 47 -119 840 683 ; 
C 75 ; WX 761.949 ; N K ; B 30 -22 733 705 ; 
C 76 ; WX 689.723 ; N L ; B 31 -22 656 705 ; 
C 77 ; WX 1200.9 ; N M ; B 27 -50 1116 705 ; 
C 78 ; WX 820.489 ; N N ; B -29 -50 978 775 ; 
C 79 ; WX 796.112 ; N O ; B 57 -22 777 705 ; 
C 80 ; WX 695.558 ; N P ; B 20 -50 733 683 ; 
C 81 ; WX 816.667 ; N Q ; B 113 -124 788 705 ; 
C 82 ; WX 847.502 ; N R ; B 20 -22 837 683 ; 
C 83 ; WX 605.556 ; N S ; B 18 -22 642 705 ; 
C 84 ; WX 544.643 ; N T ; B 29 0 798 717 ; 
C 85 ; WX 625.83 ; N U ; B -17 -28 688 683 ; 
C 86 ; WX 612.781 ; N V ; B 35 -45 660 683 ; 
C 87 ; WX 987.782 ; N W ; B 35 -45 1036 683 ; 
C 88 ; WX 713.295 ; N X ; B 50 0 808 683 ; 
C 89 ; WX 668.335 ; N Y ; B 31 -135 717 683 ; 
C 90 ; WX 724.724 ; N Z ; B 37 0 767 683 ; 
C 91 ; WX 666.667 ; N union ; B 56 -22 610 598 ; 
C 92 ; WX 666.667 ; N intersection ; B 56 -22 610 598 ; 
C 93 ; WX 666.667 ; N unionmulti ; B 56 -22 610 598 ; 
C 94 ; WX 666.667 ; N logicaland ; B 56 -22 610 598 ; 
C 95 ; WX 666.667 ; N logicalor ; B 56 -22 610 598 ; 
C 96 ; WX 611.111 ; N turnstileleft ; B 56 0 554 694 ; 
C 97 ; WX 611.111 ; N turnstileright ; B 56 0 554 694 ; 
C 98 ; WX 444.444 ; N floorleft ; B 174 -250 422 750 ; 
C 99 ; WX 444.444 ; N floorright ; B 21 -250 269 750 ; 
C 100 ; WX 444.444 ; N ceilingleft ; B 174 -250 422 750 ; 
C 101 ; WX 444.444 ; N ceilingright ; B 21 -250 269 750 ; 
C 102 ; WX 500 ; N braceleft ; B 72 -250 427 750 ; 
C 103 ; WX 500 ; N braceright ; B 72 -250 427 750 ; 
C 104 ; WX 388.889 ; N angbracketleft ; B 110 -250 332 750 ; 
C 105 ; WX 388.889 ; N angbracketright ; B 56 -250 278 750 ; 
C 106 ; WX 277.778 ; N bar ; B 119 -250 159 750 ; 
C 107 ; WX 500 ; N bardbl ; B 132 -250 367 750 ; 
C 108 ; WX 500 ; N arrowbothv ; B 72 -272 428 772 ; 
C 109 ; WX 611.111 ; N arrowdblbothv ; B 30 -272 580 772 ; 
C 110 ; WX 500 ; N backslash ; B 56 -250 443 750 ; 
C 111 ; WX 277.778 ; N wreathproduct ; B 56 -83 221 583 ; 
C 112 ; WX 833.333 ; N radical ; B 73 -960 853 40 ; 
C 113 ; WX 750 ; N coproduct ; B 36 0 713 683 ; 
C 114 ; WX 833.333 ; N nabla ; B 47 -33 785 683 ; 
C 115 ; WX 416.667 ; N integral ; B 56 -216 471 716 ; 
C 116 ; WX 666.667 ; N unionsq ; B 61 0 605 598 ; 
C 117 ; WX 666.667 ; N intersectionsq ; B 61 0 605 598 ; 
C 118 ; WX 777.778 ; N subsetsqequal ; B 83 -137 714 636 ; 
C 119 ; WX 777.778 ; N supersetsqequal ; B 63 -137 694 636 ; 
C 120 ; WX 444.444 ; N section ; B 69 -205 374 705 ; 
C 121 ; WX 444.444 ; N dagger ; B 56 -216 387 705 ; 
C 122 ; WX 444.444 ; N daggerdbl ; B 56 -205 387 705 ; 
C 123 ; WX 611.111 ; N paragraph ; B 56 -194 582 694 ; 
C 124 ; WX 777.778 ; N club ; B 28 -130 750 727 ; 
C 125 ; WX 777.778 ; N diamond ; B 56 -163 722 727 ; 
C 126 ; WX 777.778 ; N heart ; B 56 -33 722 716 ; 
C 127 ; WX 777.778 ; N spade ; B 56 -130 722 727 ; 
C -1 ; WX 333.333 ; N space ; B 0 0 0 0 ;
EndCharMetrics
Comment The following are bogus kern pairs for TeX positioning of accents
StartKernData
StartKernPairs 26
KPX A prime 194.444
KPX B prime 138.889
KPX C prime 138.889
KPX D prime 83.333
KPX E prime 111.111
KPX F prime 111.111
KPX G prime 111.111
KPX H prime 111.111
KPX I prime 27.778
KPX J prime 166.667
KPX K prime 55.556
KPX L prime 138.889
KPX M prime 138.889
KPX N prime 83.333
KPX O prime 111.111
KPX P prime 83.333
KPX Q prime 111.111
KPX R prime 83.333
KPX S prime 138.889
KPX T prime 27.778
KPX U prime 83.333
KPX V prime 27.778
KPX W prime 83.333
KPX X prime 138.889
KPX Y prime 83.333
KPX Z prime 138.889
EndKernPairs
EndKernData
EndFontMetrics
```
