## Supplementary 2 for "A Universal RT-qPCR Method for DNA Aptamer Quantification": cmtt10.afm

```
StartFontMetrics 2.0
Comment Creation Date: Thu Jun 21 22:23:51 1990
Comment UniqueID 5000832
FontName CMTT10
EncodingScheme FontSpecific
FullName CMTT10
FamilyName Computer Modern
Weight Medium
ItalicAngle 0.0
IsFixedPitch true
Version 1.00B
Notice Copyright (c) 1997 American Mathematical Society.  All Rights Reserved.
Comment Computer Modern fonts were designed by Donald E. Knuth
FontBBox -4 -235 731 800
CapHeight 611.111
XHeight 430.556
Ascender 611.111
Descender -222.222
Comment FontID CMTT
Comment DesignSize 10 (pts)
Comment CharacterCodingScheme TeX typewriter text
Comment Space 525 0 0 
Comment ExtraSpace 525
Comment Quad 1050
StartCharMetrics 129
C 0 ; WX 525 ; N Gamma ; B 32 0 488 611 ; 
C 1 ; WX 525 ; N Delta ; B 34 0 490 623 ; 
C 2 ; WX 525 ; N Theta ; B 56 -11 468 622 ; 
C 3 ; WX 525 ; N Lambda ; B 29 0 495 623 ; 
C 4 ; WX 525 ; N Xi ; B 33 0 491 611 ; 
C 5 ; WX 525 ; N Pi ; B 22 0 502 611 ; 
C 6 ; WX 525 ; N Sigma ; B 40 0 484 611 ; 
C 7 ; WX 525 ; N Upsilon ; B 38 0 486 622 ; 
C 8 ; WX 525 ; N Phi ; B 40 0 484 611 ; 
C 9 ; WX 525 ; N Psi ; B 38 0 486 611 ; 
C 10 ; WX 525 ; N Omega ; B 32 0 492 622 ; 
C 11 ; WX 525 ; N arrowup ; B 59 0 465 611 ; 
C 12 ; WX 525 ; N arrowdown ; B 59 0 465 611 ; 
C 13 ; WX 525 ; N quotesingle ; B 217 328 309 622 ; 
C 14 ; WX 525 ; N exclamdown ; B 212 -233 312 389 ; 
C 15 ; WX 525 ; N questiondown ; B 62 -228 462 389 ; 
C 16 ; WX 525 ; N dotlessi ; B 78 0 455 431 ; 
C 17 ; WX 525 ; N dotlessj ; B 48 -228 368 431 ; 
C 18 ; WX 525 ; N grave ; B 117 477 329 611 ; 
C 19 ; WX 525 ; N acute ; B 195 477 407 611 ; 
C 20 ; WX 525 ; N caron ; B 101 454 423 572 ; 
C 21 ; WX 525 ; N breve ; B 86 498 438 611 ; 
C 22 ; WX 525 ; N macron ; B 73 514 451 577 ; 
C 23 ; WX 525 ; N ring ; B 181 499 343 619 ; 
C 24 ; WX 525 ; N cedilla ; B 162 -208 428 45 ; 
C 25 ; WX 525 ; N germandbls ; B 17 -6 495 617 ; 
C 26 ; WX 525 ; N ae ; B 33 -6 504 440 ; 
C 27 ; WX 525 ; N oe ; B 19 -6 505 440 ; 
C 28 ; WX 525 ; N oslash ; B 43 -140 481 571 ; 
C 29 ; WX 525 ; N AE ; B 23 0 499 611 ; 
C 30 ; WX 525 ; N OE ; B 29 -11 502 622 ; 
C 31 ; WX 525 ; N Oslash ; B 56 -85 468 696 ; 
C 32 ; WX 525 ; N visiblespace ; B 44 -132 480 240 ; 
C 33 ; WX 525 ; N exclam ; B 212 0 312 622 ; L quoteleft exclamdown ; 
C 34 ; WX 525 ; N quotedbl ; B 126 328 398 622 ; 
C 35 ; WX 525 ; N numbersign ; B 35 0 489 611 ; 
C 36 ; WX 525 ; N dollar ; B 58 -83 466 694 ; 
C 37 ; WX 525 ; N percent ; B 35 -83 489 694 ; 
C 38 ; WX 525 ; N ampersand ; B 28 -11 490 622 ; 
C 39 ; WX 525 ; N quoteright ; B 180 302 341 611 ; 
C 40 ; WX 525 ; N parenleft ; B 173 -82 437 694 ; 
C 41 ; WX 525 ; N parenright ; B 88 -82 352 694 ; 
C 42 ; WX 525 ; N asterisk ; B 68 90 456 521 ; 
C 43 ; WX 525 ; N plus ; B 38 81 486 531 ; 
C 44 ; WX 525 ; N comma ; B 180 -139 346 125 ; 
C 45 ; WX 525 ; N hyphen ; B 56 271 468 341 ; 
C 46 ; WX 525 ; N period ; B 200 0 325 125 ; 
C 47 ; WX 525 ; N slash ; B 58 -83 466 694 ; 
C 48 ; WX 525 ; N zero ; B 50 -11 474 622 ; 
C 49 ; WX 525 ; N one ; B 105 0 442 622 ; 
C 50 ; WX 525 ; N two ; B 52 0 472 622 ; 
C 51 ; WX 525 ; N three ; B 44 -11 480 622 ; 
C 52 ; WX 525 ; N four ; B 29 0 495 623 ; 
C 53 ; WX 525 ; N five ; B 52 -11 472 611 ; 
C 54 ; WX 525 ; N six ; B 53 -11 471 622 ; 
C 55 ; WX 525 ; N seven ; B 44 -11 480 627 ; 
C 56 ; WX 525 ; N eight ; B 44 -11 480 622 ; 
C 57 ; WX 525 ; N nine ; B 53 -11 471 622 ; 
C 58 ; WX 525 ; N colon ; B 200 0 325 431 ; 
C 59 ; WX 525 ; N semicolon ; B 180 -139 330 431 ; 
C 60 ; WX 525 ; N less ; B 56 56 468 556 ; 
C 61 ; WX 525 ; N equal ; B 38 195 486 417 ; 
C 62 ; WX 525 ; N greater ; B 56 56 468 556 ; 
C 63 ; WX 525 ; N question ; B 62 0 462 617 ; L quoteleft questiondown ; 
C 64 ; WX 525 ; N at ; B 44 -6 480 617 ; 
C 65 ; WX 525 ; N A ; B 27 0 497 623 ; 
C 66 ; WX 525 ; N B ; B 23 0 482 611 ; 
C 67 ; WX 525 ; N C ; B 40 -11 484 622 ; 
C 68 ; WX 525 ; N D ; B 19 0 485 611 ; 
C 69 ; WX 525 ; N E ; B 26 0 502 611 ; 
C 70 ; WX 525 ; N F ; B 28 0 490 611 ; 
C 71 ; WX 525 ; N G ; B 38 -11 496 622 ; 
C 72 ; WX 525 ; N H ; B 22 0 502 611 ; 
C 73 ; WX 525 ; N I ; B 79 0 446 611 ; 
C 74 ; WX 525 ; N J ; B 71 -11 478 611 ; 
C 75 ; WX 525 ; N K ; B 26 0 495 611 ; 
C 76 ; WX 525 ; N L ; B 32 0 488 611 ; 
C 77 ; WX 525 ; N M ; B 17 0 507 611 ; 
C 78 ; WX 525 ; N N ; B 28 0 496 611 ; 
C 79 ; WX 525 ; N O ; B 56 -11 468 622 ; 
C 80 ; WX 525 ; N P ; B 26 0 480 611 ; 
C 81 ; WX 525 ; N Q ; B 56 -139 468 622 ; 
C 82 ; WX 525 ; N R ; B 22 -11 522 611 ; 
C 83 ; WX 525 ; N S ; B 52 -11 472 622 ; 
C 84 ; WX 525 ; N T ; B 26 0 498 611 ; 
C 85 ; WX 525 ; N U ; B 4 -11 520 611 ; 
C 86 ; WX 525 ; N V ; B 18 -8 506 611 ; 
C 87 ; WX 525 ; N W ; B 11 -8 513 611 ; 
C 88 ; WX 525 ; N X ; B 27 0 496 611 ; 
C 89 ; WX 525 ; N Y ; B 19 0 505 611 ; 
C 90 ; WX 525 ; N Z ; B 48 0 481 611 ; 
C 91 ; WX 525 ; N bracketleft ; B 222 -83 483 694 ; 
C 92 ; WX 525 ; N backslash ; B 58 -83 466 694 ; 
C 93 ; WX 525 ; N bracketright ; B 41 -83 302 694 ; 
C 94 ; WX 525 ; N asciicircum ; B 100 471 424 611 ; 
C 95 ; WX 525 ; N underscore ; B 56 -95 468 -25 ; 
C 96 ; WX 525 ; N quoteleft ; B 183 372 344 681 ; 
C 97 ; WX 525 ; N a ; B 55 -6 524 440 ; 
C 98 ; WX 525 ; N b ; B 12 -6 488 611 ; 
C 99 ; WX 525 ; N c ; B 73 -6 466 440 ; 
C 100 ; WX 525 ; N d ; B 36 -6 512 611 ; 
C 101 ; WX 525 ; N e ; B 55 -6 464 440 ; 
C 102 ; WX 525 ; N f ; B 42 0 437 617 ; 
C 103 ; WX 525 ; N g ; B 29 -229 509 442 ; 
C 104 ; WX 525 ; N h ; B 12 0 512 611 ; 
C 105 ; WX 525 ; N i ; B 78 0 455 612 ; 
C 106 ; WX 525 ; N j ; B 48 -228 368 612 ; 
C 107 ; WX 525 ; N k ; B 21 0 508 611 ; 
C 108 ; WX 525 ; N l ; B 58 0 467 611 ; 
C 109 ; WX 525 ; N m ; B -4 0 516 437 ; 
C 110 ; WX 525 ; N n ; B 12 0 512 437 ; 
C 111 ; WX 525 ; N o ; B 57 -6 467 440 ; 
C 112 ; WX 525 ; N p ; B 12 -222 488 437 ; 
C 113 ; WX 525 ; N q ; B 40 -222 537 437 ; 
C 114 ; WX 525 ; N r ; B 32 0 487 437 ; 
C 115 ; WX 525 ; N s ; B 72 -6 459 440 ; 
C 116 ; WX 525 ; N t ; B 25 -6 449 554 ; 
C 117 ; WX 525 ; N u ; B 12 -6 512 431 ; 
C 118 ; WX 525 ; N v ; B 24 -4 500 431 ; 
C 119 ; WX 525 ; N w ; B 16 -4 508 431 ; 
C 120 ; WX 525 ; N x ; B 27 0 496 431 ; 
C 121 ; WX 525 ; N y ; B 26 -228 500 431 ; 
C 122 ; WX 525 ; N z ; B 33 0 475 431 ; 
C 123 ; WX 525 ; N braceleft ; B 57 -83 467 694 ; 
C 124 ; WX 525 ; N bar ; B 227 -83 297 694 ; 
C 125 ; WX 525 ; N braceright ; B 57 -83 467 694 ; 
C 126 ; WX 525 ; N asciitilde ; B 87 491 437 611 ; 
C 127 ; WX 525 ; N dieresis ; B 110 512 414 612 ; 
C -1 ; WX 525 ; N space ; B 0 0 0 0 ; 
EndCharMetrics
EndFontMetrics
```
