## Supplementary 2 for "A Universal RT-qPCR Method for DNA Aptamer Quantification": pagd8a.afm

```
StartFontMetrics 2.0
Comment Copyright (c) 1985, 1987, 1989, 1990, 1991 Adobe Systems Incorporated.  All Rights Reserved.
Comment Creation Date: Mon Mar  4 13:46:34 1991
Comment UniqueID 34370
Comment VMusage 24954 31846
FontName AvantGarde-Demi
FullName ITC Avant Garde Gothic Demi
FamilyName ITC Avant Garde Gothic
Weight Demi
ItalicAngle 0
IsFixedPitch false
FontBBox -123 -251 1222 1021
UnderlinePosition -100
UnderlineThickness 50
Version 001.007
Notice Copyright (c) 1985, 1987, 1989, 1990, 1991 Adobe Systems Incorporated.  All Rights Reserved.ITC Avant Garde Gothic is a registered trademark of International Typeface Corporation.
EncodingScheme AdobeStandardEncoding
CapHeight 740
XHeight 555
Ascender 740
Descender -185
StartCharMetrics 228
C 32 ; WX 280 ; N space ; B 0 0 0 0 ;
C 33 ; WX 280 ; N exclam ; B 73 0 206 740 ;
C 34 ; WX 360 ; N quotedbl ; B 19 444 341 740 ;
C 35 ; WX 560 ; N numbersign ; B 29 0 525 700 ;
C 36 ; WX 560 ; N dollar ; B 58 -86 501 857 ;
C 37 ; WX 860 ; N percent ; B 36 -15 822 755 ;
C 38 ; WX 680 ; N ampersand ; B 34 -15 665 755 ;
C 39 ; WX 280 ; N quoteright ; B 72 466 205 740 ;
C 40 ; WX 380 ; N parenleft ; B 74 -157 350 754 ;
C 41 ; WX 380 ; N parenright ; B 37 -157 313 754 ;
C 42 ; WX 440 ; N asterisk ; B 67 457 374 755 ;
C 43 ; WX 600 ; N plus ; B 48 0 552 506 ;
C 44 ; WX 280 ; N comma ; B 73 -141 206 133 ;
C 45 ; WX 420 ; N hyphen ; B 71 230 349 348 ;
C 46 ; WX 280 ; N period ; B 73 0 206 133 ;
C 47 ; WX 460 ; N slash ; B 6 -100 454 740 ;
C 48 ; WX 560 ; N zero ; B 32 -15 529 755 ;
C 49 ; WX 560 ; N one ; B 137 0 363 740 ;
C 50 ; WX 560 ; N two ; B 36 0 523 755 ;
C 51 ; WX 560 ; N three ; B 28 -15 532 755 ;
C 52 ; WX 560 ; N four ; B 15 0 545 740 ;
C 53 ; WX 560 ; N five ; B 25 -15 535 740 ;
C 54 ; WX 560 ; N six ; B 23 -15 536 739 ;
C 55 ; WX 560 ; N seven ; B 62 0 498 740 ;
C 56 ; WX 560 ; N eight ; B 33 -15 527 755 ;
C 57 ; WX 560 ; N nine ; B 24 0 537 754 ;
C 58 ; WX 280 ; N colon ; B 73 0 206 555 ;
C 59 ; WX 280 ; N semicolon ; B 73 -141 206 555 ;
C 60 ; WX 600 ; N less ; B 46 -8 554 514 ;
C 61 ; WX 600 ; N equal ; B 48 81 552 425 ;
C 62 ; WX 600 ; N greater ; B 46 -8 554 514 ;
C 63 ; WX 560 ; N question ; B 38 0 491 755 ;
C 64 ; WX 740 ; N at ; B 50 -12 750 712 ;
C 65 ; WX 740 ; N A ; B 7 0 732 740 ;
C 66 ; WX 580 ; N B ; B 70 0 551 740 ;
C 67 ; WX 780 ; N C ; B 34 -15 766 755 ;
C 68 ; WX 700 ; N D ; B 63 0 657 740 ;
C 69 ; WX 520 ; N E ; B 61 0 459 740 ;
C 70 ; WX 480 ; N F ; B 61 0 438 740 ;
C 71 ; WX 840 ; N G ; B 27 -15 817 755 ;
C 72 ; WX 680 ; N H ; B 71 0 610 740 ;
C 73 ; WX 280 ; N I ; B 72 0 209 740 ;
C 74 ; WX 480 ; N J ; B 2 -15 409 740 ;
C 75 ; WX 620 ; N K ; B 89 0 620 740 ;
C 76 ; WX 440 ; N L ; B 72 0 435 740 ;
C 77 ; WX 900 ; N M ; B 63 0 837 740 ;
C 78 ; WX 740 ; N N ; B 70 0 671 740 ;
C 79 ; WX 840 ; N O ; B 33 -15 807 755 ;
C 80 ; WX 560 ; N P ; B 72 0 545 740 ;
C 81 ; WX 840 ; N Q ; B 32 -15 824 755 ;
C 82 ; WX 580 ; N R ; B 64 0 565 740 ;
C 83 ; WX 520 ; N S ; B 12 -15 493 755 ;
C 84 ; WX 420 ; N T ; B 6 0 418 740 ;
C 85 ; WX 640 ; N U ; B 55 -15 585 740 ;
C 86 ; WX 700 ; N V ; B 8 0 695 740 ;
C 87 ; WX 900 ; N W ; B 7 0 899 740 ;
C 88 ; WX 680 ; N X ; B 4 0 676 740 ;
C 89 ; WX 620 ; N Y ; B -2 0 622 740 ;
C 90 ; WX 500 ; N Z ; B 19 0 481 740 ;
C 91 ; WX 320 ; N bracketleft ; B 66 -157 284 754 ;
C 92 ; WX 640 ; N backslash ; B 96 -100 544 740 ;
C 93 ; WX 320 ; N bracketright ; B 36 -157 254 754 ;
C 94 ; WX 600 ; N asciicircum ; B 73 375 527 740 ;
C 95 ; WX 500 ; N underscore ; B 0 -125 500 -75 ;
C 96 ; WX 280 ; N quoteleft ; B 72 466 205 740 ;
C 97 ; WX 660 ; N a ; B 27 -18 613 574 ;
C 98 ; WX 660 ; N b ; B 47 -18 632 740 ;
C 99 ; WX 640 ; N c ; B 37 -18 610 574 ;
C 100 ; WX 660 ; N d ; B 34 -18 618 740 ;
C 101 ; WX 640 ; N e ; B 31 -18 610 577 ;
C 102 ; WX 280 ; N f ; B 15 0 280 755 ; L i fi ; L l fl ;
C 103 ; WX 660 ; N g ; B 32 -226 623 574 ;
C 104 ; WX 600 ; N h ; B 54 0 546 740 ;
C 105 ; WX 240 ; N i ; B 53 0 186 740 ;
C 106 ; WX 260 ; N j ; B 16 -185 205 740 ;
C 107 ; WX 580 ; N k ; B 80 0 571 740 ;
C 108 ; WX 240 ; N l ; B 54 0 187 740 ;
C 109 ; WX 940 ; N m ; B 54 0 887 574 ;
C 110 ; WX 600 ; N n ; B 54 0 547 574 ;
C 111 ; WX 640 ; N o ; B 25 -18 615 574 ;
C 112 ; WX 660 ; N p ; B 47 -185 629 574 ;
C 113 ; WX 660 ; N q ; B 31 -185 613 574 ;
C 114 ; WX 320 ; N r ; B 63 0 317 574 ;
C 115 ; WX 440 ; N s ; B 19 -18 421 574 ;
C 116 ; WX 300 ; N t ; B 21 0 299 740 ;
C 117 ; WX 600 ; N u ; B 50 -18 544 555 ;
C 118 ; WX 560 ; N v ; B 3 0 556 555 ;
C 119 ; WX 800 ; N w ; B 11 0 789 555 ;
C 120 ; WX 560 ; N x ; B 3 0 556 555 ;
C 121 ; WX 580 ; N y ; B 8 -185 571 555 ;
C 122 ; WX 460 ; N z ; B 20 0 442 555 ;
C 123 ; WX 340 ; N braceleft ; B -3 -191 317 747 ;
C 124 ; WX 600 ; N bar ; B 233 -100 366 740 ;
C 125 ; WX 340 ; N braceright ; B 23 -191 343 747 ;
C 126 ; WX 600 ; N asciitilde ; B 67 160 533 347 ;
C 161 ; WX 280 ; N exclamdown ; B 74 -185 207 555 ;
C 162 ; WX 560 ; N cent ; B 43 39 517 715 ;
C 163 ; WX 560 ; N sterling ; B -2 0 562 755 ;
C 164 ; WX 160 ; N fraction ; B -123 0 282 740 ;
C 165 ; WX 560 ; N yen ; B -10 0 570 740 ;
C 166 ; WX 560 ; N florin ; B 0 -151 512 824 ;
C 167 ; WX 560 ; N section ; B 28 -158 530 755 ;
C 168 ; WX 560 ; N currency ; B 27 69 534 577 ;
C 169 ; WX 220 ; N quotesingle ; B 44 444 177 740 ;
C 170 ; WX 480 ; N quotedblleft ; B 70 466 410 740 ;
C 171 ; WX 460 ; N guillemotleft ; B 61 108 400 469 ;
C 172 ; WX 240 ; N guilsinglleft ; B 50 108 190 469 ;
C 173 ; WX 240 ; N guilsinglright ; B 50 108 190 469 ;
C 174 ; WX 520 ; N fi ; B 25 0 461 755 ;
C 175 ; WX 520 ; N fl ; B 25 0 461 755 ;
C 177 ; WX 500 ; N endash ; B 35 230 465 348 ;
C 178 ; WX 560 ; N dagger ; B 51 -142 509 740 ;
C 179 ; WX 560 ; N daggerdbl ; B 51 -142 509 740 ;
C 180 ; WX 280 ; N periodcentered ; B 73 187 206 320 ;
C 182 ; WX 600 ; N paragraph ; B -7 -103 607 740 ;
C 183 ; WX 600 ; N bullet ; B 148 222 453 532 ;
C 184 ; WX 280 ; N quotesinglbase ; B 72 -141 205 133 ;
C 185 ; WX 480 ; N quotedblbase ; B 70 -141 410 133 ;
C 186 ; WX 480 ; N quotedblright ; B 70 466 410 740 ;
C 187 ; WX 460 ; N guillemotright ; B 61 108 400 469 ;
C 188 ; WX 1000 ; N ellipsis ; B 100 0 899 133 ;
C 189 ; WX 1280 ; N perthousand ; B 36 -15 1222 755 ;
C 191 ; WX 560 ; N questiondown ; B 68 -200 521 555 ;
C 193 ; WX 420 ; N grave ; B 50 624 329 851 ;
C 194 ; WX 420 ; N acute ; B 91 624 370 849 ;
C 195 ; WX 540 ; N circumflex ; B 71 636 470 774 ;
C 196 ; WX 480 ; N tilde ; B 44 636 437 767 ;
C 197 ; WX 420 ; N macron ; B 72 648 349 759 ;
C 198 ; WX 480 ; N breve ; B 42 633 439 770 ;
C 199 ; WX 280 ; N dotaccent ; B 74 636 207 769 ;
C 200 ; WX 500 ; N dieresis ; B 78 636 422 769 ;
C 202 ; WX 360 ; N ring ; B 73 619 288 834 ;
C 203 ; WX 340 ; N cedilla ; B 98 -251 298 6 ;
C 205 ; WX 700 ; N hungarumlaut ; B 132 610 609 862 ;
C 206 ; WX 340 ; N ogonek ; B 79 -195 262 9 ;
C 207 ; WX 540 ; N caron ; B 71 636 470 774 ;
C 208 ; WX 1000 ; N emdash ; B 35 230 965 348 ;
C 225 ; WX 900 ; N AE ; B -5 0 824 740 ;
C 227 ; WX 360 ; N ordfeminine ; B 19 438 334 755 ;
C 232 ; WX 480 ; N Lslash ; B 26 0 460 740 ;
C 233 ; WX 840 ; N Oslash ; B 33 -71 807 814 ;
C 234 ; WX 1060 ; N OE ; B 37 -15 1007 755 ;
C 235 ; WX 360 ; N ordmasculine ; B 23 438 338 755 ;
C 241 ; WX 1080 ; N ae ; B 29 -18 1048 574 ;
C 245 ; WX 240 ; N dotlessi ; B 53 0 186 555 ;
C 248 ; WX 320 ; N lslash ; B 34 0 305 740 ;
C 249 ; WX 660 ; N oslash ; B 35 -50 625 608 ;
C 250 ; WX 1080 ; N oe ; B 30 -18 1050 574 ;
C 251 ; WX 600 ; N germandbls ; B 51 -18 585 755 ;
C -1 ; WX 640 ; N ecircumflex ; B 31 -18 610 774 ;
C -1 ; WX 640 ; N edieresis ; B 31 -18 610 769 ;
C -1 ; WX 660 ; N aacute ; B 27 -18 613 849 ;
C -1 ; WX 740 ; N registered ; B -12 -12 752 752 ;
C -1 ; WX 240 ; N icircumflex ; B -79 0 320 774 ;
C -1 ; WX 600 ; N udieresis ; B 50 -18 544 769 ;
C -1 ; WX 640 ; N ograve ; B 25 -18 615 851 ;
C -1 ; WX 600 ; N uacute ; B 50 -18 544 849 ;
C -1 ; WX 600 ; N ucircumflex ; B 50 -18 544 774 ;
C -1 ; WX 740 ; N Aacute ; B 7 0 732 1019 ;
C -1 ; WX 240 ; N igrave ; B -65 0 214 851 ;
C -1 ; WX 280 ; N Icircumflex ; B -59 0 340 944 ;
C -1 ; WX 640 ; N ccedilla ; B 37 -251 610 574 ;
C -1 ; WX 660 ; N adieresis ; B 27 -18 613 769 ;
C -1 ; WX 520 ; N Ecircumflex ; B 61 0 460 944 ;
C -1 ; WX 440 ; N scaron ; B 19 -18 421 774 ;
C -1 ; WX 660 ; N thorn ; B 47 -185 629 740 ;
C -1 ; WX 1000 ; N trademark ; B 9 296 821 740 ;
C -1 ; WX 640 ; N egrave ; B 31 -18 610 851 ;
C -1 ; WX 336 ; N threesuperior ; B 8 287 328 749 ;
C -1 ; WX 460 ; N zcaron ; B 20 0 455 774 ;
C -1 ; WX 660 ; N atilde ; B 27 -18 613 767 ;
C -1 ; WX 660 ; N aring ; B 27 -18 613 834 ;
C -1 ; WX 640 ; N ocircumflex ; B 25 -18 615 774 ;
C -1 ; WX 520 ; N Edieresis ; B 61 0 459 939 ;
C -1 ; WX 840 ; N threequarters ; B 18 0 803 749 ;
C -1 ; WX 580 ; N ydieresis ; B 8 -185 571 769 ;
C -1 ; WX 580 ; N yacute ; B 8 -185 571 849 ;
C -1 ; WX 240 ; N iacute ; B 26 0 305 849 ;
C -1 ; WX 740 ; N Acircumflex ; B 7 0 732 944 ;
C -1 ; WX 640 ; N Uacute ; B 55 -15 585 1019 ;
C -1 ; WX 640 ; N eacute ; B 31 -18 610 849 ;
C -1 ; WX 840 ; N Ograve ; B 33 -15 807 1021 ;
C -1 ; WX 660 ; N agrave ; B 27 -18 613 851 ;
C -1 ; WX 640 ; N Udieresis ; B 55 -15 585 939 ;
C -1 ; WX 660 ; N acircumflex ; B 27 -18 613 774 ;
C -1 ; WX 280 ; N Igrave ; B -45 0 234 1021 ;
C -1 ; WX 336 ; N twosuperior ; B 13 296 322 749 ;
C -1 ; WX 640 ; N Ugrave ; B 55 -15 585 1021 ;
C -1 ; WX 840 ; N onequarter ; B 92 0 746 740 ;
C -1 ; WX 640 ; N Ucircumflex ; B 55 -15 585 944 ;
C -1 ; WX 520 ; N Scaron ; B 12 -15 493 944 ;
C -1 ; WX 280 ; N Idieresis ; B -32 0 312 939 ;
C -1 ; WX 240 ; N idieresis ; B -52 0 292 769 ;
C -1 ; WX 520 ; N Egrave ; B 61 0 459 1021 ;
C -1 ; WX 840 ; N Oacute ; B 33 -15 807 1019 ;
C -1 ; WX 600 ; N divide ; B 48 -20 552 526 ;
C -1 ; WX 740 ; N Atilde ; B 7 0 732 937 ;
C -1 ; WX 740 ; N Aring ; B 7 0 732 969 ;
C -1 ; WX 840 ; N Odieresis ; B 33 -15 807 939 ;
C -1 ; WX 740 ; N Adieresis ; B 7 0 732 939 ;
C -1 ; WX 740 ; N Ntilde ; B 70 0 671 937 ;
C -1 ; WX 500 ; N Zcaron ; B 19 0 481 944 ;
C -1 ; WX 560 ; N Thorn ; B 72 0 545 740 ;
C -1 ; WX 280 ; N Iacute ; B 46 0 325 1019 ;
C -1 ; WX 600 ; N plusminus ; B 48 -62 552 556 ;
C -1 ; WX 600 ; N multiply ; B 59 12 541 494 ;
C -1 ; WX 520 ; N Eacute ; B 61 0 459 1019 ;
C -1 ; WX 620 ; N Ydieresis ; B -2 0 622 939 ;
C -1 ; WX 336 ; N onesuperior ; B 72 296 223 740 ;
C -1 ; WX 600 ; N ugrave ; B 50 -18 544 851 ;
C -1 ; WX 600 ; N logicalnot ; B 48 108 552 425 ;
C -1 ; WX 600 ; N ntilde ; B 54 0 547 767 ;
C -1 ; WX 840 ; N Otilde ; B 33 -15 807 937 ;
C -1 ; WX 640 ; N otilde ; B 25 -18 615 767 ;
C -1 ; WX 780 ; N Ccedilla ; B 34 -251 766 755 ;
C -1 ; WX 740 ; N Agrave ; B 7 0 732 1021 ;
C -1 ; WX 840 ; N onehalf ; B 62 0 771 740 ;
C -1 ; WX 742 ; N Eth ; B 25 0 691 740 ;
C -1 ; WX 400 ; N degree ; B 57 426 343 712 ;
C -1 ; WX 620 ; N Yacute ; B -2 0 622 1019 ;
C -1 ; WX 840 ; N Ocircumflex ; B 33 -15 807 944 ;
C -1 ; WX 640 ; N oacute ; B 25 -18 615 849 ;
C -1 ; WX 576 ; N mu ; B 38 -187 539 555 ;
C -1 ; WX 600 ; N minus ; B 48 193 552 313 ;
C -1 ; WX 640 ; N eth ; B 27 -18 616 754 ;
C -1 ; WX 640 ; N odieresis ; B 25 -18 615 769 ;
C -1 ; WX 740 ; N copyright ; B -12 -12 752 752 ;
C -1 ; WX 600 ; N brokenbar ; B 233 -100 366 740 ;
EndCharMetrics
StartKernData
StartKernPairs 218

KPX A y -50
KPX A w -65
KPX A v -70
KPX A u -20
KPX A quoteright -90
KPX A Y -80
KPX A W -60
KPX A V -102
KPX A U -40
KPX A T -25
KPX A Q -50
KPX A O -50
KPX A G -40
KPX A C -40

KPX B A -10

KPX C A -40

KPX D period -20
KPX D comma -20
KPX D Y -45
KPX D W -25
KPX D V -50
KPX D A -50

KPX F period -129
KPX F e -20
KPX F comma -162
KPX F a -20
KPX F A -75

KPX G period -20
KPX G comma -20
KPX G Y -15

KPX J period -15
KPX J a -20
KPX J A -30

KPX K y -20
KPX K u -15
KPX K o -45
KPX K e -40
KPX K O -30

KPX L y -23
KPX L quoteright -30
KPX L quotedblright -30
KPX L Y -80
KPX L W -55
KPX L V -85
KPX L T -46

KPX O period -30
KPX O comma -30
KPX O Y -30
KPX O X -30
KPX O W -20
KPX O V -45
KPX O T -15
KPX O A -60

KPX P period -200
KPX P o -20
KPX P e -20
KPX P comma -220
KPX P a -20
KPX P A -100

KPX Q comma 20

KPX R W 25
KPX R V -10
KPX R U 25
KPX R T 40
KPX R O 25

KPX S comma 20

KPX T y -10
KPX T w -55
KPX T u -46
KPX T semicolon -29
KPX T r -30
KPX T period -91
KPX T o -49
KPX T hyphen -75
KPX T e -49
KPX T comma -82
KPX T colon -15
KPX T a -70
KPX T O -15
KPX T A -25

KPX U period -20
KPX U comma -20
KPX U A -40

KPX V u -55
KPX V semicolon -33
KPX V period -145
KPX V o -101
KPX V i -15
KPX V hyphen -75
KPX V e -101
KPX V comma -145
KPX V colon -18
KPX V a -95
KPX V O -45
KPX V G -20
KPX V A -102

KPX W y -15
KPX W u -30
KPX W semicolon -33
KPX W period -106
KPX W o -46
KPX W i -10
KPX W hyphen -35
KPX W e -47
KPX W comma -106
KPX W colon -15
KPX W a -50
KPX W O -20
KPX W A -58

KPX Y u -52
KPX Y semicolon -23
KPX Y period -145
KPX Y o -89
KPX Y hyphen -100
KPX Y e -89
KPX Y comma -145
KPX Y colon -10
KPX Y a -93
KPX Y O -30
KPX Y A -80

KPX a t 5
KPX a p 20
KPX a b 5

KPX b y -20
KPX b v -20

KPX c y -20
KPX c l -15
KPX c k -15

KPX comma space -50
KPX comma quoteright -70
KPX comma quotedblright -70

KPX e y -20
KPX e x -20
KPX e w -20
KPX e v -20

KPX f period -40
KPX f o -20
KPX f l -15
KPX f i -15
KPX f f -20
KPX f dotlessi -15
KPX f comma -40
KPX f a -15

KPX g i 25
KPX g a 15

KPX h y -30

KPX k y -5
KPX k o -30
KPX k e -40

KPX m y -20
KPX m u -20

KPX n y -15
KPX n v -30

KPX o y -20
KPX o x -30
KPX o w -20
KPX o v -30

KPX p y -20

KPX period space -50
KPX period quoteright -70
KPX period quotedblright -70

KPX quotedblleft A -50

KPX quotedblright space -50

KPX quoteleft quoteleft -80
KPX quoteleft A -50

KPX quoteright v -10
KPX quoteright t 10
KPX quoteright space -50
KPX quoteright s -15
KPX quoteright r -20
KPX quoteright quoteright -80
KPX quoteright d -50

KPX r y 40
KPX r v 40
KPX r u 20
KPX r t 20
KPX r s 20
KPX r q -8
KPX r period -73
KPX r p 20
KPX r o -15
KPX r n 21
KPX r m 15
KPX r l 20
KPX r k 5
KPX r i 20
KPX r hyphen -60
KPX r g 1
KPX r e -4
KPX r d -6
KPX r comma -75
KPX r c -7

KPX s period 20
KPX s comma 20

KPX space quoteleft -50
KPX space quotedblleft -50
KPX space Y -60
KPX space W -25
KPX space V -80
KPX space T -25
KPX space A -20

KPX v period -90
KPX v o -20
KPX v e -20
KPX v comma -90
KPX v a -30

KPX w period -90
KPX w o -30
KPX w e -20
KPX w comma -90
KPX w a -30

KPX x e -20

KPX y period -100
KPX y o -30
KPX y e -20
KPX y comma -100
KPX y c -35
KPX y a -30
EndKernPairs
EndKernData
StartComposites 56
CC Aacute 2 ; PCC A 0 0 ; PCC acute 160 170 ;
CC Acircumflex 2 ; PCC A 0 0 ; PCC circumflex 100 170 ;
CC Adieresis 2 ; PCC A 0 0 ; PCC dieresis 120 170 ;
CC Agrave 2 ; PCC A 0 0 ; PCC grave 160 170 ;
CC Aring 2 ; PCC A 0 0 ; PCC ring 190 135 ;
CC Atilde 2 ; PCC A 0 0 ; PCC tilde 130 170 ;
CC Eacute 2 ; PCC E 0 0 ; PCC acute 50 170 ;
CC Ecircumflex 2 ; PCC E 0 0 ; PCC circumflex -10 170 ;
CC Edieresis 2 ; PCC E 0 0 ; PCC dieresis 10 170 ;
CC Egrave 2 ; PCC E 0 0 ; PCC grave 50 170 ;
CC Iacute 2 ; PCC I 0 0 ; PCC acute -45 170 ;
CC Icircumflex 2 ; PCC I 0 0 ; PCC circumflex -130 170 ;
CC Idieresis 2 ; PCC I 0 0 ; PCC dieresis -110 170 ;
CC Igrave 2 ; PCC I 0 0 ; PCC grave -95 170 ;
CC Ntilde 2 ; PCC N 0 0 ; PCC tilde 130 170 ;
CC Oacute 2 ; PCC O 0 0 ; PCC acute 210 170 ;
CC Ocircumflex 2 ; PCC O 0 0 ; PCC circumflex 150 170 ;
CC Odieresis 2 ; PCC O 0 0 ; PCC dieresis 170 170 ;
CC Ograve 2 ; PCC O 0 0 ; PCC grave 210 170 ;
CC Otilde 2 ; PCC O 0 0 ; PCC tilde 180 170 ;
CC Scaron 2 ; PCC S 0 0 ; PCC caron -10 170 ;
CC Uacute 2 ; PCC U 0 0 ; PCC acute 145 170 ;
CC Ucircumflex 2 ; PCC U 0 0 ; PCC circumflex 50 170 ;
CC Udieresis 2 ; PCC U 0 0 ; PCC dieresis 70 170 ;
CC Ugrave 2 ; PCC U 0 0 ; PCC grave 75 170 ;
CC Yacute 2 ; PCC Y 0 0 ; PCC acute 135 170 ;
CC Ydieresis 2 ; PCC Y 0 0 ; PCC dieresis 60 170 ;
CC Zcaron 2 ; PCC Z 0 0 ; PCC caron 5 170 ;
CC aacute 2 ; PCC a 0 0 ; PCC acute 120 0 ;
CC acircumflex 2 ; PCC a 0 0 ; PCC circumflex 60 0 ;
CC adieresis 2 ; PCC a 0 0 ; PCC dieresis 80 0 ;
CC agrave 2 ; PCC a 0 0 ; PCC grave 120 0 ;
CC aring 2 ; PCC a 0 0 ; PCC ring 150 0 ;
CC atilde 2 ; PCC a 0 0 ; PCC tilde 90 0 ;
CC eacute 2 ; PCC e 0 0 ; PCC acute 110 0 ;
CC ecircumflex 2 ; PCC e 0 0 ; PCC circumflex 50 0 ;
CC edieresis 2 ; PCC e 0 0 ; PCC dieresis 70 0 ;
CC egrave 2 ; PCC e 0 0 ; PCC grave 110 0 ;
CC iacute 2 ; PCC dotlessi 0 0 ; PCC acute -65 0 ;
CC icircumflex 2 ; PCC dotlessi 0 0 ; PCC circumflex -150 0 ;
CC idieresis 2 ; PCC dotlessi 0 0 ; PCC dieresis -130 0 ;
CC igrave 2 ; PCC dotlessi 0 0 ; PCC grave -115 0 ;
CC ntilde 2 ; PCC n 0 0 ; PCC tilde 60 0 ;
CC oacute 2 ; PCC o 0 0 ; PCC acute 110 0 ;
CC ocircumflex 2 ; PCC o 0 0 ; PCC circumflex 50 0 ;
CC odieresis 2 ; PCC o 0 0 ; PCC dieresis 70 0 ;
CC ograve 2 ; PCC o 0 0 ; PCC grave 110 0 ;
CC otilde 2 ; PCC o 0 0 ; PCC tilde 80 0 ;
CC scaron 2 ; PCC s 0 0 ; PCC caron -50 0 ;
CC uacute 2 ; PCC u 0 0 ; PCC acute 125 0 ;
CC ucircumflex 2 ; PCC u 0 0 ; PCC circumflex 30 0 ;
CC udieresis 2 ; PCC u 0 0 ; PCC dieresis 50 0 ;
CC ugrave 2 ; PCC u 0 0 ; PCC grave 55 0 ;
CC yacute 2 ; PCC y 0 0 ; PCC acute 115 0 ;
CC ydieresis 2 ; PCC y 0 0 ; PCC dieresis 40 0 ;
CC zcaron 2 ; PCC z 0 0 ; PCC caron -15 0 ;
EndComposites
EndFontMetrics
```
