## Supplementary 2 for "A Universal RT-qPCR Method for DNA Aptamer Quantification": pagk8a.afm

```
StartFontMetrics 2.0
Comment Copyright (c) 1985, 1987, 1989, 1990, 1991 Adobe Systems Incorporated.  All Rights Reserved.
Comment Creation Date: Mon Mar  4 13:37:31 1991
Comment UniqueID 34364
Comment VMusage 24225 31117
FontName AvantGarde-Book
FullName ITC Avant Garde Gothic Book
FamilyName ITC Avant Garde Gothic
Weight Book
ItalicAngle 0
IsFixedPitch false
FontBBox -113 -222 1148 955
UnderlinePosition -100
UnderlineThickness 50
Version 001.006
Notice Copyright (c) 1985, 1987, 1989, 1990, 1991 Adobe Systems Incorporated.  All Rights Reserved.ITC Avant Garde Gothic is a registered trademark of International Typeface Corporation.
EncodingScheme AdobeStandardEncoding
CapHeight 740
XHeight 547
Ascender 740
Descender -192
StartCharMetrics 228
C 32 ; WX 277 ; N space ; B 0 0 0 0 ;
C 33 ; WX 295 ; N exclam ; B 111 0 185 740 ;
C 34 ; WX 309 ; N quotedbl ; B 36 444 273 740 ;
C 35 ; WX 554 ; N numbersign ; B 33 0 521 740 ;
C 36 ; WX 554 ; N dollar ; B 70 -70 485 811 ;
C 37 ; WX 775 ; N percent ; B 21 -13 753 751 ;
C 38 ; WX 757 ; N ampersand ; B 56 -12 736 753 ;
C 39 ; WX 351 ; N quoteright ; B 94 546 256 740 ;
C 40 ; WX 369 ; N parenleft ; B 47 -205 355 757 ;
C 41 ; WX 369 ; N parenright ; B 14 -205 322 757 ;
C 42 ; WX 425 ; N asterisk ; B 58 446 367 740 ;
C 43 ; WX 606 ; N plus ; B 51 0 555 506 ;
C 44 ; WX 277 ; N comma ; B 14 -67 176 126 ;
C 45 ; WX 332 ; N hyphen ; B 30 248 302 315 ;
C 46 ; WX 277 ; N period ; B 102 0 176 126 ;
C 47 ; WX 437 ; N slash ; B 44 -100 403 740 ;
C 48 ; WX 554 ; N zero ; B 29 -13 525 753 ;
C 49 ; WX 554 ; N one ; B 135 0 336 740 ;
C 50 ; WX 554 ; N two ; B 40 0 514 753 ;
C 51 ; WX 554 ; N three ; B 34 -13 506 753 ;
C 52 ; WX 554 ; N four ; B 14 0 528 740 ;
C 53 ; WX 554 ; N five ; B 26 -13 530 740 ;
C 54 ; WX 554 ; N six ; B 24 -13 530 739 ;
C 55 ; WX 554 ; N seven ; B 63 0 491 740 ;
C 56 ; WX 554 ; N eight ; B 41 -13 513 753 ;
C 57 ; WX 554 ; N nine ; B 24 0 530 752 ;
C 58 ; WX 277 ; N colon ; B 102 0 176 548 ;
C 59 ; WX 277 ; N semicolon ; B 14 -67 176 548 ;
C 60 ; WX 606 ; N less ; B 46 -8 554 514 ;
C 61 ; WX 606 ; N equal ; B 51 118 555 388 ;
C 62 ; WX 606 ; N greater ; B 52 -8 560 514 ;
C 63 ; WX 591 ; N question ; B 64 0 526 752 ;
C 64 ; WX 867 ; N at ; B 65 -13 803 753 ;
C 65 ; WX 740 ; N A ; B 12 0 729 740 ;
C 66 ; WX 574 ; N B ; B 74 0 544 740 ;
C 67 ; WX 813 ; N C ; B 43 -13 771 752 ;
C 68 ; WX 744 ; N D ; B 74 0 699 740 ;
C 69 ; WX 536 ; N E ; B 70 0 475 740 ;
C 70 ; WX 485 ; N F ; B 70 0 444 740 ;
C 71 ; WX 872 ; N G ; B 40 -13 828 753 ;
C 72 ; WX 683 ; N H ; B 76 0 607 740 ;
C 73 ; WX 226 ; N I ; B 76 0 150 740 ;
C 74 ; WX 482 ; N J ; B 6 -13 402 740 ;
C 75 ; WX 591 ; N K ; B 81 0 591 740 ;
C 76 ; WX 462 ; N L ; B 82 0 462 740 ;
C 77 ; WX 919 ; N M ; B 76 0 843 740 ;
C 78 ; WX 740 ; N N ; B 75 0 664 740 ;
C 79 ; WX 869 ; N O ; B 43 -13 826 753 ;
C 80 ; WX 592 ; N P ; B 75 0 564 740 ;
C 81 ; WX 871 ; N Q ; B 40 -13 837 753 ;
C 82 ; WX 607 ; N R ; B 70 0 572 740 ;
C 83 ; WX 498 ; N S ; B 22 -13 473 753 ;
C 84 ; WX 426 ; N T ; B 6 0 419 740 ;
C 85 ; WX 655 ; N U ; B 75 -13 579 740 ;
C 86 ; WX 702 ; N V ; B 8 0 693 740 ;
C 87 ; WX 960 ; N W ; B 11 0 950 740 ;
C 88 ; WX 609 ; N X ; B 8 0 602 740 ;
C 89 ; WX 592 ; N Y ; B 1 0 592 740 ;
C 90 ; WX 480 ; N Z ; B 12 0 470 740 ;
C 91 ; WX 351 ; N bracketleft ; B 133 -179 337 753 ;
C 92 ; WX 605 ; N backslash ; B 118 -100 477 740 ;
C 93 ; WX 351 ; N bracketright ; B 14 -179 218 753 ;
C 94 ; WX 606 ; N asciicircum ; B 53 307 553 740 ;
C 95 ; WX 500 ; N underscore ; B 0 -125 500 -75 ;
C 96 ; WX 351 ; N quoteleft ; B 95 546 257 740 ;
C 97 ; WX 683 ; N a ; B 42 -13 621 561 ;
C 98 ; WX 682 ; N b ; B 68 -13 647 740 ;
C 99 ; WX 647 ; N c ; B 41 -13 607 561 ;
C 100 ; WX 685 ; N d ; B 39 -13 618 740 ;
C 101 ; WX 650 ; N e ; B 38 -13 608 561 ;
C 102 ; WX 314 ; N f ; B 19 0 314 753 ; L i fi ; L l fl ;
C 103 ; WX 673 ; N g ; B 37 -215 606 561 ;
C 104 ; WX 610 ; N h ; B 62 0 543 740 ;
C 105 ; WX 200 ; N i ; B 65 0 135 740 ;
C 106 ; WX 203 ; N j ; B -44 -192 137 740 ;
C 107 ; WX 502 ; N k ; B 70 0 498 740 ;
C 108 ; WX 200 ; N l ; B 65 0 135 740 ;
C 109 ; WX 938 ; N m ; B 66 0 872 561 ;
C 110 ; WX 610 ; N n ; B 65 0 546 561 ;
C 111 ; WX 655 ; N o ; B 42 -13 614 561 ;
C 112 ; WX 682 ; N p ; B 64 -192 643 561 ;
C 113 ; WX 682 ; N q ; B 37 -192 616 561 ;
C 114 ; WX 301 ; N r ; B 65 0 291 561 ;
C 115 ; WX 388 ; N s ; B 24 -13 364 561 ;
C 116 ; WX 339 ; N t ; B 14 0 330 740 ;
C 117 ; WX 608 ; N u ; B 62 -13 541 547 ;
C 118 ; WX 554 ; N v ; B 7 0 546 547 ;
C 119 ; WX 831 ; N w ; B 13 0 820 547 ;
C 120 ; WX 480 ; N x ; B 12 0 468 547 ;
C 121 ; WX 536 ; N y ; B 15 -192 523 547 ;
C 122 ; WX 425 ; N z ; B 10 0 415 547 ;
C 123 ; WX 351 ; N braceleft ; B 70 -189 331 740 ;
C 124 ; WX 672 ; N bar ; B 299 -100 373 740 ;
C 125 ; WX 351 ; N braceright ; B 20 -189 281 740 ;
C 126 ; WX 606 ; N asciitilde ; B 72 179 534 319 ;
C 161 ; WX 295 ; N exclamdown ; B 110 -192 184 548 ;
C 162 ; WX 554 ; N cent ; B 48 62 510 707 ;
C 163 ; WX 554 ; N sterling ; B 4 0 552 753 ;
C 164 ; WX 166 ; N fraction ; B -113 0 280 740 ;
C 165 ; WX 554 ; N yen ; B 4 0 550 740 ;
C 166 ; WX 554 ; N florin ; B -12 -153 518 818 ;
C 167 ; WX 615 ; N section ; B 85 -141 529 753 ;
C 168 ; WX 554 ; N currency ; B 8 42 546 580 ;
C 169 ; WX 198 ; N quotesingle ; B 59 444 140 740 ;
C 170 ; WX 502 ; N quotedblleft ; B 97 546 406 740 ;
C 171 ; WX 425 ; N guillemotleft ; B 40 81 386 481 ;
C 172 ; WX 251 ; N guilsinglleft ; B 40 81 212 481 ;
C 173 ; WX 251 ; N guilsinglright ; B 39 81 211 481 ;
C 174 ; WX 487 ; N fi ; B 19 0 422 753 ;
C 175 ; WX 485 ; N fl ; B 19 0 420 753 ;
C 177 ; WX 500 ; N endash ; B 35 248 465 315 ;
C 178 ; WX 553 ; N dagger ; B 59 -133 493 740 ;
C 179 ; WX 553 ; N daggerdbl ; B 59 -133 493 740 ;
C 180 ; WX 277 ; N periodcentered ; B 102 190 176 316 ;
C 182 ; WX 564 ; N paragraph ; B 22 -110 551 740 ;
C 183 ; WX 606 ; N bullet ; B 150 222 455 532 ;
C 184 ; WX 354 ; N quotesinglbase ; B 89 -68 251 126 ;
C 185 ; WX 502 ; N quotedblbase ; B 89 -68 399 126 ;
C 186 ; WX 484 ; N quotedblright ; B 96 546 405 740 ;
C 187 ; WX 425 ; N guillemotright ; B 39 81 385 481 ;
C 188 ; WX 1000 ; N ellipsis ; B 130 0 870 126 ;
C 189 ; WX 1174 ; N perthousand ; B 25 -13 1148 751 ;
C 191 ; WX 591 ; N questiondown ; B 65 -205 527 548 ;
C 193 ; WX 378 ; N grave ; B 69 619 300 786 ;
C 194 ; WX 375 ; N acute ; B 78 619 309 786 ;
C 195 ; WX 502 ; N circumflex ; B 74 639 428 764 ;
C 196 ; WX 439 ; N tilde ; B 47 651 392 754 ;
C 197 ; WX 485 ; N macron ; B 73 669 411 736 ;
C 198 ; WX 453 ; N breve ; B 52 651 401 754 ;
C 199 ; WX 222 ; N dotaccent ; B 74 639 148 765 ;
C 200 ; WX 369 ; N dieresis ; B 73 639 295 765 ;
C 202 ; WX 332 ; N ring ; B 62 600 269 807 ;
C 203 ; WX 324 ; N cedilla ; B 80 -222 254 0 ;
C 205 ; WX 552 ; N hungarumlaut ; B 119 605 453 800 ;
C 206 ; WX 302 ; N ogonek ; B 73 -191 228 0 ;
C 207 ; WX 502 ; N caron ; B 68 639 423 764 ;
C 208 ; WX 1000 ; N emdash ; B 35 248 965 315 ;
C 225 ; WX 992 ; N AE ; B -20 0 907 740 ;
C 227 ; WX 369 ; N ordfeminine ; B -3 407 356 753 ;
C 232 ; WX 517 ; N Lslash ; B 59 0 517 740 ;
C 233 ; WX 868 ; N Oslash ; B 43 -83 826 819 ;
C 234 ; WX 1194 ; N OE ; B 45 -13 1142 753 ;
C 235 ; WX 369 ; N ordmasculine ; B 12 407 356 753 ;
C 241 ; WX 1157 ; N ae ; B 34 -13 1113 561 ;
C 245 ; WX 200 ; N dotlessi ; B 65 0 135 547 ;
C 248 ; WX 300 ; N lslash ; B 43 0 259 740 ;
C 249 ; WX 653 ; N oslash ; B 41 -64 613 614 ;
C 250 ; WX 1137 ; N oe ; B 34 -13 1104 561 ;
C 251 ; WX 554 ; N germandbls ; B 61 -13 525 753 ;
C -1 ; WX 650 ; N ecircumflex ; B 38 -13 608 764 ;
C -1 ; WX 650 ; N edieresis ; B 38 -13 608 765 ;
C -1 ; WX 683 ; N aacute ; B 42 -13 621 786 ;
C -1 ; WX 747 ; N registered ; B -9 -12 755 752 ;
C -1 ; WX 200 ; N icircumflex ; B -77 0 277 764 ;
C -1 ; WX 608 ; N udieresis ; B 62 -13 541 765 ;
C -1 ; WX 655 ; N ograve ; B 42 -13 614 786 ;
C -1 ; WX 608 ; N uacute ; B 62 -13 541 786 ;
C -1 ; WX 608 ; N ucircumflex ; B 62 -13 541 764 ;
C -1 ; WX 740 ; N Aacute ; B 12 0 729 949 ;
C -1 ; WX 200 ; N igrave ; B -60 0 171 786 ;
C -1 ; WX 226 ; N Icircumflex ; B -64 0 290 927 ;
C -1 ; WX 647 ; N ccedilla ; B 41 -222 607 561 ;
C -1 ; WX 683 ; N adieresis ; B 42 -13 621 765 ;
C -1 ; WX 536 ; N Ecircumflex ; B 70 0 475 927 ;
C -1 ; WX 388 ; N scaron ; B 11 -13 366 764 ;
C -1 ; WX 682 ; N thorn ; B 64 -192 643 740 ;
C -1 ; WX 1000 ; N trademark ; B 9 296 816 740 ;
C -1 ; WX 650 ; N egrave ; B 38 -13 608 786 ;
C -1 ; WX 332 ; N threesuperior ; B 18 289 318 747 ;
C -1 ; WX 425 ; N zcaron ; B 10 0 415 764 ;
C -1 ; WX 683 ; N atilde ; B 42 -13 621 754 ;
C -1 ; WX 683 ; N aring ; B 42 -13 621 807 ;
C -1 ; WX 655 ; N ocircumflex ; B 42 -13 614 764 ;
C -1 ; WX 536 ; N Edieresis ; B 70 0 475 928 ;
C -1 ; WX 831 ; N threequarters ; B 46 0 784 747 ;
C -1 ; WX 536 ; N ydieresis ; B 15 -192 523 765 ;
C -1 ; WX 536 ; N yacute ; B 15 -192 523 786 ;
C -1 ; WX 200 ; N iacute ; B 31 0 262 786 ;
C -1 ; WX 740 ; N Acircumflex ; B 12 0 729 927 ;
C -1 ; WX 655 ; N Uacute ; B 75 -13 579 949 ;
C -1 ; WX 650 ; N eacute ; B 38 -13 608 786 ;
C -1 ; WX 869 ; N Ograve ; B 43 -13 826 949 ;
C -1 ; WX 683 ; N agrave ; B 42 -13 621 786 ;
C -1 ; WX 655 ; N Udieresis ; B 75 -13 579 928 ;
C -1 ; WX 683 ; N acircumflex ; B 42 -13 621 764 ;
C -1 ; WX 226 ; N Igrave ; B -47 0 184 949 ;
C -1 ; WX 332 ; N twosuperior ; B 19 296 318 747 ;
C -1 ; WX 655 ; N Ugrave ; B 75 -13 579 949 ;
C -1 ; WX 831 ; N onequarter ; B 100 0 729 740 ;
C -1 ; WX 655 ; N Ucircumflex ; B 75 -13 579 927 ;
C -1 ; WX 498 ; N Scaron ; B 22 -13 473 927 ;
C -1 ; WX 226 ; N Idieresis ; B 2 0 224 928 ;
C -1 ; WX 200 ; N idieresis ; B -11 0 211 765 ;
C -1 ; WX 536 ; N Egrave ; B 70 0 475 949 ;
C -1 ; WX 869 ; N Oacute ; B 43 -13 826 949 ;
C -1 ; WX 606 ; N divide ; B 51 -13 555 519 ;
C -1 ; WX 740 ; N Atilde ; B 12 0 729 917 ;
C -1 ; WX 740 ; N Aring ; B 12 0 729 955 ;
C -1 ; WX 869 ; N Odieresis ; B 43 -13 826 928 ;
C -1 ; WX 740 ; N Adieresis ; B 12 0 729 928 ;
C -1 ; WX 740 ; N Ntilde ; B 75 0 664 917 ;
C -1 ; WX 480 ; N Zcaron ; B 12 0 470 927 ;
C -1 ; WX 592 ; N Thorn ; B 60 0 549 740 ;
C -1 ; WX 226 ; N Iacute ; B 44 0 275 949 ;
C -1 ; WX 606 ; N plusminus ; B 51 -24 555 518 ;
C -1 ; WX 606 ; N multiply ; B 74 24 533 482 ;
C -1 ; WX 536 ; N Eacute ; B 70 0 475 949 ;
C -1 ; WX 592 ; N Ydieresis ; B 1 0 592 928 ;
C -1 ; WX 332 ; N onesuperior ; B 63 296 198 740 ;
C -1 ; WX 608 ; N ugrave ; B 62 -13 541 786 ;
C -1 ; WX 606 ; N logicalnot ; B 51 109 555 388 ;
C -1 ; WX 610 ; N ntilde ; B 65 0 546 754 ;
C -1 ; WX 869 ; N Otilde ; B 43 -13 826 917 ;
C -1 ; WX 655 ; N otilde ; B 42 -13 614 754 ;
C -1 ; WX 813 ; N Ccedilla ; B 43 -222 771 752 ;
C -1 ; WX 740 ; N Agrave ; B 12 0 729 949 ;
C -1 ; WX 831 ; N onehalf ; B 81 0 750 740 ;
C -1 ; WX 790 ; N Eth ; B 40 0 739 740 ;
C -1 ; WX 400 ; N degree ; B 56 421 344 709 ;
C -1 ; WX 592 ; N Yacute ; B 1 0 592 949 ;
C -1 ; WX 869 ; N Ocircumflex ; B 43 -13 826 927 ;
C -1 ; WX 655 ; N oacute ; B 42 -13 614 786 ;
C -1 ; WX 608 ; N mu ; B 80 -184 527 547 ;
C -1 ; WX 606 ; N minus ; B 51 219 555 287 ;
C -1 ; WX 655 ; N eth ; B 42 -12 614 753 ;
C -1 ; WX 655 ; N odieresis ; B 42 -13 614 765 ;
C -1 ; WX 747 ; N copyright ; B -9 -12 755 752 ;
C -1 ; WX 672 ; N brokenbar ; B 299 -100 373 740 ;
EndCharMetrics
StartKernData
StartKernPairs 216

KPX A y -62
KPX A w -65
KPX A v -70
KPX A u -20
KPX A quoteright -100
KPX A quotedblright -100
KPX A Y -92
KPX A W -60
KPX A V -102
KPX A U -40
KPX A T -45
KPX A Q -40
KPX A O -50
KPX A G -40
KPX A C -40

KPX B A -10

KPX C A -40

KPX D period -20
KPX D comma -20
KPX D Y -30
KPX D W -10
KPX D V -50
KPX D A -50

KPX F period -160
KPX F e -20
KPX F comma -180
KPX F a -20
KPX F A -75

KPX G period -20
KPX G comma -20
KPX G Y -20

KPX J period -15
KPX J a -20
KPX J A -30

KPX K o -15
KPX K e -20
KPX K O -20

KPX L y -23
KPX L quoteright -130
KPX L quotedblright -130
KPX L Y -91
KPX L W -67
KPX L V -113
KPX L T -46

KPX O period -30
KPX O comma -30
KPX O Y -30
KPX O X -30
KPX O W -20
KPX O V -60
KPX O T -30
KPX O A -60

KPX P period -300
KPX P o -60
KPX P e -20
KPX P comma -280
KPX P a -20
KPX P A -114

KPX Q comma 20

KPX R Y -10
KPX R W 10
KPX R V -10
KPX R T 6

KPX S comma 20

KPX T y -50
KPX T w -55
KPX T u -46
KPX T semicolon -29
KPX T r -30
KPX T period -91
KPX T o -70
KPX T i 10
KPX T hyphen -75
KPX T e -49
KPX T comma -82
KPX T colon -15
KPX T a -90
KPX T O -30
KPX T A -45

KPX U period -20
KPX U comma -20
KPX U A -40

KPX V u -40
KPX V semicolon -33
KPX V period -165
KPX V o -101
KPX V i -5
KPX V hyphen -75
KPX V e -101
KPX V comma -145
KPX V colon -18
KPX V a -104
KPX V O -60
KPX V G -20
KPX V A -102

KPX W y -2
KPX W u -30
KPX W semicolon -33
KPX W period -106
KPX W o -46
KPX W i 6
KPX W hyphen -35
KPX W e -47
KPX W comma -106
KPX W colon -15
KPX W a -50
KPX W O -20
KPX W A -58

KPX Y u -52
KPX Y semicolon -23
KPX Y period -175
KPX Y o -89
KPX Y hyphen -85
KPX Y e -89
KPX Y comma -145
KPX Y colon -10
KPX Y a -93
KPX Y O -30
KPX Y A -92

KPX a p 20
KPX a b 20

KPX b y -20
KPX b v -20

KPX c y -20
KPX c k -15

KPX comma space -110
KPX comma quoteright -120
KPX comma quotedblright -120

KPX e y -20
KPX e w -20
KPX e v -20

KPX f period -50
KPX f o -40
KPX f l -30
KPX f i -34
KPX f f -60
KPX f e -20
KPX f dotlessi -34
KPX f comma -50
KPX f a -40

KPX g a -15

KPX h y -30

KPX k y -5
KPX k e -15

KPX m y -20
KPX m u -20
KPX m a -20

KPX n y -15
KPX n v -20

KPX o y -20
KPX o x -15
KPX o w -20
KPX o v -30

KPX p y -20

KPX period space -110
KPX period quoteright -120
KPX period quotedblright -120

KPX quotedblleft quoteleft -35
KPX quotedblleft A -100

KPX quotedblright space -110

KPX quoteleft quoteleft -203
KPX quoteleft A -100

KPX quoteright v -30
KPX quoteright t 10
KPX quoteright space -110
KPX quoteright s -15
KPX quoteright r -20
KPX quoteright quoteright -203
KPX quoteright quotedblright -35
KPX quoteright d -110

KPX r y 40
KPX r v 40
KPX r u 20
KPX r t 20
KPX r s 20
KPX r q -8
KPX r period -73
KPX r p 20
KPX r o -20
KPX r n 21
KPX r m 28
KPX r l 20
KPX r k 20
KPX r i 20
KPX r hyphen -60
KPX r g -15
KPX r e -4
KPX r d -6
KPX r comma -75
KPX r c -20
KPX r a -20

KPX s period 20
KPX s comma 20

KPX space quoteleft -110
KPX space quotedblleft -110
KPX space Y -60
KPX space W -25
KPX space V -50
KPX space T -25
KPX space A -20

KPX v period -130
KPX v o -30
KPX v e -20
KPX v comma -100
KPX v a -30

KPX w period -100
KPX w o -30
KPX w h 15
KPX w e -20
KPX w comma -90
KPX w a -30

KPX y period -125
KPX y o -30
KPX y e -20
KPX y comma -110
KPX y a -30
EndKernPairs
EndKernData
StartComposites 56
CC Aacute 2 ; PCC A 0 0 ; PCC acute 183 163 ;
CC Acircumflex 2 ; PCC A 0 0 ; PCC circumflex 119 163 ;
CC Adieresis 2 ; PCC A 0 0 ; PCC dieresis 186 163 ;
CC Agrave 2 ; PCC A 0 0 ; PCC grave 181 163 ;
CC Aring 2 ; PCC A 0 0 ; PCC ring 204 148 ;
CC Atilde 2 ; PCC A 0 0 ; PCC tilde 151 163 ;
CC Eacute 2 ; PCC E 0 0 ; PCC acute 81 163 ;
CC Ecircumflex 2 ; PCC E 0 0 ; PCC circumflex 17 163 ;
CC Edieresis 2 ; PCC E 0 0 ; PCC dieresis 84 163 ;
CC Egrave 2 ; PCC E 0 0 ; PCC grave 79 163 ;
CC Iacute 2 ; PCC I 0 0 ; PCC acute -34 163 ;
CC Icircumflex 2 ; PCC I 0 0 ; PCC circumflex -138 163 ;
CC Idieresis 2 ; PCC I 0 0 ; PCC dieresis -71 163 ;
CC Igrave 2 ; PCC I 0 0 ; PCC grave -116 163 ;
CC Ntilde 2 ; PCC N 0 0 ; PCC tilde 151 163 ;
CC Oacute 2 ; PCC O 0 0 ; PCC acute 247 163 ;
CC Ocircumflex 2 ; PCC O 0 0 ; PCC circumflex 184 163 ;
CC Odieresis 2 ; PCC O 0 0 ; PCC dieresis 250 163 ;
CC Ograve 2 ; PCC O 0 0 ; PCC grave 246 163 ;
CC Otilde 2 ; PCC O 0 0 ; PCC tilde 215 163 ;
CC Scaron 2 ; PCC S 0 0 ; PCC caron -2 163 ;
CC Uacute 2 ; PCC U 0 0 ; PCC acute 160 163 ;
CC Ucircumflex 2 ; PCC U 0 0 ; PCC circumflex 77 163 ;
CC Udieresis 2 ; PCC U 0 0 ; PCC dieresis 143 163 ;
CC Ugrave 2 ; PCC U 0 0 ; PCC grave 119 163 ;
CC Yacute 2 ; PCC Y 0 0 ; PCC acute 129 163 ;
CC Ydieresis 2 ; PCC Y 0 0 ; PCC dieresis 112 163 ;
CC Zcaron 2 ; PCC Z 0 0 ; PCC caron -11 163 ;
CC aacute 2 ; PCC a 0 0 ; PCC acute 154 0 ;
CC acircumflex 2 ; PCC a 0 0 ; PCC circumflex 91 0 ;
CC adieresis 2 ; PCC a 0 0 ; PCC dieresis 157 0 ;
CC agrave 2 ; PCC a 0 0 ; PCC grave 153 0 ;
CC aring 2 ; PCC a 0 0 ; PCC ring 176 0 ;
CC atilde 2 ; PCC a 0 0 ; PCC tilde 122 0 ;
CC eacute 2 ; PCC e 0 0 ; PCC acute 138 0 ;
CC ecircumflex 2 ; PCC e 0 0 ; PCC circumflex 74 0 ;
CC edieresis 2 ; PCC e 0 0 ; PCC dieresis 141 0 ;
CC egrave 2 ; PCC e 0 0 ; PCC grave 136 0 ;
CC iacute 2 ; PCC dotlessi 0 0 ; PCC acute -47 0 ;
CC icircumflex 2 ; PCC dotlessi 0 0 ; PCC circumflex -151 0 ;
CC idieresis 2 ; PCC dotlessi 0 0 ; PCC dieresis -84 0 ;
CC igrave 2 ; PCC dotlessi 0 0 ; PCC grave -129 0 ;
CC ntilde 2 ; PCC n 0 0 ; PCC tilde 86 0 ;
CC oacute 2 ; PCC o 0 0 ; PCC acute 140 0 ;
CC ocircumflex 2 ; PCC o 0 0 ; PCC circumflex 77 0 ;
CC odieresis 2 ; PCC o 0 0 ; PCC dieresis 143 0 ;
CC ograve 2 ; PCC o 0 0 ; PCC grave 139 0 ;
CC otilde 2 ; PCC o 0 0 ; PCC tilde 108 0 ;
CC scaron 2 ; PCC s 0 0 ; PCC caron -57 0 ;
CC uacute 2 ; PCC u 0 0 ; PCC acute 137 0 ;
CC ucircumflex 2 ; PCC u 0 0 ; PCC circumflex 53 0 ;
CC udieresis 2 ; PCC u 0 0 ; PCC dieresis 120 0 ;
CC ugrave 2 ; PCC u 0 0 ; PCC grave 95 0 ;
CC yacute 2 ; PCC y 0 0 ; PCC acute 101 0 ;
CC ydieresis 2 ; PCC y 0 0 ; PCC dieresis 84 0 ;
CC zcaron 2 ; PCC z 0 0 ; PCC caron -38 0 ;
EndComposites
EndFontMetrics
```
