## Supplementary 2 for "A Universal RT-qPCR Method for DNA Aptamer Quantification": pagko8a.afm

```
StartFontMetrics 2.0
Comment Copyright (c) 1985, 1987, 1989, 1990, 1991 Adobe Systems Incorporated.  All Rights Reserved.
Comment Creation Date: Mon Mar  4 13:41:11 1991
Comment UniqueID 34367
Comment VMusage 6555 39267
FontName AvantGarde-BookOblique
FullName ITC Avant Garde Gothic Book Oblique
FamilyName ITC Avant Garde Gothic
Weight Book
ItalicAngle -10.5
IsFixedPitch false
FontBBox -113 -222 1279 955
UnderlinePosition -100
UnderlineThickness 50
Version 001.006
Notice Copyright (c) 1985, 1987, 1989, 1990, 1991 Adobe Systems Incorporated.  All Rights Reserved.ITC Avant Garde Gothic is a registered trademark of International Typeface Corporation.
EncodingScheme AdobeStandardEncoding
CapHeight 740
XHeight 547
Ascender 740
Descender -192
StartCharMetrics 228
C 32 ; WX 277 ; N space ; B 0 0 0 0 ;
C 33 ; WX 295 ; N exclam ; B 111 0 322 740 ;
C 34 ; WX 309 ; N quotedbl ; B 130 444 410 740 ;
C 35 ; WX 554 ; N numbersign ; B 71 0 620 740 ;
C 36 ; WX 554 ; N dollar ; B 107 -70 581 811 ;
C 37 ; WX 775 ; N percent ; B 124 -13 787 751 ;
C 38 ; WX 757 ; N ampersand ; B 92 -12 775 753 ;
C 39 ; WX 351 ; N quoteright ; B 195 546 393 740 ;
C 40 ; WX 369 ; N parenleft ; B 89 -205 495 757 ;
C 41 ; WX 369 ; N parenright ; B -24 -205 382 757 ;
C 42 ; WX 425 ; N asterisk ; B 170 446 479 740 ;
C 43 ; WX 606 ; N plus ; B 92 0 608 506 ;
C 44 ; WX 277 ; N comma ; B 2 -67 199 126 ;
C 45 ; WX 332 ; N hyphen ; B 76 248 360 315 ;
C 46 ; WX 277 ; N period ; B 102 0 199 126 ;
C 47 ; WX 437 ; N slash ; B 25 -100 540 740 ;
C 48 ; WX 554 ; N zero ; B 71 -13 622 753 ;
C 49 ; WX 554 ; N one ; B 260 0 473 740 ;
C 50 ; WX 554 ; N two ; B 40 0 615 753 ;
C 51 ; WX 554 ; N three ; B 73 -13 565 753 ;
C 52 ; WX 554 ; N four ; B 39 0 598 740 ;
C 53 ; WX 554 ; N five ; B 69 -13 605 740 ;
C 54 ; WX 554 ; N six ; B 65 -13 580 739 ;
C 55 ; WX 554 ; N seven ; B 110 0 628 740 ;
C 56 ; WX 554 ; N eight ; B 77 -13 580 753 ;
C 57 ; WX 554 ; N nine ; B 111 0 626 752 ;
C 58 ; WX 277 ; N colon ; B 102 0 278 548 ;
C 59 ; WX 277 ; N semicolon ; B 2 -67 278 548 ;
C 60 ; WX 606 ; N less ; B 87 -8 649 514 ;
C 61 ; WX 606 ; N equal ; B 73 118 627 388 ;
C 62 ; WX 606 ; N greater ; B 51 -8 613 514 ;
C 63 ; WX 591 ; N question ; B 158 0 628 752 ;
C 64 ; WX 867 ; N at ; B 126 -13 888 753 ;
C 65 ; WX 740 ; N A ; B 12 0 729 740 ;
C 66 ; WX 574 ; N B ; B 74 0 606 740 ;
C 67 ; WX 813 ; N C ; B 105 -13 870 752 ;
C 68 ; WX 744 ; N D ; B 74 0 773 740 ;
C 69 ; WX 536 ; N E ; B 70 0 612 740 ;
C 70 ; WX 485 ; N F ; B 70 0 581 740 ;
C 71 ; WX 872 ; N G ; B 103 -13 891 753 ;
C 72 ; WX 683 ; N H ; B 76 0 744 740 ;
C 73 ; WX 226 ; N I ; B 76 0 287 740 ;
C 74 ; WX 482 ; N J ; B 37 -13 539 740 ;
C 75 ; WX 591 ; N K ; B 81 0 728 740 ;
C 76 ; WX 462 ; N L ; B 82 0 474 740 ;
C 77 ; WX 919 ; N M ; B 76 0 980 740 ;
C 78 ; WX 740 ; N N ; B 75 0 801 740 ;
C 79 ; WX 869 ; N O ; B 105 -13 901 753 ;
C 80 ; WX 592 ; N P ; B 75 0 664 740 ;
C 81 ; WX 871 ; N Q ; B 102 -13 912 753 ;
C 82 ; WX 607 ; N R ; B 70 0 669 740 ;
C 83 ; WX 498 ; N S ; B 57 -13 561 753 ;
C 84 ; WX 426 ; N T ; B 131 0 556 740 ;
C 85 ; WX 655 ; N U ; B 118 -13 716 740 ;
C 86 ; WX 702 ; N V ; B 145 0 830 740 ;
C 87 ; WX 960 ; N W ; B 148 0 1087 740 ;
C 88 ; WX 609 ; N X ; B 8 0 724 740 ;
C 89 ; WX 592 ; N Y ; B 138 0 729 740 ;
C 90 ; WX 480 ; N Z ; B 12 0 596 740 ;
C 91 ; WX 351 ; N bracketleft ; B 145 -179 477 753 ;
C 92 ; WX 605 ; N backslash ; B 255 -100 458 740 ;
C 93 ; WX 351 ; N bracketright ; B -19 -179 312 753 ;
C 94 ; WX 606 ; N asciicircum ; B 110 307 610 740 ;
C 95 ; WX 500 ; N underscore ; B -23 -125 486 -75 ;
C 96 ; WX 351 ; N quoteleft ; B 232 546 358 740 ;
C 97 ; WX 683 ; N a ; B 88 -13 722 561 ;
C 98 ; WX 682 ; N b ; B 68 -13 703 740 ;
C 99 ; WX 647 ; N c ; B 87 -13 678 561 ;
C 100 ; WX 685 ; N d ; B 85 -13 755 740 ;
C 101 ; WX 650 ; N e ; B 84 -13 664 561 ;
C 102 ; WX 314 ; N f ; B 104 0 454 753 ; L i fi ; L l fl ;
C 103 ; WX 673 ; N g ; B 56 -215 707 561 ;
C 104 ; WX 610 ; N h ; B 62 0 606 740 ;
C 105 ; WX 200 ; N i ; B 65 0 272 740 ;
C 106 ; WX 203 ; N j ; B -80 -192 274 740 ;
C 107 ; WX 502 ; N k ; B 70 0 588 740 ;
C 108 ; WX 200 ; N l ; B 65 0 272 740 ;
C 109 ; WX 938 ; N m ; B 66 0 938 561 ;
C 110 ; WX 610 ; N n ; B 65 0 609 561 ;
C 111 ; WX 655 ; N o ; B 88 -13 669 561 ;
C 112 ; WX 682 ; N p ; B 28 -192 699 561 ;
C 113 ; WX 682 ; N q ; B 83 -192 717 561 ;
C 114 ; WX 301 ; N r ; B 65 0 395 561 ;
C 115 ; WX 388 ; N s ; B 49 -13 424 561 ;
C 116 ; WX 339 ; N t ; B 104 0 431 740 ;
C 117 ; WX 608 ; N u ; B 100 -13 642 547 ;
C 118 ; WX 554 ; N v ; B 108 0 647 547 ;
C 119 ; WX 831 ; N w ; B 114 0 921 547 ;
C 120 ; WX 480 ; N x ; B 12 0 569 547 ;
C 121 ; WX 536 ; N y ; B 97 -192 624 547 ;
C 122 ; WX 425 ; N z ; B 10 0 498 547 ;
C 123 ; WX 351 ; N braceleft ; B 115 -189 468 740 ;
C 124 ; WX 672 ; N bar ; B 280 -100 510 740 ;
C 125 ; WX 351 ; N braceright ; B -15 -189 338 740 ;
C 126 ; WX 606 ; N asciitilde ; B 114 179 584 319 ;
C 161 ; WX 295 ; N exclamdown ; B 74 -192 286 548 ;
C 162 ; WX 554 ; N cent ; B 115 62 596 707 ;
C 163 ; WX 554 ; N sterling ; B 29 0 614 753 ;
C 164 ; WX 166 ; N fraction ; B -113 0 417 740 ;
C 165 ; WX 554 ; N yen ; B 75 0 687 740 ;
C 166 ; WX 554 ; N florin ; B -39 -153 669 818 ;
C 167 ; WX 615 ; N section ; B 118 -141 597 753 ;
C 168 ; WX 554 ; N currency ; B 24 42 645 580 ;
C 169 ; WX 198 ; N quotesingle ; B 153 444 277 740 ;
C 170 ; WX 502 ; N quotedblleft ; B 234 546 507 740 ;
C 171 ; WX 425 ; N guillemotleft ; B 92 81 469 481 ;
C 172 ; WX 251 ; N guilsinglleft ; B 92 81 295 481 ;
C 173 ; WX 251 ; N guilsinglright ; B 60 81 263 481 ;
C 174 ; WX 487 ; N fi ; B 104 0 559 753 ;
C 175 ; WX 485 ; N fl ; B 104 0 557 753 ;
C 177 ; WX 500 ; N endash ; B 81 248 523 315 ;
C 178 ; WX 553 ; N dagger ; B 146 -133 593 740 ;
C 179 ; WX 553 ; N daggerdbl ; B 72 -133 593 740 ;
C 180 ; WX 277 ; N periodcentered ; B 137 190 235 316 ;
C 182 ; WX 564 ; N paragraph ; B 119 -110 688 740 ;
C 183 ; WX 606 ; N bullet ; B 217 222 528 532 ;
C 184 ; WX 354 ; N quotesinglbase ; B 76 -68 274 126 ;
C 185 ; WX 502 ; N quotedblbase ; B 76 -68 422 126 ;
C 186 ; WX 484 ; N quotedblright ; B 197 546 542 740 ;
C 187 ; WX 425 ; N guillemotright ; B 60 81 437 481 ;
C 188 ; WX 1000 ; N ellipsis ; B 130 0 893 126 ;
C 189 ; WX 1174 ; N perthousand ; B 128 -13 1182 751 ;
C 191 ; WX 591 ; N questiondown ; B 64 -205 534 548 ;
C 193 ; WX 378 ; N grave ; B 204 619 425 786 ;
C 194 ; WX 375 ; N acute ; B 203 619 444 786 ;
C 195 ; WX 502 ; N circumflex ; B 192 639 546 764 ;
C 196 ; WX 439 ; N tilde ; B 179 651 520 754 ;
C 197 ; WX 485 ; N macron ; B 197 669 547 736 ;
C 198 ; WX 453 ; N breve ; B 192 651 541 754 ;
C 199 ; WX 222 ; N dotaccent ; B 192 639 290 765 ;
C 200 ; WX 369 ; N dieresis ; B 191 639 437 765 ;
C 202 ; WX 332 ; N ring ; B 191 600 401 807 ;
C 203 ; WX 324 ; N cedilla ; B 52 -222 231 0 ;
C 205 ; WX 552 ; N hungarumlaut ; B 239 605 594 800 ;
C 206 ; WX 302 ; N ogonek ; B 53 -191 202 0 ;
C 207 ; WX 502 ; N caron ; B 210 639 565 764 ;
C 208 ; WX 1000 ; N emdash ; B 81 248 1023 315 ;
C 225 ; WX 992 ; N AE ; B -20 0 1044 740 ;
C 227 ; WX 369 ; N ordfeminine ; B 102 407 494 753 ;
C 232 ; WX 517 ; N Lslash ; B 107 0 529 740 ;
C 233 ; WX 868 ; N Oslash ; B 76 -83 929 819 ;
C 234 ; WX 1194 ; N OE ; B 107 -13 1279 753 ;
C 235 ; WX 369 ; N ordmasculine ; B 116 407 466 753 ;
C 241 ; WX 1157 ; N ae ; B 80 -13 1169 561 ;
C 245 ; WX 200 ; N dotlessi ; B 65 0 236 547 ;
C 248 ; WX 300 ; N lslash ; B 95 0 354 740 ;
C 249 ; WX 653 ; N oslash ; B 51 -64 703 614 ;
C 250 ; WX 1137 ; N oe ; B 80 -13 1160 561 ;
C 251 ; WX 554 ; N germandbls ; B 61 -13 578 753 ;
C -1 ; WX 650 ; N ecircumflex ; B 84 -13 664 764 ;
C -1 ; WX 650 ; N edieresis ; B 84 -13 664 765 ;
C -1 ; WX 683 ; N aacute ; B 88 -13 722 786 ;
C -1 ; WX 747 ; N registered ; B 53 -12 830 752 ;
C -1 ; WX 200 ; N icircumflex ; B 41 0 395 764 ;
C -1 ; WX 608 ; N udieresis ; B 100 -13 642 765 ;
C -1 ; WX 655 ; N ograve ; B 88 -13 669 786 ;
C -1 ; WX 608 ; N uacute ; B 100 -13 642 786 ;
C -1 ; WX 608 ; N ucircumflex ; B 100 -13 642 764 ;
C -1 ; WX 740 ; N Aacute ; B 12 0 729 949 ;
C -1 ; WX 200 ; N igrave ; B 65 0 296 786 ;
C -1 ; WX 226 ; N Icircumflex ; B 76 0 439 927 ;
C -1 ; WX 647 ; N ccedilla ; B 87 -222 678 561 ;
C -1 ; WX 683 ; N adieresis ; B 88 -13 722 765 ;
C -1 ; WX 536 ; N Ecircumflex ; B 70 0 612 927 ;
C -1 ; WX 388 ; N scaron ; B 49 -13 508 764 ;
C -1 ; WX 682 ; N thorn ; B 28 -192 699 740 ;
C -1 ; WX 1000 ; N trademark ; B 137 296 953 740 ;
C -1 ; WX 650 ; N egrave ; B 84 -13 664 786 ;
C -1 ; WX 332 ; N threesuperior ; B 98 289 408 747 ;
C -1 ; WX 425 ; N zcaron ; B 10 0 527 764 ;
C -1 ; WX 683 ; N atilde ; B 88 -13 722 754 ;
C -1 ; WX 683 ; N aring ; B 88 -13 722 807 ;
C -1 ; WX 655 ; N ocircumflex ; B 88 -13 669 764 ;
C -1 ; WX 536 ; N Edieresis ; B 70 0 612 928 ;
C -1 ; WX 831 ; N threequarters ; B 126 0 825 747 ;
C -1 ; WX 536 ; N ydieresis ; B 97 -192 624 765 ;
C -1 ; WX 536 ; N yacute ; B 97 -192 624 786 ;
C -1 ; WX 200 ; N iacute ; B 65 0 397 786 ;
C -1 ; WX 740 ; N Acircumflex ; B 12 0 729 927 ;
C -1 ; WX 655 ; N Uacute ; B 118 -13 716 949 ;
C -1 ; WX 650 ; N eacute ; B 84 -13 664 786 ;
C -1 ; WX 869 ; N Ograve ; B 105 -13 901 949 ;
C -1 ; WX 683 ; N agrave ; B 88 -13 722 786 ;
C -1 ; WX 655 ; N Udieresis ; B 118 -13 716 928 ;
C -1 ; WX 683 ; N acircumflex ; B 88 -13 722 764 ;
C -1 ; WX 226 ; N Igrave ; B 76 0 340 949 ;
C -1 ; WX 332 ; N twosuperior ; B 74 296 433 747 ;
C -1 ; WX 655 ; N Ugrave ; B 118 -13 716 949 ;
C -1 ; WX 831 ; N onequarter ; B 183 0 770 740 ;
C -1 ; WX 655 ; N Ucircumflex ; B 118 -13 716 927 ;
C -1 ; WX 498 ; N Scaron ; B 57 -13 593 927 ;
C -1 ; WX 226 ; N Idieresis ; B 76 0 396 928 ;
C -1 ; WX 200 ; N idieresis ; B 65 0 353 765 ;
C -1 ; WX 536 ; N Egrave ; B 70 0 612 949 ;
C -1 ; WX 869 ; N Oacute ; B 105 -13 901 949 ;
C -1 ; WX 606 ; N divide ; B 92 -13 608 519 ;
C -1 ; WX 740 ; N Atilde ; B 12 0 729 917 ;
C -1 ; WX 740 ; N Aring ; B 12 0 729 955 ;
C -1 ; WX 869 ; N Odieresis ; B 105 -13 901 928 ;
C -1 ; WX 740 ; N Adieresis ; B 12 0 729 928 ;
C -1 ; WX 740 ; N Ntilde ; B 75 0 801 917 ;
C -1 ; WX 480 ; N Zcaron ; B 12 0 596 927 ;
C -1 ; WX 592 ; N Thorn ; B 60 0 621 740 ;
C -1 ; WX 226 ; N Iacute ; B 76 0 440 949 ;
C -1 ; WX 606 ; N plusminus ; B 47 -24 618 518 ;
C -1 ; WX 606 ; N multiply ; B 87 24 612 482 ;
C -1 ; WX 536 ; N Eacute ; B 70 0 612 949 ;
C -1 ; WX 592 ; N Ydieresis ; B 138 0 729 928 ;
C -1 ; WX 332 ; N onesuperior ; B 190 296 335 740 ;
C -1 ; WX 608 ; N ugrave ; B 100 -13 642 786 ;
C -1 ; WX 606 ; N logicalnot ; B 110 109 627 388 ;
C -1 ; WX 610 ; N ntilde ; B 65 0 609 754 ;
C -1 ; WX 869 ; N Otilde ; B 105 -13 901 917 ;
C -1 ; WX 655 ; N otilde ; B 88 -13 669 754 ;
C -1 ; WX 813 ; N Ccedilla ; B 105 -222 870 752 ;
C -1 ; WX 740 ; N Agrave ; B 12 0 729 949 ;
C -1 ; WX 831 ; N onehalf ; B 164 0 810 740 ;
C -1 ; WX 790 ; N Eth ; B 104 0 813 740 ;
C -1 ; WX 400 ; N degree ; B 158 421 451 709 ;
C -1 ; WX 592 ; N Yacute ; B 138 0 729 949 ;
C -1 ; WX 869 ; N Ocircumflex ; B 105 -13 901 927 ;
C -1 ; WX 655 ; N oacute ; B 88 -13 669 786 ;
C -1 ; WX 608 ; N mu ; B 46 -184 628 547 ;
C -1 ; WX 606 ; N minus ; B 92 219 608 287 ;
C -1 ; WX 655 ; N eth ; B 88 -12 675 753 ;
C -1 ; WX 655 ; N odieresis ; B 88 -13 669 765 ;
C -1 ; WX 747 ; N copyright ; B 53 -12 830 752 ;
C -1 ; WX 672 ; N brokenbar ; B 280 -100 510 740 ;
EndCharMetrics
StartKernData
StartKernPairs 216

KPX A y -62
KPX A w -65
KPX A v -70
KPX A u -20
KPX A quoteright -100
KPX A quotedblright -100
KPX A Y -92
KPX A W -60
KPX A V -102
KPX A U -40
KPX A T -45
KPX A Q -40
KPX A O -50
KPX A G -40
KPX A C -40

KPX B A -10

KPX C A -40

KPX D period -20
KPX D comma -20
KPX D Y -30
KPX D W -10
KPX D V -50
KPX D A -50

KPX F period -160
KPX F e -20
KPX F comma -180
KPX F a -20
KPX F A -75

KPX G period -20
KPX G comma -20
KPX G Y -20

KPX J period -15
KPX J a -20
KPX J A -30

KPX K o -15
KPX K e -20
KPX K O -20

KPX L y -23
KPX L quoteright -130
KPX L quotedblright -130
KPX L Y -91
KPX L W -67
KPX L V -113
KPX L T -46

KPX O period -30
KPX O comma -30
KPX O Y -30
KPX O X -30
KPX O W -20
KPX O V -60
KPX O T -30
KPX O A -60

KPX P period -300
KPX P o -60
KPX P e -20
KPX P comma -280
KPX P a -20
KPX P A -114

KPX Q comma 20

KPX R Y -10
KPX R W 10
KPX R V -10
KPX R T 6

KPX S comma 20

KPX T y -50
KPX T w -55
KPX T u -46
KPX T semicolon -29
KPX T r -30
KPX T period -91
KPX T o -70
KPX T i 10
KPX T hyphen -75
KPX T e -49
KPX T comma -82
KPX T colon -15
KPX T a -90
KPX T O -30
KPX T A -45

KPX U period -20
KPX U comma -20
KPX U A -40

KPX V u -40
KPX V semicolon -33
KPX V period -165
KPX V o -101
KPX V i -5
KPX V hyphen -75
KPX V e -101
KPX V comma -145
KPX V colon -18
KPX V a -104
KPX V O -60
KPX V G -20
KPX V A -102

KPX W y -2
KPX W u -30
KPX W semicolon -33
KPX W period -106
KPX W o -46
KPX W i 6
KPX W hyphen -35
KPX W e -47
KPX W comma -106
KPX W colon -15
KPX W a -50
KPX W O -20
KPX W A -58

KPX Y u -52
KPX Y semicolon -23
KPX Y period -175
KPX Y o -89
KPX Y hyphen -85
KPX Y e -89
KPX Y comma -145
KPX Y colon -10
KPX Y a -93
KPX Y O -30
KPX Y A -92

KPX a p 20
KPX a b 20

KPX b y -20
KPX b v -20

KPX c y -20
KPX c k -15

KPX comma space -110
KPX comma quoteright -120
KPX comma quotedblright -120

KPX e y -20
KPX e w -20
KPX e v -20

KPX f period -50
KPX f o -40
KPX f l -30
KPX f i -34
KPX f f -60
KPX f e -20
KPX f dotlessi -34
KPX f comma -50
KPX f a -40

KPX g a -15

KPX h y -30

KPX k y -5
KPX k e -15

KPX m y -20
KPX m u -20
KPX m a -20

KPX n y -15
KPX n v -20

KPX o y -20
KPX o x -15
KPX o w -20
KPX o v -30

KPX p y -20

KPX period space -110
KPX period quoteright -120
KPX period quotedblright -120

KPX quotedblleft quoteleft -35
KPX quotedblleft A -100

KPX quotedblright space -110

KPX quoteleft quoteleft -203
KPX quoteleft A -100

KPX quoteright v -30
KPX quoteright t 10
KPX quoteright space -110
KPX quoteright s -15
KPX quoteright r -20
KPX quoteright quoteright -203
KPX quoteright quotedblright -35
KPX quoteright d -110

KPX r y 40
KPX r v 40
KPX r u 20
KPX r t 20
KPX r s 20
KPX r q -8
KPX r period -73
KPX r p 20
KPX r o -20
KPX r n 21
KPX r m 28
KPX r l 20
KPX r k 20
KPX r i 20
KPX r hyphen -60
KPX r g -15
KPX r e -4
KPX r d -6
KPX r comma -75
KPX r c -20
KPX r a -20

KPX s period 20
KPX s comma 20

KPX space quoteleft -110
KPX space quotedblleft -110
KPX space Y -60
KPX space W -25
KPX space V -50
KPX space T -25
KPX space A -20

KPX v period -130
KPX v o -30
KPX v e -20
KPX v comma -100
KPX v a -30

KPX w period -100
KPX w o -30
KPX w h 15
KPX w e -20
KPX w comma -90
KPX w a -30

KPX y period -125
KPX y o -30
KPX y e -20
KPX y comma -110
KPX y a -30
EndKernPairs
EndKernData
StartComposites 56
CC Aacute 2 ; PCC A 0 0 ; PCC acute 213 163 ;
CC Acircumflex 2 ; PCC A 0 0 ; PCC circumflex 149 163 ;
CC Adieresis 2 ; PCC A 0 0 ; PCC dieresis 216 163 ;
CC Agrave 2 ; PCC A 0 0 ; PCC grave 211 163 ;
CC Aring 2 ; PCC A 0 0 ; PCC ring 231 148 ;
CC Atilde 2 ; PCC A 0 0 ; PCC tilde 181 163 ;
CC Eacute 2 ; PCC E 0 0 ; PCC acute 111 163 ;
CC Ecircumflex 2 ; PCC E 0 0 ; PCC circumflex 47 163 ;
CC Edieresis 2 ; PCC E 0 0 ; PCC dieresis 114 163 ;
CC Egrave 2 ; PCC E 0 0 ; PCC grave 109 163 ;
CC Iacute 2 ; PCC I 0 0 ; PCC acute -4 163 ;
CC Icircumflex 2 ; PCC I 0 0 ; PCC circumflex -108 163 ;
CC Idieresis 2 ; PCC I 0 0 ; PCC dieresis -41 163 ;
CC Igrave 2 ; PCC I 0 0 ; PCC grave -86 163 ;
CC Ntilde 2 ; PCC N 0 0 ; PCC tilde 181 163 ;
CC Oacute 2 ; PCC O 0 0 ; PCC acute 277 163 ;
CC Ocircumflex 2 ; PCC O 0 0 ; PCC circumflex 214 163 ;
CC Odieresis 2 ; PCC O 0 0 ; PCC dieresis 280 163 ;
CC Ograve 2 ; PCC O 0 0 ; PCC grave 276 163 ;
CC Otilde 2 ; PCC O 0 0 ; PCC tilde 245 163 ;
CC Scaron 2 ; PCC S 0 0 ; PCC caron 28 163 ;
CC Uacute 2 ; PCC U 0 0 ; PCC acute 190 163 ;
CC Ucircumflex 2 ; PCC U 0 0 ; PCC circumflex 107 163 ;
CC Udieresis 2 ; PCC U 0 0 ; PCC dieresis 173 163 ;
CC Ugrave 2 ; PCC U 0 0 ; PCC grave 149 163 ;
CC Yacute 2 ; PCC Y 0 0 ; PCC acute 159 163 ;
CC Ydieresis 2 ; PCC Y 0 0 ; PCC dieresis 142 163 ;
CC Zcaron 2 ; PCC Z 0 0 ; PCC caron 19 163 ;
CC aacute 2 ; PCC a 0 0 ; PCC acute 154 0 ;
CC acircumflex 2 ; PCC a 0 0 ; PCC circumflex 91 0 ;
CC adieresis 2 ; PCC a 0 0 ; PCC dieresis 157 0 ;
CC agrave 2 ; PCC a 0 0 ; PCC grave 153 0 ;
CC aring 2 ; PCC a 0 0 ; PCC ring 176 0 ;
CC atilde 2 ; PCC a 0 0 ; PCC tilde 122 0 ;
CC eacute 2 ; PCC e 0 0 ; PCC acute 138 0 ;
CC ecircumflex 2 ; PCC e 0 0 ; PCC circumflex 74 0 ;
CC edieresis 2 ; PCC e 0 0 ; PCC dieresis 141 0 ;
CC egrave 2 ; PCC e 0 0 ; PCC grave 136 0 ;
CC iacute 2 ; PCC dotlessi 0 0 ; PCC acute -47 0 ;
CC icircumflex 2 ; PCC dotlessi 0 0 ; PCC circumflex -151 0 ;
CC idieresis 2 ; PCC dotlessi 0 0 ; PCC dieresis -84 0 ;
CC igrave 2 ; PCC dotlessi 0 0 ; PCC grave -129 0 ;
CC ntilde 2 ; PCC n 0 0 ; PCC tilde 86 0 ;
CC oacute 2 ; PCC o 0 0 ; PCC acute 140 0 ;
CC ocircumflex 2 ; PCC o 0 0 ; PCC circumflex 77 0 ;
CC odieresis 2 ; PCC o 0 0 ; PCC dieresis 143 0 ;
CC ograve 2 ; PCC o 0 0 ; PCC grave 139 0 ;
CC otilde 2 ; PCC o 0 0 ; PCC tilde 108 0 ;
CC scaron 2 ; PCC s 0 0 ; PCC caron -57 0 ;
CC uacute 2 ; PCC u 0 0 ; PCC acute 137 0 ;
CC ucircumflex 2 ; PCC u 0 0 ; PCC circumflex 53 0 ;
CC udieresis 2 ; PCC u 0 0 ; PCC dieresis 120 0 ;
CC ugrave 2 ; PCC u 0 0 ; PCC grave 95 0 ;
CC yacute 2 ; PCC y 0 0 ; PCC acute 101 0 ;
CC ydieresis 2 ; PCC y 0 0 ; PCC dieresis 84 0 ;
CC zcaron 2 ; PCC z 0 0 ; PCC caron -38 0 ;
EndComposites
EndFontMetrics
```
