## Supplementary 2 for "A Universal RT-qPCR Method for DNA Aptamer Quantification": pbkd8a.afm

```
StartFontMetrics 2.0
Comment Copyright (c) 1985, 1987, 1989, 1992 Adobe Systems Incorporated.  All Rights Reserved.
Comment Creation Date: Tue Jan 21 16:13:29 1992
Comment UniqueID 37831
Comment VMusage 31983 38875
FontName Bookman-Demi
FullName ITC Bookman Demi
FamilyName ITC Bookman
Weight Demi
ItalicAngle 0
IsFixedPitch false
FontBBox -194 -250 1346 934 
UnderlinePosition -100
UnderlineThickness 50
Version 001.004
Notice Copyright (c) 1985, 1987, 1989, 1992 Adobe Systems Incorporated.  All Rights Reserved.ITC Bookman is a registered trademark of International Typeface Corporation.
EncodingScheme AdobeStandardEncoding
CapHeight 681
XHeight 502
Ascender 725
Descender -212
StartCharMetrics 228
C 32 ; WX 340 ; N space ; B 0 0 0 0 ;
C 33 ; WX 360 ; N exclam ; B 82 -8 282 698 ;
C 34 ; WX 420 ; N quotedbl ; B 11 379 369 698 ;
C 35 ; WX 660 ; N numbersign ; B 84 0 576 681 ;
C 36 ; WX 660 ; N dollar ; B 48 -119 620 805 ;
C 37 ; WX 940 ; N percent ; B 12 -8 924 698 ;
C 38 ; WX 800 ; N ampersand ; B 21 -17 772 698 ;
C 39 ; WX 320 ; N quoteright ; B 82 440 242 698 ;
C 40 ; WX 320 ; N parenleft ; B 48 -150 289 749 ;
C 41 ; WX 320 ; N parenright ; B 20 -150 262 749 ;
C 42 ; WX 460 ; N asterisk ; B 62 317 405 697 ;
C 43 ; WX 600 ; N plus ; B 51 9 555 514 ;
C 44 ; WX 340 ; N comma ; B 78 -124 257 162 ;
C 45 ; WX 360 ; N hyphen ; B 20 210 340 318 ;
C 46 ; WX 340 ; N period ; B 76 -8 258 172 ;
C 47 ; WX 600 ; N slash ; B 50 -149 555 725 ;
C 48 ; WX 660 ; N zero ; B 30 -17 639 698 ;
C 49 ; WX 660 ; N one ; B 137 0 568 681 ;
C 50 ; WX 660 ; N two ; B 41 0 628 698 ;
C 51 ; WX 660 ; N three ; B 37 -17 631 698 ;
C 52 ; WX 660 ; N four ; B 19 0 649 681 ;
C 53 ; WX 660 ; N five ; B 44 -17 623 723 ;
C 54 ; WX 660 ; N six ; B 34 -17 634 698 ;
C 55 ; WX 660 ; N seven ; B 36 0 632 681 ;
C 56 ; WX 660 ; N eight ; B 36 -17 633 698 ;
C 57 ; WX 660 ; N nine ; B 33 -17 636 698 ;
C 58 ; WX 340 ; N colon ; B 76 -8 258 515 ;
C 59 ; WX 340 ; N semicolon ; B 75 -124 259 515 ;
C 60 ; WX 600 ; N less ; B 49 -9 558 542 ;
C 61 ; WX 600 ; N equal ; B 51 109 555 421 ;
C 62 ; WX 600 ; N greater ; B 48 -9 557 542 ;
C 63 ; WX 660 ; N question ; B 61 -8 608 698 ;
C 64 ; WX 820 ; N at ; B 60 -17 758 698 ;
C 65 ; WX 720 ; N A ; B -34 0 763 681 ;
C 66 ; WX 720 ; N B ; B 20 0 693 681 ;
C 67 ; WX 740 ; N C ; B 35 -17 724 698 ;
C 68 ; WX 780 ; N D ; B 20 0 748 681 ;
C 69 ; WX 720 ; N E ; B 20 0 724 681 ;
C 70 ; WX 680 ; N F ; B 20 0 686 681 ;
C 71 ; WX 780 ; N G ; B 35 -17 773 698 ;
C 72 ; WX 820 ; N H ; B 20 0 800 681 ;
C 73 ; WX 400 ; N I ; B 20 0 379 681 ;
C 74 ; WX 640 ; N J ; B -12 -17 622 681 ;
C 75 ; WX 800 ; N K ; B 20 0 796 681 ;
C 76 ; WX 640 ; N L ; B 20 0 668 681 ;
C 77 ; WX 940 ; N M ; B 20 0 924 681 ;
C 78 ; WX 740 ; N N ; B 20 0 724 681 ;
C 79 ; WX 800 ; N O ; B 35 -17 769 698 ;
C 80 ; WX 660 ; N P ; B 20 0 658 681 ;
C 81 ; WX 800 ; N Q ; B 35 -226 775 698 ;
C 82 ; WX 780 ; N R ; B 20 0 783 681 ;
C 83 ; WX 660 ; N S ; B 21 -17 639 698 ;
C 84 ; WX 700 ; N T ; B -4 0 703 681 ;
C 85 ; WX 740 ; N U ; B 15 -17 724 681 ;
C 86 ; WX 720 ; N V ; B -20 0 730 681 ;
C 87 ; WX 940 ; N W ; B -20 0 963 681 ;
C 88 ; WX 780 ; N X ; B 1 0 770 681 ;
C 89 ; WX 700 ; N Y ; B -20 0 718 681 ;
C 90 ; WX 640 ; N Z ; B 6 0 635 681 ;
C 91 ; WX 300 ; N bracketleft ; B 75 -138 285 725 ;
C 92 ; WX 600 ; N backslash ; B 50 0 555 725 ;
C 93 ; WX 300 ; N bracketright ; B 21 -138 231 725 ;
C 94 ; WX 600 ; N asciicircum ; B 52 281 554 681 ;
C 95 ; WX 500 ; N underscore ; B 0 -125 500 -75 ;
C 96 ; WX 320 ; N quoteleft ; B 82 440 242 698 ;
C 97 ; WX 580 ; N a ; B 28 -8 588 515 ;
C 98 ; WX 600 ; N b ; B -20 -8 568 725 ;
C 99 ; WX 580 ; N c ; B 31 -8 550 515 ;
C 100 ; WX 640 ; N d ; B 31 -8 622 725 ;
C 101 ; WX 580 ; N e ; B 31 -8 548 515 ;
C 102 ; WX 380 ; N f ; B 22 0 461 741 ; L i fi ; L l fl ;
C 103 ; WX 580 ; N g ; B 9 -243 583 595 ;
C 104 ; WX 680 ; N h ; B 22 0 654 725 ;
C 105 ; WX 360 ; N i ; B 22 0 335 729 ;
C 106 ; WX 340 ; N j ; B -94 -221 278 729 ;
C 107 ; WX 660 ; N k ; B 22 0 643 725 ;
C 108 ; WX 340 ; N l ; B 9 0 322 725 ;
C 109 ; WX 1000 ; N m ; B 22 0 980 515 ;
C 110 ; WX 680 ; N n ; B 22 0 652 515 ;
C 111 ; WX 620 ; N o ; B 31 -8 585 515 ;
C 112 ; WX 640 ; N p ; B 22 -212 611 515 ;
C 113 ; WX 620 ; N q ; B 31 -212 633 515 ;
C 114 ; WX 460 ; N r ; B 22 0 462 502 ;
C 115 ; WX 520 ; N s ; B 22 -8 492 515 ;
C 116 ; WX 460 ; N t ; B 22 -8 445 660 ;
C 117 ; WX 660 ; N u ; B 22 -8 653 502 ;
C 118 ; WX 600 ; N v ; B -6 0 593 502 ;
C 119 ; WX 800 ; N w ; B -6 0 810 502 ;
C 120 ; WX 600 ; N x ; B 8 0 591 502 ;
C 121 ; WX 620 ; N y ; B 6 -221 613 502 ;
C 122 ; WX 560 ; N z ; B 22 0 547 502 ;
C 123 ; WX 320 ; N braceleft ; B 14 -139 301 726 ;
C 124 ; WX 600 ; N bar ; B 243 -250 362 750 ;
C 125 ; WX 320 ; N braceright ; B 15 -140 302 725 ;
C 126 ; WX 600 ; N asciitilde ; B 51 162 555 368 ;
C 161 ; WX 360 ; N exclamdown ; B 84 -191 284 515 ;
C 162 ; WX 660 ; N cent ; B 133 17 535 674 ;
C 163 ; WX 660 ; N sterling ; B 10 -17 659 698 ;
C 164 ; WX 120 ; N fraction ; B -194 0 312 681 ;
C 165 ; WX 660 ; N yen ; B -28 0 696 681 ;
C 166 ; WX 660 ; N florin ; B -46 -209 674 749 ;
C 167 ; WX 600 ; N section ; B 36 -153 560 698 ;
C 168 ; WX 660 ; N currency ; B 77 88 584 593 ;
C 169 ; WX 240 ; N quotesingle ; B 42 379 178 698 ;
C 170 ; WX 540 ; N quotedblleft ; B 82 439 449 698 ;
C 171 ; WX 400 ; N guillemotleft ; B 34 101 360 457 ;
C 172 ; WX 220 ; N guilsinglleft ; B 34 101 188 457 ;
C 173 ; WX 220 ; N guilsinglright ; B 34 101 188 457 ;
C 174 ; WX 740 ; N fi ; B 22 0 710 741 ;
C 175 ; WX 740 ; N fl ; B 22 0 710 741 ;
C 177 ; WX 500 ; N endash ; B -25 212 525 318 ;
C 178 ; WX 440 ; N dagger ; B 33 -156 398 698 ;
C 179 ; WX 380 ; N daggerdbl ; B 8 -156 380 698 ;
C 180 ; WX 340 ; N periodcentered ; B 76 175 258 355 ;
C 182 ; WX 800 ; N paragraph ; B 51 0 698 681 ;
C 183 ; WX 460 ; N bullet ; B 60 170 404 511 ;
C 184 ; WX 320 ; N quotesinglbase ; B 82 -114 242 144 ;
C 185 ; WX 540 ; N quotedblbase ; B 82 -114 450 144 ;
C 186 ; WX 540 ; N quotedblright ; B 82 440 449 698 ;
C 187 ; WX 400 ; N guillemotright ; B 34 101 360 457 ;
C 188 ; WX 1000 ; N ellipsis ; B 76 -8 924 172 ;
C 189 ; WX 1360 ; N perthousand ; B 12 -8 1346 698 ;
C 191 ; WX 660 ; N questiondown ; B 62 -191 609 515 ;
C 193 ; WX 400 ; N grave ; B 68 547 327 730 ;
C 194 ; WX 400 ; N acute ; B 68 547 327 731 ;
C 195 ; WX 500 ; N circumflex ; B 68 555 430 731 ;
C 196 ; WX 480 ; N tilde ; B 69 556 421 691 ;
C 197 ; WX 460 ; N macron ; B 68 577 383 663 ;
C 198 ; WX 500 ; N breve ; B 68 553 429 722 ;
C 199 ; WX 320 ; N dotaccent ; B 68 536 259 730 ;
C 200 ; WX 500 ; N dieresis ; B 68 560 441 698 ;
C 202 ; WX 340 ; N ring ; B 68 552 275 755 ;
C 203 ; WX 360 ; N cedilla ; B 68 -213 284 0 ;
C 205 ; WX 440 ; N hungarumlaut ; B 68 554 365 741 ;
C 206 ; WX 320 ; N ogonek ; B 68 -163 246 0 ;
C 207 ; WX 500 ; N caron ; B 68 541 430 717 ;
C 208 ; WX 1000 ; N emdash ; B -25 212 1025 318 ;
C 225 ; WX 1140 ; N AE ; B -34 0 1149 681 ;
C 227 ; WX 400 ; N ordfeminine ; B 27 383 396 698 ;
C 232 ; WX 640 ; N Lslash ; B 20 0 668 681 ;
C 233 ; WX 800 ; N Oslash ; B 35 -110 771 781 ;
C 234 ; WX 1220 ; N OE ; B 35 -17 1219 698 ;
C 235 ; WX 400 ; N ordmasculine ; B 17 383 383 698 ;
C 241 ; WX 880 ; N ae ; B 28 -8 852 515 ;
C 245 ; WX 360 ; N dotlessi ; B 22 0 335 502 ;
C 248 ; WX 340 ; N lslash ; B 9 0 322 725 ;
C 249 ; WX 620 ; N oslash ; B 31 -40 586 551 ;
C 250 ; WX 940 ; N oe ; B 31 -8 908 515 ;
C 251 ; WX 660 ; N germandbls ; B -61 -91 644 699 ;
C -1 ; WX 580 ; N ecircumflex ; B 31 -8 548 731 ;
C -1 ; WX 580 ; N edieresis ; B 31 -8 548 698 ;
C -1 ; WX 580 ; N aacute ; B 28 -8 588 731 ;
C -1 ; WX 740 ; N registered ; B 23 -17 723 698 ;
C -1 ; WX 360 ; N icircumflex ; B -2 0 360 731 ;
C -1 ; WX 660 ; N udieresis ; B 22 -8 653 698 ;
C -1 ; WX 620 ; N ograve ; B 31 -8 585 730 ;
C -1 ; WX 660 ; N uacute ; B 22 -8 653 731 ;
C -1 ; WX 660 ; N ucircumflex ; B 22 -8 653 731 ;
C -1 ; WX 720 ; N Aacute ; B -34 0 763 910 ;
C -1 ; WX 360 ; N igrave ; B 22 0 335 730 ;
C -1 ; WX 400 ; N Icircumflex ; B 18 0 380 910 ;
C -1 ; WX 580 ; N ccedilla ; B 31 -213 550 515 ;
C -1 ; WX 580 ; N adieresis ; B 28 -8 588 698 ;
C -1 ; WX 720 ; N Ecircumflex ; B 20 0 724 910 ;
C -1 ; WX 520 ; N scaron ; B 22 -8 492 717 ;
C -1 ; WX 640 ; N thorn ; B 22 -212 611 725 ;
C -1 ; WX 980 ; N trademark ; B 42 277 982 681 ;
C -1 ; WX 580 ; N egrave ; B 31 -8 548 730 ;
C -1 ; WX 396 ; N threesuperior ; B 5 269 391 698 ;
C -1 ; WX 560 ; N zcaron ; B 22 0 547 717 ;
C -1 ; WX 580 ; N atilde ; B 28 -8 588 691 ;
C -1 ; WX 580 ; N aring ; B 28 -8 588 755 ;
C -1 ; WX 620 ; N ocircumflex ; B 31 -8 585 731 ;
C -1 ; WX 720 ; N Edieresis ; B 20 0 724 877 ;
C -1 ; WX 990 ; N threequarters ; B 15 0 967 692 ;
C -1 ; WX 620 ; N ydieresis ; B 6 -221 613 698 ;
C -1 ; WX 620 ; N yacute ; B 6 -221 613 731 ;
C -1 ; WX 360 ; N iacute ; B 22 0 335 731 ;
C -1 ; WX 720 ; N Acircumflex ; B -34 0 763 910 ;
C -1 ; WX 740 ; N Uacute ; B 15 -17 724 910 ;
C -1 ; WX 580 ; N eacute ; B 31 -8 548 731 ;
C -1 ; WX 800 ; N Ograve ; B 35 -17 769 909 ;
C -1 ; WX 580 ; N agrave ; B 28 -8 588 730 ;
C -1 ; WX 740 ; N Udieresis ; B 15 -17 724 877 ;
C -1 ; WX 580 ; N acircumflex ; B 28 -8 588 731 ;
C -1 ; WX 400 ; N Igrave ; B 20 0 379 909 ;
C -1 ; WX 396 ; N twosuperior ; B 14 279 396 698 ;
C -1 ; WX 740 ; N Ugrave ; B 15 -17 724 909 ;
C -1 ; WX 990 ; N onequarter ; B 65 0 967 681 ;
C -1 ; WX 740 ; N Ucircumflex ; B 15 -17 724 910 ;
C -1 ; WX 660 ; N Scaron ; B 21 -17 639 896 ;
C -1 ; WX 400 ; N Idieresis ; B 18 0 391 877 ;
C -1 ; WX 360 ; N idieresis ; B -2 0 371 698 ;
C -1 ; WX 720 ; N Egrave ; B 20 0 724 909 ;
C -1 ; WX 800 ; N Oacute ; B 35 -17 769 910 ;
C -1 ; WX 600 ; N divide ; B 51 9 555 521 ;
C -1 ; WX 720 ; N Atilde ; B -34 0 763 870 ;
C -1 ; WX 720 ; N Aring ; B -34 0 763 934 ;
C -1 ; WX 800 ; N Odieresis ; B 35 -17 769 877 ;
C -1 ; WX 720 ; N Adieresis ; B -34 0 763 877 ;
C -1 ; WX 740 ; N Ntilde ; B 20 0 724 870 ;
C -1 ; WX 640 ; N Zcaron ; B 6 0 635 896 ;
C -1 ; WX 660 ; N Thorn ; B 20 0 658 681 ;
C -1 ; WX 400 ; N Iacute ; B 20 0 379 910 ;
C -1 ; WX 600 ; N plusminus ; B 51 0 555 514 ;
C -1 ; WX 600 ; N multiply ; B 48 10 552 514 ;
C -1 ; WX 720 ; N Eacute ; B 20 0 724 910 ;
C -1 ; WX 700 ; N Ydieresis ; B -20 0 718 877 ;
C -1 ; WX 396 ; N onesuperior ; B 65 279 345 687 ;
C -1 ; WX 660 ; N ugrave ; B 22 -8 653 730 ;
C -1 ; WX 600 ; N logicalnot ; B 51 129 555 421 ;
C -1 ; WX 680 ; N ntilde ; B 22 0 652 691 ;
C -1 ; WX 800 ; N Otilde ; B 35 -17 769 870 ;
C -1 ; WX 620 ; N otilde ; B 31 -8 585 691 ;
C -1 ; WX 740 ; N Ccedilla ; B 35 -213 724 698 ;
C -1 ; WX 720 ; N Agrave ; B -34 0 763 909 ;
C -1 ; WX 990 ; N onehalf ; B 65 0 980 681 ;
C -1 ; WX 780 ; N Eth ; B 20 0 748 681 ;
C -1 ; WX 400 ; N degree ; B 50 398 350 698 ;
C -1 ; WX 700 ; N Yacute ; B -20 0 718 910 ;
C -1 ; WX 800 ; N Ocircumflex ; B 35 -17 769 910 ;
C -1 ; WX 620 ; N oacute ; B 31 -8 585 731 ;
C -1 ; WX 660 ; N mu ; B 22 -221 653 502 ;
C -1 ; WX 600 ; N minus ; B 51 207 555 323 ;
C -1 ; WX 620 ; N eth ; B 31 -8 585 741 ;
C -1 ; WX 620 ; N odieresis ; B 31 -8 585 698 ;
C -1 ; WX 740 ; N copyright ; B 23 -17 723 698 ;
C -1 ; WX 600 ; N brokenbar ; B 243 -175 362 675 ;
EndCharMetrics
StartKernData
StartKernPairs 90

KPX A y -1
KPX A w -9
KPX A v -8
KPX A Y -52
KPX A W -20
KPX A V -68
KPX A T -40

KPX F period -132
KPX F comma -130
KPX F A -59

KPX L y 19
KPX L Y -35
KPX L W -41
KPX L V -50
KPX L T -4

KPX P period -128
KPX P comma -129
KPX P A -46

KPX R y -8
KPX R Y -20
KPX R W -24
KPX R V -29
KPX R T -4

KPX T semicolon 5
KPX T s -10
KPX T r 27
KPX T period -122
KPX T o -28
KPX T i 27
KPX T hyphen -10
KPX T e -29
KPX T comma -122
KPX T colon 7
KPX T c -29
KPX T a -24
KPX T A -42

KPX V y 12
KPX V u -11
KPX V semicolon -38
KPX V r -15
KPX V period -105
KPX V o -79
KPX V i 15
KPX V hyphen -10
KPX V e -80
KPX V comma -103
KPX V colon -37
KPX V a -74
KPX V A -88

KPX W y 12
KPX W u -11
KPX W semicolon -38
KPX W r -15
KPX W period -105
KPX W o -78
KPX W i 15
KPX W hyphen -10
KPX W e -79
KPX W comma -103
KPX W colon -37
KPX W a -73
KPX W A -60

KPX Y v 24
KPX Y u -13
KPX Y semicolon -34
KPX Y q -66
KPX Y period -105
KPX Y p -23
KPX Y o -66
KPX Y i 2
KPX Y hyphen -10
KPX Y e -67
KPX Y comma -103
KPX Y colon -32
KPX Y a -60
KPX Y A -56

KPX f f 21

KPX r q -9
KPX r period -102
KPX r o -9
KPX r n 20
KPX r m 20
KPX r hyphen -10
KPX r h -23
KPX r g -9
KPX r f 20
KPX r e -10
KPX r d -10
KPX r comma -101
KPX r c -9
EndKernPairs
EndKernData
StartComposites 56
CC Aacute 2 ; PCC A 0 0 ; PCC acute 160 179 ;
CC Acircumflex 2 ; PCC A 0 0 ; PCC circumflex 110 179 ;
CC Adieresis 2 ; PCC A 0 0 ; PCC dieresis 110 179 ;
CC Agrave 2 ; PCC A 0 0 ; PCC grave 160 179 ;
CC Aring 2 ; PCC A 0 0 ; PCC ring 190 179 ;
CC Atilde 2 ; PCC A 0 0 ; PCC tilde 120 179 ;
CC Eacute 2 ; PCC E 0 0 ; PCC acute 160 179 ;
CC Ecircumflex 2 ; PCC E 0 0 ; PCC circumflex 110 179 ;
CC Edieresis 2 ; PCC E 0 0 ; PCC dieresis 110 179 ;
CC Egrave 2 ; PCC E 0 0 ; PCC grave 160 179 ;
CC Iacute 2 ; PCC I 0 0 ; PCC acute 0 179 ;
CC Icircumflex 2 ; PCC I 0 0 ; PCC circumflex -50 179 ;
CC Idieresis 2 ; PCC I 0 0 ; PCC dieresis -50 179 ;
CC Igrave 2 ; PCC I 0 0 ; PCC grave 0 179 ;
CC Ntilde 2 ; PCC N 0 0 ; PCC tilde 130 179 ;
CC Oacute 2 ; PCC O 0 0 ; PCC acute 200 179 ;
CC Ocircumflex 2 ; PCC O 0 0 ; PCC circumflex 150 179 ;
CC Odieresis 2 ; PCC O 0 0 ; PCC dieresis 150 179 ;
CC Ograve 2 ; PCC O 0 0 ; PCC grave 200 179 ;
CC Otilde 2 ; PCC O 0 0 ; PCC tilde 160 179 ;
CC Scaron 2 ; PCC S 0 0 ; PCC caron 80 179 ;
CC Uacute 2 ; PCC U 0 0 ; PCC acute 170 179 ;
CC Ucircumflex 2 ; PCC U 0 0 ; PCC circumflex 120 179 ;
CC Udieresis 2 ; PCC U 0 0 ; PCC dieresis 120 179 ;
CC Ugrave 2 ; PCC U 0 0 ; PCC grave 170 179 ;
CC Yacute 2 ; PCC Y 0 0 ; PCC acute 150 179 ;
CC Ydieresis 2 ; PCC Y 0 0 ; PCC dieresis 100 179 ;
CC Zcaron 2 ; PCC Z 0 0 ; PCC caron 70 179 ;
CC aacute 2 ; PCC a 0 0 ; PCC acute 90 0 ;
CC acircumflex 2 ; PCC a 0 0 ; PCC circumflex 40 0 ;
CC adieresis 2 ; PCC a 0 0 ; PCC dieresis 40 0 ;
CC agrave 2 ; PCC a 0 0 ; PCC grave 90 0 ;
CC aring 2 ; PCC a 0 0 ; PCC ring 100 0 ;
CC atilde 2 ; PCC a 0 0 ; PCC tilde 30 0 ;
CC eacute 2 ; PCC e 0 0 ; PCC acute 90 0 ;
CC ecircumflex 2 ; PCC e 0 0 ; PCC circumflex 40 0 ;
CC edieresis 2 ; PCC e 0 0 ; PCC dieresis 40 0 ;
CC egrave 2 ; PCC e 0 0 ; PCC grave 90 0 ;
CC iacute 2 ; PCC dotlessi 0 0 ; PCC acute -20 0 ;
CC icircumflex 2 ; PCC dotlessi 0 0 ; PCC circumflex -70 0 ;
CC idieresis 2 ; PCC dotlessi 0 0 ; PCC dieresis -70 0 ;
CC igrave 2 ; PCC dotlessi 0 0 ; PCC grave -20 0 ;
CC ntilde 2 ; PCC n 0 0 ; PCC tilde 80 0 ;
CC oacute 2 ; PCC o 0 0 ; PCC acute 110 0 ;
CC ocircumflex 2 ; PCC o 0 0 ; PCC circumflex 60 0 ;
CC odieresis 2 ; PCC o 0 0 ; PCC dieresis 60 0 ;
CC ograve 2 ; PCC o 0 0 ; PCC grave 110 0 ;
CC otilde 2 ; PCC o 0 0 ; PCC tilde 50 0 ;
CC scaron 2 ; PCC s 0 0 ; PCC caron 10 0 ;
CC uacute 2 ; PCC u 0 0 ; PCC acute 130 0 ;
CC ucircumflex 2 ; PCC u 0 0 ; PCC circumflex 80 0 ;
CC udieresis 2 ; PCC u 0 0 ; PCC dieresis 80 0 ;
CC ugrave 2 ; PCC u 0 0 ; PCC grave 130 0 ;
CC yacute 2 ; PCC y 0 0 ; PCC acute 110 0 ;
CC ydieresis 2 ; PCC y 0 0 ; PCC dieresis 60 0 ;
CC zcaron 2 ; PCC z 0 0 ; PCC caron 30 0 ;
EndComposites
EndFontMetrics
```
