## Supplementary 2 for "A Universal RT-qPCR Method for DNA Aptamer Quantification": pbkdi8a.afm

```
StartFontMetrics 2.0
Comment Copyright (c) 1985, 1987, 1989, 1992 Adobe Systems Incorporated.  All Rights Reserved.
Comment Creation Date: Tue Jan 21 16:12:43 1992
Comment UniqueID 37832
Comment VMusage 32139 39031
FontName Bookman-DemiItalic
FullName ITC Bookman Demi Italic
FamilyName ITC Bookman
Weight Demi
ItalicAngle -10
IsFixedPitch false
FontBBox -231 -250 1333 941 
UnderlinePosition -100
UnderlineThickness 50
Version 001.004
Notice Copyright (c) 1985, 1987, 1989, 1992 Adobe Systems Incorporated.  All Rights Reserved.ITC Bookman is a registered trademark of International Typeface Corporation.
EncodingScheme AdobeStandardEncoding
CapHeight 681
XHeight 515
Ascender 732
Descender -213
StartCharMetrics 228
C 32 ; WX 340 ; N space ; B 0 0 0 0 ;
C 33 ; WX 320 ; N exclam ; B 86 -8 366 698 ;
C 34 ; WX 380 ; N quotedbl ; B 140 371 507 697 ;
C 35 ; WX 680 ; N numbersign ; B 157 0 649 681 ;
C 36 ; WX 680 ; N dollar ; B 45 -164 697 790 ;
C 37 ; WX 880 ; N percent ; B 106 -17 899 698 ;
C 38 ; WX 980 ; N ampersand ; B 48 -17 1016 698 ;
C 39 ; WX 320 ; N quoteright ; B 171 420 349 698 ;
C 40 ; WX 260 ; N parenleft ; B 31 -134 388 741 ;
C 41 ; WX 260 ; N parenright ; B -35 -134 322 741 ;
C 42 ; WX 460 ; N asterisk ; B 126 346 508 698 ;
C 43 ; WX 600 ; N plus ; B 91 9 595 514 ;
C 44 ; WX 340 ; N comma ; B 100 -124 298 185 ;
C 45 ; WX 280 ; N hyphen ; B 59 218 319 313 ;
C 46 ; WX 340 ; N period ; B 106 -8 296 177 ;
C 47 ; WX 360 ; N slash ; B 9 -106 502 742 ;
C 48 ; WX 680 ; N zero ; B 87 -17 703 698 ;
C 49 ; WX 680 ; N one ; B 123 0 565 681 ;
C 50 ; WX 680 ; N two ; B 67 0 674 698 ;
C 51 ; WX 680 ; N three ; B 72 -17 683 698 ;
C 52 ; WX 680 ; N four ; B 63 0 708 681 ;
C 53 ; WX 680 ; N five ; B 78 -17 669 681 ;
C 54 ; WX 680 ; N six ; B 88 -17 704 698 ;
C 55 ; WX 680 ; N seven ; B 123 0 739 681 ;
C 56 ; WX 680 ; N eight ; B 68 -17 686 698 ;
C 57 ; WX 680 ; N nine ; B 71 -17 712 698 ;
C 58 ; WX 340 ; N colon ; B 106 -8 356 515 ;
C 59 ; WX 340 ; N semicolon ; B 100 -124 352 515 ;
C 60 ; WX 620 ; N less ; B 79 -9 588 540 ;
C 61 ; WX 600 ; N equal ; B 91 109 595 421 ;
C 62 ; WX 620 ; N greater ; B 89 -9 598 540 ;
C 63 ; WX 620 ; N question ; B 145 -8 668 698 ;
C 64 ; WX 780 ; N at ; B 80 -17 790 698 ;
C 65 ; WX 720 ; N A ; B -27 0 769 681 ;
C 66 ; WX 720 ; N B ; B 14 0 762 681 ;
C 67 ; WX 700 ; N C ; B 78 -17 754 698 ;
C 68 ; WX 760 ; N D ; B 14 0 805 681 ;
C 69 ; WX 720 ; N E ; B 14 0 777 681 ;
C 70 ; WX 660 ; N F ; B 14 0 763 681 ;
C 71 ; WX 760 ; N G ; B 77 -17 828 698 ;
C 72 ; WX 800 ; N H ; B 14 0 910 681 ;
C 73 ; WX 380 ; N I ; B 14 0 485 681 ;
C 74 ; WX 620 ; N J ; B 8 -17 721 681 ;
C 75 ; WX 780 ; N K ; B 14 0 879 681 ;
C 76 ; WX 640 ; N L ; B 14 0 725 681 ;
C 77 ; WX 860 ; N M ; B 14 0 970 681 ;
C 78 ; WX 740 ; N N ; B 14 0 845 681 ;
C 79 ; WX 760 ; N O ; B 78 -17 806 698 ;
C 80 ; WX 640 ; N P ; B -6 0 724 681 ;
C 81 ; WX 760 ; N Q ; B 37 -213 805 698 ;
C 82 ; WX 740 ; N R ; B 14 0 765 681 ;
C 83 ; WX 700 ; N S ; B 59 -17 731 698 ;
C 84 ; WX 700 ; N T ; B 70 0 802 681 ;
C 85 ; WX 740 ; N U ; B 112 -17 855 681 ;
C 86 ; WX 660 ; N V ; B 72 0 819 681 ;
C 87 ; WX 1000 ; N W ; B 72 0 1090 681 ;
C 88 ; WX 740 ; N X ; B -7 0 835 681 ;
C 89 ; WX 660 ; N Y ; B 72 0 817 681 ;
C 90 ; WX 680 ; N Z ; B 23 0 740 681 ;
C 91 ; WX 260 ; N bracketleft ; B 9 -118 374 741 ;
C 92 ; WX 580 ; N backslash ; B 73 0 575 741 ;
C 93 ; WX 260 ; N bracketright ; B -18 -118 347 741 ;
C 94 ; WX 620 ; N asciicircum ; B 92 281 594 681 ;
C 95 ; WX 500 ; N underscore ; B 0 -125 500 -75 ;
C 96 ; WX 320 ; N quoteleft ; B 155 420 333 698 ;
C 97 ; WX 680 ; N a ; B 84 -8 735 515 ;
C 98 ; WX 600 ; N b ; B 57 -8 633 732 ;
C 99 ; WX 560 ; N c ; B 58 -8 597 515 ;
C 100 ; WX 680 ; N d ; B 60 -8 714 732 ;
C 101 ; WX 560 ; N e ; B 59 -8 596 515 ;
C 102 ; WX 420 ; N f ; B -192 -213 641 741 ; L i fi ; L l fl ;
C 103 ; WX 620 ; N g ; B 21 -213 669 515 ;
C 104 ; WX 700 ; N h ; B 93 -8 736 732 ;
C 105 ; WX 380 ; N i ; B 83 -8 420 755 ;
C 106 ; WX 320 ; N j ; B -160 -213 392 755 ;
C 107 ; WX 700 ; N k ; B 97 -8 732 732 ;
C 108 ; WX 380 ; N l ; B 109 -8 410 732 ;
C 109 ; WX 960 ; N m ; B 83 -8 996 515 ;
C 110 ; WX 680 ; N n ; B 83 -8 715 515 ;
C 111 ; WX 600 ; N o ; B 59 -8 627 515 ;
C 112 ; WX 660 ; N p ; B -24 -213 682 515 ;
C 113 ; WX 620 ; N q ; B 60 -213 640 515 ;
C 114 ; WX 500 ; N r ; B 84 0 582 515 ;
C 115 ; WX 540 ; N s ; B 32 -8 573 515 ;
C 116 ; WX 440 ; N t ; B 106 -8 488 658 ;
C 117 ; WX 680 ; N u ; B 83 -8 720 507 ;
C 118 ; WX 540 ; N v ; B 56 -8 572 515 ;
C 119 ; WX 860 ; N w ; B 56 -8 891 515 ;
C 120 ; WX 620 ; N x ; B 10 -8 654 515 ;
C 121 ; WX 600 ; N y ; B 25 -213 642 507 ;
C 122 ; WX 560 ; N z ; B 36 -8 586 515 ;
C 123 ; WX 300 ; N braceleft ; B 49 -123 413 742 ;
C 124 ; WX 620 ; N bar ; B 303 -250 422 750 ;
C 125 ; WX 300 ; N braceright ; B -8 -114 356 751 ;
C 126 ; WX 620 ; N asciitilde ; B 101 162 605 368 ;
C 161 ; WX 320 ; N exclamdown ; B 64 -191 344 515 ;
C 162 ; WX 680 ; N cent ; B 161 25 616 718 ;
C 163 ; WX 680 ; N sterling ; B 0 -17 787 698 ;
C 164 ; WX 120 ; N fraction ; B -144 0 382 681 ;
C 165 ; WX 680 ; N yen ; B 92 0 782 681 ;
C 166 ; WX 680 ; N florin ; B -28 -199 743 741 ;
C 167 ; WX 620 ; N section ; B 46 -137 638 698 ;
C 168 ; WX 680 ; N currency ; B 148 85 637 571 ;
C 169 ; WX 180 ; N quotesingle ; B 126 370 295 696 ;
C 170 ; WX 520 ; N quotedblleft ; B 156 420 545 698 ;
C 171 ; WX 380 ; N guillemotleft ; B 62 84 406 503 ;
C 172 ; WX 220 ; N guilsinglleft ; B 62 84 249 503 ;
C 173 ; WX 220 ; N guilsinglright ; B 62 84 249 503 ;
C 174 ; WX 820 ; N fi ; B -191 -213 850 741 ;
C 175 ; WX 820 ; N fl ; B -191 -213 850 741 ;
C 177 ; WX 500 ; N endash ; B 40 219 573 311 ;
C 178 ; WX 420 ; N dagger ; B 89 -137 466 698 ;
C 179 ; WX 420 ; N daggerdbl ; B 79 -137 486 698 ;
C 180 ; WX 340 ; N periodcentered ; B 126 173 316 358 ;
C 182 ; WX 680 ; N paragraph ; B 137 0 715 681 ;
C 183 ; WX 360 ; N bullet ; B 60 170 404 511 ;
C 184 ; WX 300 ; N quotesinglbase ; B 106 -112 284 166 ;
C 185 ; WX 520 ; N quotedblbase ; B 106 -112 495 166 ;
C 186 ; WX 520 ; N quotedblright ; B 171 420 560 698 ;
C 187 ; WX 380 ; N guillemotright ; B 62 84 406 503 ;
C 188 ; WX 1000 ; N ellipsis ; B 86 -8 942 177 ;
C 189 ; WX 1360 ; N perthousand ; B 106 -17 1333 698 ;
C 191 ; WX 620 ; N questiondown ; B 83 -189 606 515 ;
C 193 ; WX 380 ; N grave ; B 193 566 424 771 ;
C 194 ; WX 340 ; N acute ; B 176 566 407 771 ;
C 195 ; WX 480 ; N circumflex ; B 183 582 523 749 ;
C 196 ; WX 480 ; N tilde ; B 178 587 533 709 ;
C 197 ; WX 480 ; N macron ; B 177 603 531 691 ;
C 198 ; WX 460 ; N breve ; B 177 577 516 707 ;
C 199 ; WX 380 ; N dotaccent ; B 180 570 345 734 ;
C 200 ; WX 520 ; N dieresis ; B 180 570 569 734 ;
C 202 ; WX 360 ; N ring ; B 185 558 406 775 ;
C 203 ; WX 360 ; N cedilla ; B 68 -220 289 -8 ;
C 205 ; WX 560 ; N hungarumlaut ; B 181 560 616 775 ;
C 206 ; WX 320 ; N ogonek ; B 68 -182 253 0 ;
C 207 ; WX 480 ; N caron ; B 183 582 523 749 ;
C 208 ; WX 1000 ; N emdash ; B 40 219 1073 311 ;
C 225 ; WX 1140 ; N AE ; B -27 0 1207 681 ;
C 227 ; WX 440 ; N ordfeminine ; B 118 400 495 685 ;
C 232 ; WX 640 ; N Lslash ; B 14 0 724 681 ;
C 233 ; WX 760 ; N Oslash ; B 21 -29 847 725 ;
C 234 ; WX 1180 ; N OE ; B 94 -17 1245 698 ;
C 235 ; WX 440 ; N ordmasculine ; B 127 400 455 685 ;
C 241 ; WX 880 ; N ae ; B 39 -8 913 515 ;
C 245 ; WX 380 ; N dotlessi ; B 83 -8 420 507 ;
C 248 ; WX 380 ; N lslash ; B 63 -8 412 732 ;
C 249 ; WX 600 ; N oslash ; B 17 -54 661 571 ;
C 250 ; WX 920 ; N oe ; B 48 -8 961 515 ;
C 251 ; WX 660 ; N germandbls ; B -231 -213 702 741 ;
C -1 ; WX 560 ; N ecircumflex ; B 59 -8 596 749 ;
C -1 ; WX 560 ; N edieresis ; B 59 -8 596 734 ;
C -1 ; WX 680 ; N aacute ; B 84 -8 735 771 ;
C -1 ; WX 780 ; N registered ; B 83 -17 783 698 ;
C -1 ; WX 380 ; N icircumflex ; B 83 -8 433 749 ;
C -1 ; WX 680 ; N udieresis ; B 83 -8 720 734 ;
C -1 ; WX 600 ; N ograve ; B 59 -8 627 771 ;
C -1 ; WX 680 ; N uacute ; B 83 -8 720 771 ;
C -1 ; WX 680 ; N ucircumflex ; B 83 -8 720 749 ;
C -1 ; WX 720 ; N Aacute ; B -27 0 769 937 ;
C -1 ; WX 380 ; N igrave ; B 83 -8 424 771 ;
C -1 ; WX 380 ; N Icircumflex ; B 14 0 493 915 ;
C -1 ; WX 560 ; N ccedilla ; B 58 -220 597 515 ;
C -1 ; WX 680 ; N adieresis ; B 84 -8 735 734 ;
C -1 ; WX 720 ; N Ecircumflex ; B 14 0 777 915 ;
C -1 ; WX 540 ; N scaron ; B 32 -8 573 749 ;
C -1 ; WX 660 ; N thorn ; B -24 -213 682 732 ;
C -1 ; WX 940 ; N trademark ; B 42 277 982 681 ;
C -1 ; WX 560 ; N egrave ; B 59 -8 596 771 ;
C -1 ; WX 408 ; N threesuperior ; B 86 269 483 698 ;
C -1 ; WX 560 ; N zcaron ; B 36 -8 586 749 ;
C -1 ; WX 680 ; N atilde ; B 84 -8 735 709 ;
C -1 ; WX 680 ; N aring ; B 84 -8 735 775 ;
C -1 ; WX 600 ; N ocircumflex ; B 59 -8 627 749 ;
C -1 ; WX 720 ; N Edieresis ; B 14 0 777 900 ;
C -1 ; WX 1020 ; N threequarters ; B 86 0 1054 691 ;
C -1 ; WX 600 ; N ydieresis ; B 25 -213 642 734 ;
C -1 ; WX 600 ; N yacute ; B 25 -213 642 771 ;
C -1 ; WX 380 ; N iacute ; B 83 -8 420 771 ;
C -1 ; WX 720 ; N Acircumflex ; B -27 0 769 915 ;
C -1 ; WX 740 ; N Uacute ; B 112 -17 855 937 ;
C -1 ; WX 560 ; N eacute ; B 59 -8 596 771 ;
C -1 ; WX 760 ; N Ograve ; B 78 -17 806 937 ;
C -1 ; WX 680 ; N agrave ; B 84 -8 735 771 ;
C -1 ; WX 740 ; N Udieresis ; B 112 -17 855 900 ;
C -1 ; WX 680 ; N acircumflex ; B 84 -8 735 749 ;
C -1 ; WX 380 ; N Igrave ; B 14 0 485 937 ;
C -1 ; WX 408 ; N twosuperior ; B 91 279 485 698 ;
C -1 ; WX 740 ; N Ugrave ; B 112 -17 855 937 ;
C -1 ; WX 1020 ; N onequarter ; B 118 0 1054 681 ;
C -1 ; WX 740 ; N Ucircumflex ; B 112 -17 855 915 ;
C -1 ; WX 700 ; N Scaron ; B 59 -17 731 915 ;
C -1 ; WX 380 ; N Idieresis ; B 14 0 499 900 ;
C -1 ; WX 380 ; N idieresis ; B 83 -8 479 734 ;
C -1 ; WX 720 ; N Egrave ; B 14 0 777 937 ;
C -1 ; WX 760 ; N Oacute ; B 78 -17 806 937 ;
C -1 ; WX 600 ; N divide ; B 91 9 595 521 ;
C -1 ; WX 720 ; N Atilde ; B -27 0 769 875 ;
C -1 ; WX 720 ; N Aring ; B -27 0 769 941 ;
C -1 ; WX 760 ; N Odieresis ; B 78 -17 806 900 ;
C -1 ; WX 720 ; N Adieresis ; B -27 0 769 900 ;
C -1 ; WX 740 ; N Ntilde ; B 14 0 845 875 ;
C -1 ; WX 680 ; N Zcaron ; B 23 0 740 915 ;
C -1 ; WX 640 ; N Thorn ; B -6 0 701 681 ;
C -1 ; WX 380 ; N Iacute ; B 14 0 485 937 ;
C -1 ; WX 600 ; N plusminus ; B 91 0 595 514 ;
C -1 ; WX 600 ; N multiply ; B 91 10 595 514 ;
C -1 ; WX 720 ; N Eacute ; B 14 0 777 937 ;
C -1 ; WX 660 ; N Ydieresis ; B 72 0 817 900 ;
C -1 ; WX 408 ; N onesuperior ; B 118 279 406 688 ;
C -1 ; WX 680 ; N ugrave ; B 83 -8 720 771 ;
C -1 ; WX 620 ; N logicalnot ; B 81 129 585 421 ;
C -1 ; WX 680 ; N ntilde ; B 83 -8 715 709 ;
C -1 ; WX 760 ; N Otilde ; B 78 -17 806 875 ;
C -1 ; WX 600 ; N otilde ; B 59 -8 627 709 ;
C -1 ; WX 700 ; N Ccedilla ; B 78 -220 754 698 ;
C -1 ; WX 720 ; N Agrave ; B -27 0 769 937 ;
C -1 ; WX 1020 ; N onehalf ; B 118 0 1036 681 ;
C -1 ; WX 760 ; N Eth ; B 14 0 805 681 ;
C -1 ; WX 400 ; N degree ; B 130 398 430 698 ;
C -1 ; WX 660 ; N Yacute ; B 72 0 817 937 ;
C -1 ; WX 760 ; N Ocircumflex ; B 78 -17 806 915 ;
C -1 ; WX 600 ; N oacute ; B 59 -8 627 771 ;
C -1 ; WX 680 ; N mu ; B 54 -213 720 507 ;
C -1 ; WX 600 ; N minus ; B 91 207 595 323 ;
C -1 ; WX 600 ; N eth ; B 59 -8 662 741 ;
C -1 ; WX 600 ; N odieresis ; B 59 -8 627 734 ;
C -1 ; WX 780 ; N copyright ; B 83 -17 783 698 ;
C -1 ; WX 620 ; N brokenbar ; B 303 -175 422 675 ;
EndCharMetrics
StartKernData
StartKernPairs 92

KPX A y 20
KPX A w 20
KPX A v 20
KPX A Y -25
KPX A W -35
KPX A V -40
KPX A T -17

KPX F period -105
KPX F comma -98
KPX F A -35

KPX L y 62
KPX L Y -5
KPX L W -15
KPX L V -19
KPX L T -26

KPX P period -105
KPX P comma -98
KPX P A -31

KPX R y 27
KPX R Y 4
KPX R W -4
KPX R V -8
KPX R T -3

KPX T y 56
KPX T w 69
KPX T u 42
KPX T semicolon 31
KPX T s -1
KPX T r 41
KPX T period -107
KPX T o -5
KPX T i 42
KPX T hyphen -20
KPX T e -10
KPX T comma -100
KPX T colon 26
KPX T c -8
KPX T a -8
KPX T A -42

KPX V y 17
KPX V u -1
KPX V semicolon -22
KPX V r 2
KPX V period -115
KPX V o -50
KPX V i 32
KPX V hyphen -20
KPX V e -50
KPX V comma -137
KPX V colon -28
KPX V a -50
KPX V A -50

KPX W y -51
KPX W u -69
KPX W semicolon -81
KPX W r -66
KPX W period -183
KPX W o -100
KPX W i -36
KPX W hyphen -22
KPX W e -100
KPX W comma -201
KPX W colon -86
KPX W a -100
KPX W A -77

KPX Y v 26
KPX Y u -1
KPX Y semicolon -4
KPX Y q -43
KPX Y period -113
KPX Y o -41
KPX Y i 20
KPX Y hyphen -20
KPX Y e -46
KPX Y comma -106
KPX Y colon -9
KPX Y a -45
KPX Y A -30

KPX f f 10

KPX r q -3
KPX r period -120
KPX r o -1
KPX r n 39
KPX r m 39
KPX r hyphen -20
KPX r h -35
KPX r g -23
KPX r f 42
KPX r e -6
KPX r d -3
KPX r comma -113
KPX r c -5
EndKernPairs
EndKernData
StartComposites 56
CC Aacute 2 ; PCC A 0 0 ; PCC acute 190 166 ;
CC Acircumflex 2 ; PCC A 0 0 ; PCC circumflex 120 166 ;
CC Adieresis 2 ; PCC A 0 0 ; PCC dieresis 100 166 ;
CC Agrave 2 ; PCC A 0 0 ; PCC grave 170 166 ;
CC Aring 2 ; PCC A 0 0 ; PCC ring 200 166 ;
CC Atilde 2 ; PCC A 0 0 ; PCC tilde 120 166 ;
CC Eacute 2 ; PCC E 0 0 ; PCC acute 190 166 ;
CC Ecircumflex 2 ; PCC E 0 0 ; PCC circumflex 120 166 ;
CC Edieresis 2 ; PCC E 0 0 ; PCC dieresis 100 166 ;
CC Egrave 2 ; PCC E 0 0 ; PCC grave 170 166 ;
CC Iacute 2 ; PCC I 0 0 ; PCC acute 20 166 ;
CC Icircumflex 2 ; PCC I 0 0 ; PCC circumflex -30 166 ;
CC Idieresis 2 ; PCC I 0 0 ; PCC dieresis -70 166 ;
CC Igrave 2 ; PCC I 0 0 ; PCC grave 0 166 ;
CC Ntilde 2 ; PCC N 0 0 ; PCC tilde 130 166 ;
CC Oacute 2 ; PCC O 0 0 ; PCC acute 210 166 ;
CC Ocircumflex 2 ; PCC O 0 0 ; PCC circumflex 140 166 ;
CC Odieresis 2 ; PCC O 0 0 ; PCC dieresis 140 166 ;
CC Ograve 2 ; PCC O 0 0 ; PCC grave 190 166 ;
CC Otilde 2 ; PCC O 0 0 ; PCC tilde 140 166 ;
CC Scaron 2 ; PCC S 0 0 ; PCC caron 110 166 ;
CC Uacute 2 ; PCC U 0 0 ; PCC acute 200 166 ;
CC Ucircumflex 2 ; PCC U 0 0 ; PCC circumflex 130 166 ;
CC Udieresis 2 ; PCC U 0 0 ; PCC dieresis 130 166 ;
CC Ugrave 2 ; PCC U 0 0 ; PCC grave 180 166 ;
CC Yacute 2 ; PCC Y 0 0 ; PCC acute 160 166 ;
CC Ydieresis 2 ; PCC Y 0 0 ; PCC dieresis 70 166 ;
CC Zcaron 2 ; PCC Z 0 0 ; PCC caron 100 166 ;
CC aacute 2 ; PCC a 0 0 ; PCC acute 170 0 ;
CC acircumflex 2 ; PCC a 0 0 ; PCC circumflex 100 0 ;
CC adieresis 2 ; PCC a 0 0 ; PCC dieresis 80 0 ;
CC agrave 2 ; PCC a 0 0 ; PCC grave 150 0 ;
CC aring 2 ; PCC a 0 0 ; PCC ring 160 0 ;
CC atilde 2 ; PCC a 0 0 ; PCC tilde 100 0 ;
CC eacute 2 ; PCC e 0 0 ; PCC acute 110 0 ;
CC ecircumflex 2 ; PCC e 0 0 ; PCC circumflex 60 0 ;
CC edieresis 2 ; PCC e 0 0 ; PCC dieresis 20 0 ;
CC egrave 2 ; PCC e 0 0 ; PCC grave 90 0 ;
CC iacute 2 ; PCC dotlessi 0 0 ; PCC acute 0 0 ;
CC icircumflex 2 ; PCC dotlessi 0 0 ; PCC circumflex -90 0 ;
CC idieresis 2 ; PCC dotlessi 0 0 ; PCC dieresis -90 0 ;
CC igrave 2 ; PCC dotlessi 0 0 ; PCC grave 0 0 ;
CC ntilde 2 ; PCC n 0 0 ; PCC tilde 60 0 ;
CC oacute 2 ; PCC o 0 0 ; PCC acute 130 0 ;
CC ocircumflex 2 ; PCC o 0 0 ; PCC circumflex 60 0 ;
CC odieresis 2 ; PCC o 0 0 ; PCC dieresis 40 0 ;
CC ograve 2 ; PCC o 0 0 ; PCC grave 110 0 ;
CC otilde 2 ; PCC o 0 0 ; PCC tilde 60 0 ;
CC scaron 2 ; PCC s 0 0 ; PCC caron 30 0 ;
CC uacute 2 ; PCC u 0 0 ; PCC acute 170 0 ;
CC ucircumflex 2 ; PCC u 0 0 ; PCC circumflex 100 0 ;
CC udieresis 2 ; PCC u 0 0 ; PCC dieresis 80 0 ;
CC ugrave 2 ; PCC u 0 0 ; PCC grave 150 0 ;
CC yacute 2 ; PCC y 0 0 ; PCC acute 130 0 ;
CC ydieresis 2 ; PCC y 0 0 ; PCC dieresis 40 0 ;
CC zcaron 2 ; PCC z 0 0 ; PCC caron 40 0 ;
EndComposites
EndFontMetrics
```
