## Supplementary 2 for "A Universal RT-qPCR Method for DNA Aptamer Quantification": pbkl8a.afm

```
StartFontMetrics 2.0
Comment Copyright (c) 1985, 1987, 1989, 1992 Adobe Systems Incorporated.  All Rights Reserved.
Comment Creation Date: Tue Jan 21 16:15:53 1992
Comment UniqueID 37833
Comment VMusage 32321 39213
FontName Bookman-Light
FullName ITC Bookman Light
FamilyName ITC Bookman
Weight Light
ItalicAngle 0
IsFixedPitch false
FontBBox -188 -251 1266 908 
UnderlinePosition -100
UnderlineThickness 50
Version 001.004
Notice Copyright (c) 1985, 1987, 1989, 1992 Adobe Systems Incorporated.  All Rights Reserved.ITC Bookman is a registered trademark of International Typeface Corporation.
EncodingScheme AdobeStandardEncoding
CapHeight 681
XHeight 484
Ascender 717
Descender -228
StartCharMetrics 228
C 32 ; WX 320 ; N space ; B 0 0 0 0 ;
C 33 ; WX 300 ; N exclam ; B 75 -8 219 698 ;
C 34 ; WX 380 ; N quotedbl ; B 56 458 323 698 ;
C 35 ; WX 620 ; N numbersign ; B 65 0 556 681 ;
C 36 ; WX 620 ; N dollar ; B 34 -109 593 791 ;
C 37 ; WX 900 ; N percent ; B 22 -8 873 698 ;
C 38 ; WX 800 ; N ampersand ; B 45 -17 787 698 ;
C 39 ; WX 220 ; N quoteright ; B 46 480 178 698 ;
C 40 ; WX 300 ; N parenleft ; B 76 -145 278 727 ;
C 41 ; WX 300 ; N parenright ; B 17 -146 219 727 ;
C 42 ; WX 440 ; N asterisk ; B 54 325 391 698 ;
C 43 ; WX 600 ; N plus ; B 51 8 555 513 ;
C 44 ; WX 320 ; N comma ; B 90 -114 223 114 ;
C 45 ; WX 400 ; N hyphen ; B 50 232 350 292 ;
C 46 ; WX 320 ; N period ; B 92 -8 220 123 ;
C 47 ; WX 600 ; N slash ; B 74 -149 532 717 ;
C 48 ; WX 620 ; N zero ; B 40 -17 586 698 ;
C 49 ; WX 620 ; N one ; B 160 0 501 681 ;
C 50 ; WX 620 ; N two ; B 42 0 576 698 ;
C 51 ; WX 620 ; N three ; B 40 -17 576 698 ;
C 52 ; WX 620 ; N four ; B 25 0 600 681 ;
C 53 ; WX 620 ; N five ; B 60 -17 584 717 ;
C 54 ; WX 620 ; N six ; B 45 -17 590 698 ;
C 55 ; WX 620 ; N seven ; B 60 0 586 681 ;
C 56 ; WX 620 ; N eight ; B 44 -17 583 698 ;
C 57 ; WX 620 ; N nine ; B 37 -17 576 698 ;
C 58 ; WX 320 ; N colon ; B 92 -8 220 494 ;
C 59 ; WX 320 ; N semicolon ; B 90 -114 223 494 ;
C 60 ; WX 600 ; N less ; B 49 -2 558 526 ;
C 61 ; WX 600 ; N equal ; B 51 126 555 398 ;
C 62 ; WX 600 ; N greater ; B 48 -2 557 526 ;
C 63 ; WX 540 ; N question ; B 27 -8 514 698 ;
C 64 ; WX 820 ; N at ; B 55 -17 755 698 ;
C 65 ; WX 680 ; N A ; B -37 0 714 681 ;
C 66 ; WX 740 ; N B ; B 31 0 702 681 ;
C 67 ; WX 740 ; N C ; B 44 -17 702 698 ;
C 68 ; WX 800 ; N D ; B 31 0 752 681 ;
C 69 ; WX 720 ; N E ; B 31 0 705 681 ;
C 70 ; WX 640 ; N F ; B 31 0 654 681 ;
C 71 ; WX 800 ; N G ; B 44 -17 778 698 ;
C 72 ; WX 800 ; N H ; B 31 0 769 681 ;
C 73 ; WX 340 ; N I ; B 31 0 301 681 ;
C 74 ; WX 600 ; N J ; B -23 -17 567 681 ;
C 75 ; WX 720 ; N K ; B 31 0 750 681 ;
C 76 ; WX 600 ; N L ; B 31 0 629 681 ;
C 77 ; WX 920 ; N M ; B 26 0 894 681 ;
C 78 ; WX 740 ; N N ; B 26 0 722 681 ;
C 79 ; WX 800 ; N O ; B 44 -17 758 698 ;
C 80 ; WX 620 ; N P ; B 31 0 613 681 ;
C 81 ; WX 820 ; N Q ; B 44 -189 769 698 ;
C 82 ; WX 720 ; N R ; B 31 0 757 681 ;
C 83 ; WX 660 ; N S ; B 28 -17 634 698 ;
C 84 ; WX 620 ; N T ; B -37 0 656 681 ;
C 85 ; WX 780 ; N U ; B 25 -17 754 681 ;
C 86 ; WX 700 ; N V ; B -30 0 725 681 ;
C 87 ; WX 960 ; N W ; B -30 0 984 681 ;
C 88 ; WX 720 ; N X ; B -30 0 755 681 ;
C 89 ; WX 640 ; N Y ; B -30 0 666 681 ;
C 90 ; WX 640 ; N Z ; B 10 0 656 681 ;
C 91 ; WX 300 ; N bracketleft ; B 92 -136 258 717 ;
C 92 ; WX 600 ; N backslash ; B 74 0 532 717 ;
C 93 ; WX 300 ; N bracketright ; B 41 -136 207 717 ;
C 94 ; WX 600 ; N asciicircum ; B 52 276 554 681 ;
C 95 ; WX 500 ; N underscore ; B 0 -125 500 -75 ;
C 96 ; WX 220 ; N quoteleft ; B 46 479 178 698 ;
C 97 ; WX 580 ; N a ; B 35 -8 587 494 ;
C 98 ; WX 620 ; N b ; B -2 -8 582 717 ;
C 99 ; WX 520 ; N c ; B 37 -8 498 494 ;
C 100 ; WX 620 ; N d ; B 37 -8 591 717 ;
C 101 ; WX 520 ; N e ; B 37 -8 491 494 ;
C 102 ; WX 320 ; N f ; B 20 0 414 734 ; L i fi ; L l fl ;
C 103 ; WX 540 ; N g ; B 17 -243 542 567 ;
C 104 ; WX 660 ; N h ; B 20 0 643 717 ;
C 105 ; WX 300 ; N i ; B 20 0 288 654 ;
C 106 ; WX 300 ; N j ; B -109 -251 214 654 ;
C 107 ; WX 620 ; N k ; B 20 0 628 717 ;
C 108 ; WX 300 ; N l ; B 20 0 286 717 ;
C 109 ; WX 940 ; N m ; B 17 0 928 494 ;
C 110 ; WX 660 ; N n ; B 20 0 649 494 ;
C 111 ; WX 560 ; N o ; B 37 -8 526 494 ;
C 112 ; WX 620 ; N p ; B 20 -228 583 494 ;
C 113 ; WX 580 ; N q ; B 37 -228 589 494 ;
C 114 ; WX 440 ; N r ; B 20 0 447 494 ;
C 115 ; WX 520 ; N s ; B 40 -8 487 494 ;
C 116 ; WX 380 ; N t ; B 20 -8 388 667 ;
C 117 ; WX 680 ; N u ; B 20 -8 653 484 ;
C 118 ; WX 520 ; N v ; B -23 0 534 484 ;
C 119 ; WX 780 ; N w ; B -19 0 804 484 ;
C 120 ; WX 560 ; N x ; B -16 0 576 484 ;
C 121 ; WX 540 ; N y ; B -23 -236 549 484 ;
C 122 ; WX 480 ; N z ; B 7 0 476 484 ;
C 123 ; WX 280 ; N braceleft ; B 21 -136 260 717 ;
C 124 ; WX 600 ; N bar ; B 264 -250 342 750 ;
C 125 ; WX 280 ; N braceright ; B 21 -136 260 717 ;
C 126 ; WX 600 ; N asciitilde ; B 52 173 556 352 ;
C 161 ; WX 300 ; N exclamdown ; B 75 -214 219 494 ;
C 162 ; WX 620 ; N cent ; B 116 20 511 651 ;
C 163 ; WX 620 ; N sterling ; B 8 -17 631 698 ;
C 164 ; WX 140 ; N fraction ; B -188 0 335 681 ;
C 165 ; WX 620 ; N yen ; B -22 0 647 681 ;
C 166 ; WX 620 ; N florin ; B -29 -155 633 749 ;
C 167 ; WX 520 ; N section ; B 33 -178 486 698 ;
C 168 ; WX 620 ; N currency ; B 58 89 563 591 ;
C 169 ; WX 220 ; N quotesingle ; B 67 458 153 698 ;
C 170 ; WX 400 ; N quotedblleft ; B 46 479 348 698 ;
C 171 ; WX 360 ; N guillemotleft ; B 51 89 312 437 ;
C 172 ; WX 240 ; N guilsinglleft ; B 51 89 189 437 ;
C 173 ; WX 240 ; N guilsinglright ; B 51 89 189 437 ;
C 174 ; WX 620 ; N fi ; B 20 0 608 734 ;
C 175 ; WX 620 ; N fl ; B 20 0 606 734 ;
C 177 ; WX 500 ; N endash ; B -15 232 515 292 ;
C 178 ; WX 540 ; N dagger ; B 79 -156 455 698 ;
C 179 ; WX 540 ; N daggerdbl ; B 79 -156 455 698 ;
C 180 ; WX 320 ; N periodcentered ; B 92 196 220 327 ;
C 182 ; WX 600 ; N paragraph ; B 14 0 577 681 ;
C 183 ; WX 460 ; N bullet ; B 60 170 404 511 ;
C 184 ; WX 220 ; N quotesinglbase ; B 46 -108 178 110 ;
C 185 ; WX 400 ; N quotedblbase ; B 46 -108 348 110 ;
C 186 ; WX 400 ; N quotedblright ; B 46 480 348 698 ;
C 187 ; WX 360 ; N guillemotright ; B 51 89 312 437 ;
C 188 ; WX 1000 ; N ellipsis ; B 101 -8 898 123 ;
C 189 ; WX 1280 ; N perthousand ; B 22 -8 1266 698 ;
C 191 ; WX 540 ; N questiondown ; B 23 -217 510 494 ;
C 193 ; WX 340 ; N grave ; B 68 571 274 689 ;
C 194 ; WX 340 ; N acute ; B 68 571 274 689 ;
C 195 ; WX 420 ; N circumflex ; B 68 567 352 685 ;
C 196 ; WX 440 ; N tilde ; B 68 572 375 661 ;
C 197 ; WX 440 ; N macron ; B 68 587 364 635 ;
C 198 ; WX 460 ; N breve ; B 68 568 396 687 ;
C 199 ; WX 260 ; N dotaccent ; B 68 552 186 672 ;
C 200 ; WX 420 ; N dieresis ; B 68 552 349 674 ;
C 202 ; WX 320 ; N ring ; B 68 546 252 731 ;
C 203 ; WX 320 ; N cedilla ; B 68 -200 257 0 ;
C 205 ; WX 380 ; N hungarumlaut ; B 68 538 311 698 ;
C 206 ; WX 320 ; N ogonek ; B 68 -145 245 0 ;
C 207 ; WX 420 ; N caron ; B 68 554 352 672 ;
C 208 ; WX 1000 ; N emdash ; B -15 232 1015 292 ;
C 225 ; WX 1260 ; N AE ; B -36 0 1250 681 ;
C 227 ; WX 420 ; N ordfeminine ; B 49 395 393 698 ;
C 232 ; WX 600 ; N Lslash ; B 31 0 629 681 ;
C 233 ; WX 800 ; N Oslash ; B 44 -53 758 733 ;
C 234 ; WX 1240 ; N OE ; B 44 -17 1214 698 ;
C 235 ; WX 420 ; N ordmasculine ; B 56 394 361 698 ;
C 241 ; WX 860 ; N ae ; B 35 -8 832 494 ;
C 245 ; WX 300 ; N dotlessi ; B 20 0 288 484 ;
C 248 ; WX 320 ; N lslash ; B 20 0 291 717 ;
C 249 ; WX 560 ; N oslash ; B 37 -40 526 534 ;
C 250 ; WX 900 ; N oe ; B 37 -8 876 494 ;
C 251 ; WX 660 ; N germandbls ; B -109 -110 614 698 ;
C -1 ; WX 520 ; N ecircumflex ; B 37 -8 491 685 ;
C -1 ; WX 520 ; N edieresis ; B 37 -8 491 674 ;
C -1 ; WX 580 ; N aacute ; B 35 -8 587 689 ;
C -1 ; WX 740 ; N registered ; B 23 -17 723 698 ;
C -1 ; WX 300 ; N icircumflex ; B 8 0 292 685 ;
C -1 ; WX 680 ; N udieresis ; B 20 -8 653 674 ;
C -1 ; WX 560 ; N ograve ; B 37 -8 526 689 ;
C -1 ; WX 680 ; N uacute ; B 20 -8 653 689 ;
C -1 ; WX 680 ; N ucircumflex ; B 20 -8 653 685 ;
C -1 ; WX 680 ; N Aacute ; B -37 0 714 866 ;
C -1 ; WX 300 ; N igrave ; B 20 0 288 689 ;
C -1 ; WX 340 ; N Icircumflex ; B 28 0 312 862 ;
C -1 ; WX 520 ; N ccedilla ; B 37 -200 498 494 ;
C -1 ; WX 580 ; N adieresis ; B 35 -8 587 674 ;
C -1 ; WX 720 ; N Ecircumflex ; B 31 0 705 862 ;
C -1 ; WX 520 ; N scaron ; B 40 -8 487 672 ;
C -1 ; WX 620 ; N thorn ; B 20 -228 583 717 ;
C -1 ; WX 980 ; N trademark ; B 34 277 930 681 ;
C -1 ; WX 520 ; N egrave ; B 37 -8 491 689 ;
C -1 ; WX 372 ; N threesuperior ; B 12 269 360 698 ;
C -1 ; WX 480 ; N zcaron ; B 7 0 476 672 ;
C -1 ; WX 580 ; N atilde ; B 35 -8 587 661 ;
C -1 ; WX 580 ; N aring ; B 35 -8 587 731 ;
C -1 ; WX 560 ; N ocircumflex ; B 37 -8 526 685 ;
C -1 ; WX 720 ; N Edieresis ; B 31 0 705 851 ;
C -1 ; WX 930 ; N threequarters ; B 52 0 889 691 ;
C -1 ; WX 540 ; N ydieresis ; B -23 -236 549 674 ;
C -1 ; WX 540 ; N yacute ; B -23 -236 549 689 ;
C -1 ; WX 300 ; N iacute ; B 20 0 288 689 ;
C -1 ; WX 680 ; N Acircumflex ; B -37 0 714 862 ;
C -1 ; WX 780 ; N Uacute ; B 25 -17 754 866 ;
C -1 ; WX 520 ; N eacute ; B 37 -8 491 689 ;
C -1 ; WX 800 ; N Ograve ; B 44 -17 758 866 ;
C -1 ; WX 580 ; N agrave ; B 35 -8 587 689 ;
C -1 ; WX 780 ; N Udieresis ; B 25 -17 754 851 ;
C -1 ; WX 580 ; N acircumflex ; B 35 -8 587 685 ;
C -1 ; WX 340 ; N Igrave ; B 31 0 301 866 ;
C -1 ; WX 372 ; N twosuperior ; B 20 279 367 698 ;
C -1 ; WX 780 ; N Ugrave ; B 25 -17 754 866 ;
C -1 ; WX 930 ; N onequarter ; B 80 0 869 681 ;
C -1 ; WX 780 ; N Ucircumflex ; B 25 -17 754 862 ;
C -1 ; WX 660 ; N Scaron ; B 28 -17 634 849 ;
C -1 ; WX 340 ; N Idieresis ; B 28 0 309 851 ;
C -1 ; WX 300 ; N idieresis ; B 8 0 289 674 ;
C -1 ; WX 720 ; N Egrave ; B 31 0 705 866 ;
C -1 ; WX 800 ; N Oacute ; B 44 -17 758 866 ;
C -1 ; WX 600 ; N divide ; B 51 10 555 514 ;
C -1 ; WX 680 ; N Atilde ; B -37 0 714 838 ;
C -1 ; WX 680 ; N Aring ; B -37 0 714 908 ;
C -1 ; WX 800 ; N Odieresis ; B 44 -17 758 851 ;
C -1 ; WX 680 ; N Adieresis ; B -37 0 714 851 ;
C -1 ; WX 740 ; N Ntilde ; B 26 0 722 838 ;
C -1 ; WX 640 ; N Zcaron ; B 10 0 656 849 ;
C -1 ; WX 620 ; N Thorn ; B 31 0 613 681 ;
C -1 ; WX 340 ; N Iacute ; B 31 0 301 866 ;
C -1 ; WX 600 ; N plusminus ; B 51 0 555 513 ;
C -1 ; WX 600 ; N multiply ; B 51 9 555 513 ;
C -1 ; WX 720 ; N Eacute ; B 31 0 705 866 ;
C -1 ; WX 640 ; N Ydieresis ; B -30 0 666 851 ;
C -1 ; WX 372 ; N onesuperior ; B 80 279 302 688 ;
C -1 ; WX 680 ; N ugrave ; B 20 -8 653 689 ;
C -1 ; WX 600 ; N logicalnot ; B 51 128 555 398 ;
C -1 ; WX 660 ; N ntilde ; B 20 0 649 661 ;
C -1 ; WX 800 ; N Otilde ; B 44 -17 758 838 ;
C -1 ; WX 560 ; N otilde ; B 37 -8 526 661 ;
C -1 ; WX 740 ; N Ccedilla ; B 44 -200 702 698 ;
C -1 ; WX 680 ; N Agrave ; B -37 0 714 866 ;
C -1 ; WX 930 ; N onehalf ; B 80 0 885 681 ;
C -1 ; WX 800 ; N Eth ; B 31 0 752 681 ;
C -1 ; WX 400 ; N degree ; B 50 398 350 698 ;
C -1 ; WX 640 ; N Yacute ; B -30 0 666 866 ;
C -1 ; WX 800 ; N Ocircumflex ; B 44 -17 758 862 ;
C -1 ; WX 560 ; N oacute ; B 37 -8 526 689 ;
C -1 ; WX 680 ; N mu ; B 20 -251 653 484 ;
C -1 ; WX 600 ; N minus ; B 51 224 555 300 ;
C -1 ; WX 560 ; N eth ; B 37 -8 526 734 ;
C -1 ; WX 560 ; N odieresis ; B 37 -8 526 674 ;
C -1 ; WX 740 ; N copyright ; B 24 -17 724 698 ;
C -1 ; WX 600 ; N brokenbar ; B 264 -175 342 675 ;
EndCharMetrics
StartKernData
StartKernPairs 82

KPX A y 32
KPX A w 4
KPX A v 7
KPX A Y -35
KPX A W -40
KPX A V -56
KPX A T 1

KPX F period -46
KPX F comma -41
KPX F A -21

KPX L y 79
KPX L Y 13
KPX L W 1
KPX L V -4
KPX L T 28

KPX P period -60
KPX P comma -55
KPX P A -8

KPX R y 59
KPX R Y 26
KPX R W 13
KPX R V 8
KPX R T 71

KPX T s 16
KPX T r 38
KPX T period -33
KPX T o 15
KPX T i 42
KPX T hyphen 90
KPX T e 13
KPX T comma -28
KPX T c 14
KPX T a 17
KPX T A 1

KPX V y 15
KPX V u -38
KPX V r -41
KPX V period -40
KPX V o -71
KPX V i -20
KPX V hyphen 11
KPX V e -72
KPX V comma -34
KPX V a -69
KPX V A -66

KPX W y 15
KPX W u -38
KPX W r -41
KPX W period -40
KPX W o -68
KPX W i -20
KPX W hyphen 11
KPX W e -69
KPX W comma -34
KPX W a -66
KPX W A -64

KPX Y v 15
KPX Y u -38
KPX Y q -55
KPX Y period -40
KPX Y p -31
KPX Y o -57
KPX Y i -37
KPX Y hyphen 11
KPX Y e -58
KPX Y comma -34
KPX Y a -54
KPX Y A -53

KPX f f 29

KPX r q 9
KPX r period -64
KPX r o 8
KPX r n 31
KPX r m 31
KPX r hyphen 70
KPX r h -21
KPX r g -4
KPX r f 33
KPX r e 7
KPX r d 7
KPX r comma -58
KPX r c 7
EndKernPairs
EndKernData
StartComposites 56
CC Aacute 2 ; PCC A 0 0 ; PCC acute 200 177 ;
CC Acircumflex 2 ; PCC A 0 0 ; PCC circumflex 130 177 ;
CC Adieresis 2 ; PCC A 0 0 ; PCC dieresis 130 177 ;
CC Agrave 2 ; PCC A 0 0 ; PCC grave 140 177 ;
CC Aring 2 ; PCC A 0 0 ; PCC ring 180 177 ;
CC Atilde 2 ; PCC A 0 0 ; PCC tilde 120 177 ;
CC Eacute 2 ; PCC E 0 0 ; PCC acute 220 177 ;
CC Ecircumflex 2 ; PCC E 0 0 ; PCC circumflex 150 177 ;
CC Edieresis 2 ; PCC E 0 0 ; PCC dieresis 150 177 ;
CC Egrave 2 ; PCC E 0 0 ; PCC grave 160 177 ;
CC Iacute 2 ; PCC I 0 0 ; PCC acute 20 177 ;
CC Icircumflex 2 ; PCC I 0 0 ; PCC circumflex -40 177 ;
CC Idieresis 2 ; PCC I 0 0 ; PCC dieresis -40 177 ;
CC Igrave 2 ; PCC I 0 0 ; PCC grave -20 177 ;
CC Ntilde 2 ; PCC N 0 0 ; PCC tilde 150 177 ;
CC Oacute 2 ; PCC O 0 0 ; PCC acute 260 177 ;
CC Ocircumflex 2 ; PCC O 0 0 ; PCC circumflex 190 177 ;
CC Odieresis 2 ; PCC O 0 0 ; PCC dieresis 190 177 ;
CC Ograve 2 ; PCC O 0 0 ; PCC grave 200 177 ;
CC Otilde 2 ; PCC O 0 0 ; PCC tilde 180 177 ;
CC Scaron 2 ; PCC S 0 0 ; PCC caron 120 177 ;
CC Uacute 2 ; PCC U 0 0 ; PCC acute 250 177 ;
CC Ucircumflex 2 ; PCC U 0 0 ; PCC circumflex 180 177 ;
CC Udieresis 2 ; PCC U 0 0 ; PCC dieresis 180 177 ;
CC Ugrave 2 ; PCC U 0 0 ; PCC grave 190 177 ;
CC Yacute 2 ; PCC Y 0 0 ; PCC acute 150 177 ;
CC Ydieresis 2 ; PCC Y 0 0 ; PCC dieresis 110 177 ;
CC Zcaron 2 ; PCC Z 0 0 ; PCC caron 110 177 ;
CC aacute 2 ; PCC a 0 0 ; PCC acute 120 0 ;
CC acircumflex 2 ; PCC a 0 0 ; PCC circumflex 80 0 ;
CC adieresis 2 ; PCC a 0 0 ; PCC dieresis 80 0 ;
CC agrave 2 ; PCC a 0 0 ; PCC grave 120 0 ;
CC aring 2 ; PCC a 0 0 ; PCC ring 130 0 ;
CC atilde 2 ; PCC a 0 0 ; PCC tilde 70 0 ;
CC eacute 2 ; PCC e 0 0 ; PCC acute 90 0 ;
CC ecircumflex 2 ; PCC e 0 0 ; PCC circumflex 50 0 ;
CC edieresis 2 ; PCC e 0 0 ; PCC dieresis 50 0 ;
CC egrave 2 ; PCC e 0 0 ; PCC grave 90 0 ;
CC iacute 2 ; PCC dotlessi 0 0 ; PCC acute -20 0 ;
CC icircumflex 2 ; PCC dotlessi 0 0 ; PCC circumflex -60 0 ;
CC idieresis 2 ; PCC dotlessi 0 0 ; PCC dieresis -60 0 ;
CC igrave 2 ; PCC dotlessi 0 0 ; PCC grave -20 0 ;
CC ntilde 2 ; PCC n 0 0 ; PCC tilde 110 0 ;
CC oacute 2 ; PCC o 0 0 ; PCC acute 110 0 ;
CC ocircumflex 2 ; PCC o 0 0 ; PCC circumflex 70 0 ;
CC odieresis 2 ; PCC o 0 0 ; PCC dieresis 70 0 ;
CC ograve 2 ; PCC o 0 0 ; PCC grave 110 0 ;
CC otilde 2 ; PCC o 0 0 ; PCC tilde 60 0 ;
CC scaron 2 ; PCC s 0 0 ; PCC caron 50 0 ;
CC uacute 2 ; PCC u 0 0 ; PCC acute 170 0 ;
CC ucircumflex 2 ; PCC u 0 0 ; PCC circumflex 130 0 ;
CC udieresis 2 ; PCC u 0 0 ; PCC dieresis 130 0 ;
CC ugrave 2 ; PCC u 0 0 ; PCC grave 170 0 ;
CC yacute 2 ; PCC y 0 0 ; PCC acute 100 0 ;
CC ydieresis 2 ; PCC y 0 0 ; PCC dieresis 60 0 ;
CC zcaron 2 ; PCC z 0 0 ; PCC caron 30 0 ;
EndComposites
EndFontMetrics
```
