## Supplementary 2 for "A Universal RT-qPCR Method for DNA Aptamer Quantification": pbkli8a.afm

```
StartFontMetrics 2.0
Comment Copyright (c) 1985, 1987, 1989, 1992 Adobe Systems Incorporated.  All Rights Reserved.
Comment Creation Date: Tue Jan 21 16:12:06 1992
Comment UniqueID 37830
Comment VMusage 33139 40031
FontName Bookman-LightItalic
FullName ITC Bookman Light Italic
FamilyName ITC Bookman
Weight Light
ItalicAngle -10
IsFixedPitch false
FontBBox -228 -250 1269 883 
UnderlinePosition -100
UnderlineThickness 50
Version 001.004
Notice Copyright (c) 1985, 1987, 1989, 1992 Adobe Systems Incorporated.  All Rights Reserved.ITC Bookman is a registered trademark of International Typeface Corporation.
EncodingScheme AdobeStandardEncoding
CapHeight 681
XHeight 494
Ascender 717
Descender -212
StartCharMetrics 228
C 32 ; WX 300 ; N space ; B 0 0 0 0 ;
C 33 ; WX 320 ; N exclam ; B 103 -8 342 698 ;
C 34 ; WX 360 ; N quotedbl ; B 107 468 402 698 ;
C 35 ; WX 620 ; N numbersign ; B 107 0 598 681 ;
C 36 ; WX 620 ; N dollar ; B 78 -85 619 762 ;
C 37 ; WX 800 ; N percent ; B 56 -8 811 691 ;
C 38 ; WX 820 ; N ampersand ; B 65 -18 848 698 ;
C 39 ; WX 280 ; N quoteright ; B 148 470 288 698 ;
C 40 ; WX 280 ; N parenleft ; B 96 -146 383 727 ;
C 41 ; WX 280 ; N parenright ; B -8 -146 279 727 ;
C 42 ; WX 440 ; N asterisk ; B 139 324 505 698 ;
C 43 ; WX 600 ; N plus ; B 91 43 595 548 ;
C 44 ; WX 300 ; N comma ; B 88 -115 227 112 ;
C 45 ; WX 320 ; N hyphen ; B 78 269 336 325 ;
C 46 ; WX 300 ; N period ; B 96 -8 231 127 ;
C 47 ; WX 600 ; N slash ; B 104 -149 562 717 ;
C 48 ; WX 620 ; N zero ; B 86 -17 646 698 ;
C 49 ; WX 620 ; N one ; B 154 0 500 681 ;
C 50 ; WX 620 ; N two ; B 66 0 636 698 ;
C 51 ; WX 620 ; N three ; B 55 -17 622 698 ;
C 52 ; WX 620 ; N four ; B 69 0 634 681 ;
C 53 ; WX 620 ; N five ; B 70 -17 614 681 ;
C 54 ; WX 620 ; N six ; B 89 -17 657 698 ;
C 55 ; WX 620 ; N seven ; B 143 0 672 681 ;
C 56 ; WX 620 ; N eight ; B 61 -17 655 698 ;
C 57 ; WX 620 ; N nine ; B 77 -17 649 698 ;
C 58 ; WX 300 ; N colon ; B 96 -8 292 494 ;
C 59 ; WX 300 ; N semicolon ; B 88 -114 292 494 ;
C 60 ; WX 600 ; N less ; B 79 33 588 561 ;
C 61 ; WX 600 ; N equal ; B 91 161 595 433 ;
C 62 ; WX 600 ; N greater ; B 93 33 602 561 ;
C 63 ; WX 540 ; N question ; B 114 -8 604 698 ;
C 64 ; WX 780 ; N at ; B 102 -17 802 698 ;
C 65 ; WX 700 ; N A ; B -25 0 720 681 ;
C 66 ; WX 720 ; N B ; B 21 0 746 681 ;
C 67 ; WX 720 ; N C ; B 88 -17 746 698 ;
C 68 ; WX 740 ; N D ; B 21 0 782 681 ;
C 69 ; WX 680 ; N E ; B 21 0 736 681 ;
C 70 ; WX 620 ; N F ; B 21 0 743 681 ;
C 71 ; WX 760 ; N G ; B 88 -17 813 698 ;
C 72 ; WX 800 ; N H ; B 21 0 888 681 ;
C 73 ; WX 320 ; N I ; B 21 0 412 681 ;
C 74 ; WX 560 ; N J ; B -2 -17 666 681 ;
C 75 ; WX 720 ; N K ; B 21 0 804 681 ;
C 76 ; WX 580 ; N L ; B 21 0 656 681 ;
C 77 ; WX 860 ; N M ; B 18 0 956 681 ;
C 78 ; WX 720 ; N N ; B 18 0 823 681 ;
C 79 ; WX 760 ; N O ; B 88 -17 799 698 ;
C 80 ; WX 600 ; N P ; B 21 0 681 681 ;
C 81 ; WX 780 ; N Q ; B 61 -191 812 698 ;
C 82 ; WX 700 ; N R ; B 21 0 736 681 ;
C 83 ; WX 640 ; N S ; B 61 -17 668 698 ;
C 84 ; WX 600 ; N T ; B 50 0 725 681 ;
C 85 ; WX 720 ; N U ; B 118 -17 842 681 ;
C 86 ; WX 680 ; N V ; B 87 0 815 681 ;
C 87 ; WX 960 ; N W ; B 87 0 1095 681 ;
C 88 ; WX 700 ; N X ; B -25 0 815 681 ;
C 89 ; WX 660 ; N Y ; B 87 0 809 681 ;
C 90 ; WX 580 ; N Z ; B 8 0 695 681 ;
C 91 ; WX 260 ; N bracketleft ; B 56 -136 351 717 ;
C 92 ; WX 600 ; N backslash ; B 84 0 542 717 ;
C 93 ; WX 260 ; N bracketright ; B 15 -136 309 717 ;
C 94 ; WX 600 ; N asciicircum ; B 97 276 599 681 ;
C 95 ; WX 500 ; N underscore ; B 0 -125 500 -75 ;
C 96 ; WX 280 ; N quoteleft ; B 191 470 330 698 ;
C 97 ; WX 620 ; N a ; B 71 -8 686 494 ;
C 98 ; WX 600 ; N b ; B 88 -8 621 717 ;
C 99 ; WX 480 ; N c ; B 65 -8 522 494 ;
C 100 ; WX 640 ; N d ; B 65 -8 695 717 ;
C 101 ; WX 540 ; N e ; B 65 -8 575 494 ;
C 102 ; WX 340 ; N f ; B -160 -218 557 725 ; L i fi ; L l fl ;
C 103 ; WX 560 ; N g ; B 4 -221 581 494 ;
C 104 ; WX 620 ; N h ; B 88 -8 689 717 ;
C 105 ; WX 280 ; N i ; B 88 -8 351 663 ;
C 106 ; WX 280 ; N j ; B -200 -221 308 663 ;
C 107 ; WX 600 ; N k ; B 88 -8 657 717 ;
C 108 ; WX 280 ; N l ; B 100 -8 342 717 ;
C 109 ; WX 880 ; N m ; B 88 -8 952 494 ;
C 110 ; WX 620 ; N n ; B 88 -8 673 494 ;
C 111 ; WX 540 ; N o ; B 65 -8 572 494 ;
C 112 ; WX 600 ; N p ; B -24 -212 620 494 ;
C 113 ; WX 560 ; N q ; B 65 -212 584 494 ;
C 114 ; WX 400 ; N r ; B 88 0 481 494 ;
C 115 ; WX 540 ; N s ; B 65 -8 547 494 ;
C 116 ; WX 340 ; N t ; B 88 -8 411 664 ;
C 117 ; WX 620 ; N u ; B 88 -8 686 484 ;
C 118 ; WX 540 ; N v ; B 88 -8 562 494 ;
C 119 ; WX 880 ; N w ; B 88 -8 893 494 ;
C 120 ; WX 540 ; N x ; B 9 -8 626 494 ;
C 121 ; WX 600 ; N y ; B 60 -221 609 484 ;
C 122 ; WX 520 ; N z ; B 38 -8 561 494 ;
C 123 ; WX 360 ; N braceleft ; B 122 -191 442 717 ;
C 124 ; WX 600 ; N bar ; B 294 -250 372 750 ;
C 125 ; WX 380 ; N braceright ; B 13 -191 333 717 ;
C 126 ; WX 600 ; N asciitilde ; B 91 207 595 386 ;
C 161 ; WX 320 ; N exclamdown ; B 73 -213 301 494 ;
C 162 ; WX 620 ; N cent ; B 148 -29 596 715 ;
C 163 ; WX 620 ; N sterling ; B 4 -17 702 698 ;
C 164 ; WX 20 ; N fraction ; B -228 0 323 681 ;
C 165 ; WX 620 ; N yen ; B 71 0 735 681 ;
C 166 ; WX 620 ; N florin ; B -26 -218 692 725 ;
C 167 ; WX 620 ; N section ; B 38 -178 638 698 ;
C 168 ; WX 620 ; N currency ; B 100 89 605 591 ;
C 169 ; WX 200 ; N quotesingle ; B 99 473 247 698 ;
C 170 ; WX 440 ; N quotedblleft ; B 191 470 493 698 ;
C 171 ; WX 300 ; N guillemotleft ; B 70 129 313 434 ;
C 172 ; WX 180 ; N guilsinglleft ; B 75 129 208 434 ;
C 173 ; WX 180 ; N guilsinglright ; B 70 129 203 434 ;
C 174 ; WX 640 ; N fi ; B -159 -222 709 725 ;
C 175 ; WX 660 ; N fl ; B -159 -218 713 725 ;
C 177 ; WX 500 ; N endash ; B 33 269 561 325 ;
C 178 ; WX 620 ; N dagger ; B 192 -130 570 698 ;
C 179 ; WX 620 ; N daggerdbl ; B 144 -122 566 698 ;
C 180 ; WX 300 ; N periodcentered ; B 137 229 272 364 ;
C 182 ; WX 620 ; N paragraph ; B 112 0 718 681 ;
C 183 ; WX 460 ; N bullet ; B 100 170 444 511 ;
C 184 ; WX 320 ; N quotesinglbase ; B 87 -114 226 113 ;
C 185 ; WX 480 ; N quotedblbase ; B 87 -114 390 113 ;
C 186 ; WX 440 ; N quotedblright ; B 148 470 451 698 ;
C 187 ; WX 300 ; N guillemotright ; B 60 129 303 434 ;
C 188 ; WX 1000 ; N ellipsis ; B 99 -8 900 127 ;
C 189 ; WX 1180 ; N perthousand ; B 56 -8 1199 691 ;
C 191 ; WX 540 ; N questiondown ; B 18 -212 508 494 ;
C 193 ; WX 340 ; N grave ; B 182 551 377 706 ;
C 194 ; WX 320 ; N acute ; B 178 551 373 706 ;
C 195 ; WX 440 ; N circumflex ; B 176 571 479 685 ;
C 196 ; WX 440 ; N tilde ; B 180 586 488 671 ;
C 197 ; WX 440 ; N macron ; B 178 599 484 658 ;
C 198 ; WX 440 ; N breve ; B 191 577 500 680 ;
C 199 ; WX 260 ; N dotaccent ; B 169 543 290 664 ;
C 200 ; WX 420 ; N dieresis ; B 185 569 467 688 ;
C 202 ; WX 300 ; N ring ; B 178 551 334 706 ;
C 203 ; WX 320 ; N cedilla ; B 45 -178 240 0 ;
C 205 ; WX 340 ; N hungarumlaut ; B 167 547 402 738 ;
C 206 ; WX 260 ; N ogonek ; B 51 -173 184 0 ;
C 207 ; WX 440 ; N caron ; B 178 571 481 684 ;
C 208 ; WX 1000 ; N emdash ; B 33 269 1061 325 ;
C 225 ; WX 1220 ; N AE ; B -45 0 1269 681 ;
C 227 ; WX 440 ; N ordfeminine ; B 130 396 513 698 ;
C 232 ; WX 580 ; N Lslash ; B 21 0 656 681 ;
C 233 ; WX 760 ; N Oslash ; B 88 -95 799 777 ;
C 234 ; WX 1180 ; N OE ; B 88 -17 1237 698 ;
C 235 ; WX 400 ; N ordmasculine ; B 139 396 455 698 ;
C 241 ; WX 880 ; N ae ; B 71 -8 918 494 ;
C 245 ; WX 280 ; N dotlessi ; B 88 -8 351 484 ;
C 248 ; WX 340 ; N lslash ; B 50 -8 398 717 ;
C 249 ; WX 540 ; N oslash ; B 65 -49 571 532 ;
C 250 ; WX 900 ; N oe ; B 65 -8 948 494 ;
C 251 ; WX 620 ; N germandbls ; B -121 -111 653 698 ;
C -1 ; WX 540 ; N ecircumflex ; B 65 -8 575 685 ;
C -1 ; WX 540 ; N edieresis ; B 65 -8 575 688 ;
C -1 ; WX 620 ; N aacute ; B 71 -8 686 706 ;
C -1 ; WX 740 ; N registered ; B 84 -17 784 698 ;
C -1 ; WX 280 ; N icircumflex ; B 76 -8 379 685 ;
C -1 ; WX 620 ; N udieresis ; B 88 -8 686 688 ;
C -1 ; WX 540 ; N ograve ; B 65 -8 572 706 ;
C -1 ; WX 620 ; N uacute ; B 88 -8 686 706 ;
C -1 ; WX 620 ; N ucircumflex ; B 88 -8 686 685 ;
C -1 ; WX 700 ; N Aacute ; B -25 0 720 883 ;
C -1 ; WX 280 ; N igrave ; B 88 -8 351 706 ;
C -1 ; WX 320 ; N Icircumflex ; B 21 0 449 862 ;
C -1 ; WX 480 ; N ccedilla ; B 65 -178 522 494 ;
C -1 ; WX 620 ; N adieresis ; B 71 -8 686 688 ;
C -1 ; WX 680 ; N Ecircumflex ; B 21 0 736 862 ;
C -1 ; WX 540 ; N scaron ; B 65 -8 547 684 ;
C -1 ; WX 600 ; N thorn ; B -24 -212 620 717 ;
C -1 ; WX 980 ; N trademark ; B 69 277 965 681 ;
C -1 ; WX 540 ; N egrave ; B 65 -8 575 706 ;
C -1 ; WX 372 ; N threesuperior ; B 70 269 439 698 ;
C -1 ; WX 520 ; N zcaron ; B 38 -8 561 684 ;
C -1 ; WX 620 ; N atilde ; B 71 -8 686 671 ;
C -1 ; WX 620 ; N aring ; B 71 -8 686 706 ;
C -1 ; WX 540 ; N ocircumflex ; B 65 -8 572 685 ;
C -1 ; WX 680 ; N Edieresis ; B 21 0 736 865 ;
C -1 ; WX 930 ; N threequarters ; B 99 0 913 691 ;
C -1 ; WX 600 ; N ydieresis ; B 60 -221 609 688 ;
C -1 ; WX 600 ; N yacute ; B 60 -221 609 706 ;
C -1 ; WX 280 ; N iacute ; B 88 -8 351 706 ;
C -1 ; WX 700 ; N Acircumflex ; B -25 0 720 862 ;
C -1 ; WX 720 ; N Uacute ; B 118 -17 842 883 ;
C -1 ; WX 540 ; N eacute ; B 65 -8 575 706 ;
C -1 ; WX 760 ; N Ograve ; B 88 -17 799 883 ;
C -1 ; WX 620 ; N agrave ; B 71 -8 686 706 ;
C -1 ; WX 720 ; N Udieresis ; B 118 -17 842 865 ;
C -1 ; WX 620 ; N acircumflex ; B 71 -8 686 685 ;
C -1 ; WX 320 ; N Igrave ; B 21 0 412 883 ;
C -1 ; WX 372 ; N twosuperior ; B 68 279 439 698 ;
C -1 ; WX 720 ; N Ugrave ; B 118 -17 842 883 ;
C -1 ; WX 930 ; N onequarter ; B 91 0 913 681 ;
C -1 ; WX 720 ; N Ucircumflex ; B 118 -17 842 862 ;
C -1 ; WX 640 ; N Scaron ; B 61 -17 668 861 ;
C -1 ; WX 320 ; N Idieresis ; B 21 0 447 865 ;
C -1 ; WX 280 ; N idieresis ; B 88 -8 377 688 ;
C -1 ; WX 680 ; N Egrave ; B 21 0 736 883 ;
C -1 ; WX 760 ; N Oacute ; B 88 -17 799 883 ;
C -1 ; WX 600 ; N divide ; B 91 46 595 548 ;
C -1 ; WX 700 ; N Atilde ; B -25 0 720 848 ;
C -1 ; WX 700 ; N Aring ; B -25 0 720 883 ;
C -1 ; WX 760 ; N Odieresis ; B 88 -17 799 865 ;
C -1 ; WX 700 ; N Adieresis ; B -25 0 720 865 ;
C -1 ; WX 720 ; N Ntilde ; B 18 0 823 848 ;
C -1 ; WX 580 ; N Zcaron ; B 8 0 695 861 ;
C -1 ; WX 600 ; N Thorn ; B 21 0 656 681 ;
C -1 ; WX 320 ; N Iacute ; B 21 0 412 883 ;
C -1 ; WX 600 ; N plusminus ; B 91 0 595 548 ;
C -1 ; WX 600 ; N multiply ; B 91 44 595 548 ;
C -1 ; WX 680 ; N Eacute ; B 21 0 736 883 ;
C -1 ; WX 660 ; N Ydieresis ; B 87 0 809 865 ;
C -1 ; WX 372 ; N onesuperior ; B 114 279 339 688 ;
C -1 ; WX 620 ; N ugrave ; B 88 -8 686 706 ;
C -1 ; WX 600 ; N logicalnot ; B 91 163 595 433 ;
C -1 ; WX 620 ; N ntilde ; B 88 -8 673 671 ;
C -1 ; WX 760 ; N Otilde ; B 88 -17 799 848 ;
C -1 ; WX 540 ; N otilde ; B 65 -8 572 671 ;
C -1 ; WX 720 ; N Ccedilla ; B 88 -178 746 698 ;
C -1 ; WX 700 ; N Agrave ; B -25 0 720 883 ;
C -1 ; WX 930 ; N onehalf ; B 91 0 925 681 ;
C -1 ; WX 740 ; N Eth ; B 21 0 782 681 ;
C -1 ; WX 400 ; N degree ; B 120 398 420 698 ;
C -1 ; WX 660 ; N Yacute ; B 87 0 809 883 ;
C -1 ; WX 760 ; N Ocircumflex ; B 88 -17 799 862 ;
C -1 ; WX 540 ; N oacute ; B 65 -8 572 706 ;
C -1 ; WX 620 ; N mu ; B 53 -221 686 484 ;
C -1 ; WX 600 ; N minus ; B 91 259 595 335 ;
C -1 ; WX 540 ; N eth ; B 65 -8 642 725 ;
C -1 ; WX 540 ; N odieresis ; B 65 -8 572 688 ;
C -1 ; WX 740 ; N copyright ; B 84 -17 784 698 ;
C -1 ; WX 600 ; N brokenbar ; B 294 -175 372 675 ;
EndCharMetrics
StartKernData
StartKernPairs 85

KPX A Y -62
KPX A W -73
KPX A V -78
KPX A T -5

KPX F period -97
KPX F comma -98
KPX F A -16

KPX L y 20
KPX L Y 7
KPX L W 9
KPX L V 4

KPX P period -105
KPX P comma -106
KPX P A -30

KPX R Y 11
KPX R W 2
KPX R V 2
KPX R T 65

KPX T semicolon 48
KPX T s -7
KPX T r 67
KPX T period -78
KPX T o 14
KPX T i 71
KPX T hyphen 20
KPX T e 10
KPX T comma -79
KPX T colon 48
KPX T c 16
KPX T a 9
KPX T A -14

KPX V y -14
KPX V u -10
KPX V semicolon -44
KPX V r -20
KPX V period -100
KPX V o -70
KPX V i 3
KPX V hyphen 20
KPX V e -70
KPX V comma -109
KPX V colon -35
KPX V a -70
KPX V A -70

KPX W y -14
KPX W u -20
KPX W semicolon -42
KPX W r -30
KPX W period -100
KPX W o -60
KPX W i 3
KPX W hyphen 20
KPX W e -60
KPX W comma -109
KPX W colon -35
KPX W a -60
KPX W A -60

KPX Y v -19
KPX Y u -31
KPX Y semicolon -40
KPX Y q -72
KPX Y period -100
KPX Y p -37
KPX Y o -75
KPX Y i -11
KPX Y hyphen 20
KPX Y e -78
KPX Y comma -109
KPX Y colon -35
KPX Y a -79
KPX Y A -82

KPX f f -19

KPX r q -14
KPX r period -134
KPX r o -10
KPX r n 38
KPX r m 37
KPX r hyphen 20
KPX r h -20
KPX r g -3
KPX r f -9
KPX r e -15
KPX r d -9
KPX r comma -143
KPX r c -8
EndKernPairs
EndKernData
StartComposites 56
CC Aacute 2 ; PCC A 0 0 ; PCC acute 200 177 ;
CC Acircumflex 2 ; PCC A 0 0 ; PCC circumflex 130 177 ;
CC Adieresis 2 ; PCC A 0 0 ; PCC dieresis 140 177 ;
CC Agrave 2 ; PCC A 0 0 ; PCC grave 160 177 ;
CC Aring 2 ; PCC A 0 0 ; PCC ring 220 177 ;
CC Atilde 2 ; PCC A 0 0 ; PCC tilde 130 177 ;
CC Eacute 2 ; PCC E 0 0 ; PCC acute 210 177 ;
CC Ecircumflex 2 ; PCC E 0 0 ; PCC circumflex 140 177 ;
CC Edieresis 2 ; PCC E 0 0 ; PCC dieresis 150 177 ;
CC Egrave 2 ; PCC E 0 0 ; PCC grave 150 177 ;
CC Iacute 2 ; PCC I 0 0 ; PCC acute 30 177 ;
CC Icircumflex 2 ; PCC I 0 0 ; PCC circumflex -30 177 ;
CC Idieresis 2 ; PCC I 0 0 ; PCC dieresis -20 177 ;
CC Igrave 2 ; PCC I 0 0 ; PCC grave -30 177 ;
CC Ntilde 2 ; PCC N 0 0 ; PCC tilde 130 177 ;
CC Oacute 2 ; PCC O 0 0 ; PCC acute 250 177 ;
CC Ocircumflex 2 ; PCC O 0 0 ; PCC circumflex 190 177 ;
CC Odieresis 2 ; PCC O 0 0 ; PCC dieresis 200 177 ;
CC Ograve 2 ; PCC O 0 0 ; PCC grave 210 177 ;
CC Otilde 2 ; PCC O 0 0 ; PCC tilde 190 177 ;
CC Scaron 2 ; PCC S 0 0 ; PCC caron 100 177 ;
CC Uacute 2 ; PCC U 0 0 ; PCC acute 230 177 ;
CC Ucircumflex 2 ; PCC U 0 0 ; PCC circumflex 170 177 ;
CC Udieresis 2 ; PCC U 0 0 ; PCC dieresis 180 177 ;
CC Ugrave 2 ; PCC U 0 0 ; PCC grave 170 177 ;
CC Yacute 2 ; PCC Y 0 0 ; PCC acute 200 177 ;
CC Ydieresis 2 ; PCC Y 0 0 ; PCC dieresis 140 177 ;
CC Zcaron 2 ; PCC Z 0 0 ; PCC caron 70 177 ;
CC aacute 2 ; PCC a 0 0 ; PCC acute 120 0 ;
CC acircumflex 2 ; PCC a 0 0 ; PCC circumflex 70 0 ;
CC adieresis 2 ; PCC a 0 0 ; PCC dieresis 80 0 ;
CC agrave 2 ; PCC a 0 0 ; PCC grave 110 0 ;
CC aring 2 ; PCC a 0 0 ; PCC ring 140 0 ;
CC atilde 2 ; PCC a 0 0 ; PCC tilde 60 0 ;
CC eacute 2 ; PCC e 0 0 ; PCC acute 90 0 ;
CC ecircumflex 2 ; PCC e 0 0 ; PCC circumflex 30 0 ;
CC edieresis 2 ; PCC e 0 0 ; PCC dieresis 40 0 ;
CC egrave 2 ; PCC e 0 0 ; PCC grave 80 0 ;
CC iacute 2 ; PCC dotlessi 0 0 ; PCC acute -40 0 ;
CC icircumflex 2 ; PCC dotlessi 0 0 ; PCC circumflex -100 0 ;
CC idieresis 2 ; PCC dotlessi 0 0 ; PCC dieresis -90 0 ;
CC igrave 2 ; PCC dotlessi 0 0 ; PCC grave -60 0 ;
CC ntilde 2 ; PCC n 0 0 ; PCC tilde 60 0 ;
CC oacute 2 ; PCC o 0 0 ; PCC acute 80 0 ;
CC ocircumflex 2 ; PCC o 0 0 ; PCC circumflex 20 0 ;
CC odieresis 2 ; PCC o 0 0 ; PCC dieresis 40 0 ;
CC ograve 2 ; PCC o 0 0 ; PCC grave 80 0 ;
CC otilde 2 ; PCC o 0 0 ; PCC tilde 30 0 ;
CC scaron 2 ; PCC s 0 0 ; PCC caron 30 0 ;
CC uacute 2 ; PCC u 0 0 ; PCC acute 120 0 ;
CC ucircumflex 2 ; PCC u 0 0 ; PCC circumflex 60 0 ;
CC udieresis 2 ; PCC u 0 0 ; PCC dieresis 70 0 ;
CC ugrave 2 ; PCC u 0 0 ; PCC grave 110 0 ;
CC yacute 2 ; PCC y 0 0 ; PCC acute 140 0 ;
CC ydieresis 2 ; PCC y 0 0 ; PCC dieresis 70 0 ;
CC zcaron 2 ; PCC z 0 0 ; PCC caron 20 0 ;
EndComposites
EndFontMetrics
```
