## Supplementary 2 for "A Universal RT-qPCR Method for DNA Aptamer Quantification": pcrb8a.afm

```
StartFontMetrics 2.0
Comment Copyright (c) 1989, 1990, 1991, Adobe Systems Incorporated. All rights reserved.
Comment Creation Date: Tue Sep 17 14:02:41 1991
Comment UniqueID 36384
Comment VMusage 31992 40360
FontName Courier-Bold
FullName Courier Bold
FamilyName Courier
Weight Bold
ItalicAngle 0
IsFixedPitch true
FontBBox -113 -250 749 801
UnderlinePosition -100
UnderlineThickness 50
Version 002.004
Notice Copyright (c) 1989, 1990, 1991, Adobe Systems Incorporated. All rights reserved.
EncodingScheme AdobeStandardEncoding
CapHeight 562
XHeight 439
Ascender 626
Descender -142
StartCharMetrics 260
C 32 ; WX 600 ; N space ; B 0 0 0 0 ;
C 33 ; WX 600 ; N exclam ; B 202 -15 398 572 ;
C 34 ; WX 600 ; N quotedbl ; B 135 277 465 562 ;
C 35 ; WX 600 ; N numbersign ; B 56 -45 544 651 ;
C 36 ; WX 600 ; N dollar ; B 82 -126 519 666 ;
C 37 ; WX 600 ; N percent ; B 5 -15 595 616 ;
C 38 ; WX 600 ; N ampersand ; B 36 -15 546 543 ;
C 39 ; WX 600 ; N quoteright ; B 171 277 423 562 ;
C 40 ; WX 600 ; N parenleft ; B 219 -102 461 616 ;
C 41 ; WX 600 ; N parenright ; B 139 -102 381 616 ;
C 42 ; WX 600 ; N asterisk ; B 91 219 509 601 ;
C 43 ; WX 600 ; N plus ; B 71 39 529 478 ;
C 44 ; WX 600 ; N comma ; B 123 -111 393 174 ;
C 45 ; WX 600 ; N hyphen ; B 100 203 500 313 ;
C 46 ; WX 600 ; N period ; B 192 -15 408 171 ;
C 47 ; WX 600 ; N slash ; B 98 -77 502 626 ;
C 48 ; WX 600 ; N zero ; B 87 -15 513 616 ;
C 49 ; WX 600 ; N one ; B 81 0 539 616 ;
C 50 ; WX 600 ; N two ; B 61 0 499 616 ;
C 51 ; WX 600 ; N three ; B 63 -15 501 616 ;
C 52 ; WX 600 ; N four ; B 53 0 507 616 ;
C 53 ; WX 600 ; N five ; B 70 -15 521 601 ;
C 54 ; WX 600 ; N six ; B 90 -15 521 616 ;
C 55 ; WX 600 ; N seven ; B 55 0 494 601 ;
C 56 ; WX 600 ; N eight ; B 83 -15 517 616 ;
C 57 ; WX 600 ; N nine ; B 79 -15 510 616 ;
C 58 ; WX 600 ; N colon ; B 191 -15 407 425 ;
C 59 ; WX 600 ; N semicolon ; B 123 -111 408 425 ;
C 60 ; WX 600 ; N less ; B 66 15 523 501 ;
C 61 ; WX 600 ; N equal ; B 71 118 529 398 ;
C 62 ; WX 600 ; N greater ; B 77 15 534 501 ;
C 63 ; WX 600 ; N question ; B 98 -14 501 580 ;
C 64 ; WX 600 ; N at ; B 16 -15 584 616 ;
C 65 ; WX 600 ; N A ; B -9 0 609 562 ;
C 66 ; WX 600 ; N B ; B 30 0 573 562 ;
C 67 ; WX 600 ; N C ; B 22 -18 560 580 ;
C 68 ; WX 600 ; N D ; B 30 0 594 562 ;
C 69 ; WX 600 ; N E ; B 25 0 560 562 ;
C 70 ; WX 600 ; N F ; B 39 0 570 562 ;
C 71 ; WX 600 ; N G ; B 22 -18 594 580 ;
C 72 ; WX 600 ; N H ; B 20 0 580 562 ;
C 73 ; WX 600 ; N I ; B 77 0 523 562 ;
C 74 ; WX 600 ; N J ; B 37 -18 601 562 ;
C 75 ; WX 600 ; N K ; B 21 0 599 562 ;
C 76 ; WX 600 ; N L ; B 39 0 578 562 ;
C 77 ; WX 600 ; N M ; B -2 0 602 562 ;
C 78 ; WX 600 ; N N ; B 8 -12 610 562 ;
C 79 ; WX 600 ; N O ; B 22 -18 578 580 ;
C 80 ; WX 600 ; N P ; B 48 0 559 562 ;
C 81 ; WX 600 ; N Q ; B 32 -138 578 580 ;
C 82 ; WX 600 ; N R ; B 24 0 599 562 ;
C 83 ; WX 600 ; N S ; B 47 -22 553 582 ;
C 84 ; WX 600 ; N T ; B 21 0 579 562 ;
C 85 ; WX 600 ; N U ; B 4 -18 596 562 ;
C 86 ; WX 600 ; N V ; B -13 0 613 562 ;
C 87 ; WX 600 ; N W ; B -18 0 618 562 ;
C 88 ; WX 600 ; N X ; B 12 0 588 562 ;
C 89 ; WX 600 ; N Y ; B 12 0 589 562 ;
C 90 ; WX 600 ; N Z ; B 62 0 539 562 ;
C 91 ; WX 600 ; N bracketleft ; B 245 -102 475 616 ;
C 92 ; WX 600 ; N backslash ; B 99 -77 503 626 ;
C 93 ; WX 600 ; N bracketright ; B 125 -102 355 616 ;
C 94 ; WX 600 ; N asciicircum ; B 108 250 492 616 ;
C 95 ; WX 600 ; N underscore ; B 0 -125 600 -75 ;
C 96 ; WX 600 ; N quoteleft ; B 178 277 428 562 ;
C 97 ; WX 600 ; N a ; B 35 -15 570 454 ;
C 98 ; WX 600 ; N b ; B 0 -15 584 626 ;
C 99 ; WX 600 ; N c ; B 40 -15 545 459 ;
C 100 ; WX 600 ; N d ; B 20 -15 591 626 ;
C 101 ; WX 600 ; N e ; B 40 -15 563 454 ;
C 102 ; WX 600 ; N f ; B 83 0 547 626 ; L i fi ; L l fl ;
C 103 ; WX 600 ; N g ; B 30 -146 580 454 ;
C 104 ; WX 600 ; N h ; B 5 0 592 626 ;
C 105 ; WX 600 ; N i ; B 77 0 523 658 ;
C 106 ; WX 600 ; N j ; B 63 -146 440 658 ;
C 107 ; WX 600 ; N k ; B 20 0 585 626 ;
C 108 ; WX 600 ; N l ; B 77 0 523 626 ;
C 109 ; WX 600 ; N m ; B -22 0 626 454 ;
C 110 ; WX 600 ; N n ; B 18 0 592 454 ;
C 111 ; WX 600 ; N o ; B 30 -15 570 454 ;
C 112 ; WX 600 ; N p ; B -1 -142 570 454 ;
C 113 ; WX 600 ; N q ; B 20 -142 591 454 ;
C 114 ; WX 600 ; N r ; B 47 0 580 454 ;
C 115 ; WX 600 ; N s ; B 68 -17 535 459 ;
C 116 ; WX 600 ; N t ; B 47 -15 532 562 ;
C 117 ; WX 600 ; N u ; B -1 -15 569 439 ;
C 118 ; WX 600 ; N v ; B -1 0 601 439 ;
C 119 ; WX 600 ; N w ; B -18 0 618 439 ;
C 120 ; WX 600 ; N x ; B 6 0 594 439 ;
C 121 ; WX 600 ; N y ; B -4 -142 601 439 ;
C 122 ; WX 600 ; N z ; B 81 0 520 439 ;
C 123 ; WX 600 ; N braceleft ; B 160 -102 464 616 ;
C 124 ; WX 600 ; N bar ; B 255 -250 345 750 ;
C 125 ; WX 600 ; N braceright ; B 136 -102 440 616 ;
C 126 ; WX 600 ; N asciitilde ; B 71 153 530 356 ;
C 161 ; WX 600 ; N exclamdown ; B 202 -146 398 449 ;
C 162 ; WX 600 ; N cent ; B 66 -49 518 614 ;
C 163 ; WX 600 ; N sterling ; B 72 -28 558 611 ;
C 164 ; WX 600 ; N fraction ; B 25 -60 576 661 ;
C 165 ; WX 600 ; N yen ; B 10 0 590 562 ;
C 166 ; WX 600 ; N florin ; B -30 -131 572 616 ;
C 167 ; WX 600 ; N section ; B 83 -70 517 580 ;
C 168 ; WX 600 ; N currency ; B 54 49 546 517 ;
C 169 ; WX 600 ; N quotesingle ; B 227 277 373 562 ;
C 170 ; WX 600 ; N quotedblleft ; B 71 277 535 562 ;
C 171 ; WX 600 ; N guillemotleft ; B 8 70 553 446 ;
C 172 ; WX 600 ; N guilsinglleft ; B 141 70 459 446 ;
C 173 ; WX 600 ; N guilsinglright ; B 141 70 459 446 ;
C 174 ; WX 600 ; N fi ; B 12 0 593 626 ;
C 175 ; WX 600 ; N fl ; B 12 0 593 626 ;
C 177 ; WX 600 ; N endash ; B 65 203 535 313 ;
C 178 ; WX 600 ; N dagger ; B 106 -70 494 580 ;
C 179 ; WX 600 ; N daggerdbl ; B 106 -70 494 580 ;
C 180 ; WX 600 ; N periodcentered ; B 196 165 404 351 ;
C 182 ; WX 600 ; N paragraph ; B 6 -70 576 580 ;
C 183 ; WX 600 ; N bullet ; B 140 132 460 430 ;
C 184 ; WX 600 ; N quotesinglbase ; B 175 -142 427 143 ;
C 185 ; WX 600 ; N quotedblbase ; B 65 -142 529 143 ;
C 186 ; WX 600 ; N quotedblright ; B 61 277 525 562 ;
C 187 ; WX 600 ; N guillemotright ; B 47 70 592 446 ;
C 188 ; WX 600 ; N ellipsis ; B 26 -15 574 116 ;
C 189 ; WX 600 ; N perthousand ; B -113 -15 713 616 ;
C 191 ; WX 600 ; N questiondown ; B 99 -146 502 449 ;
C 193 ; WX 600 ; N grave ; B 132 508 395 661 ;
C 194 ; WX 600 ; N acute ; B 205 508 468 661 ;
C 195 ; WX 600 ; N circumflex ; B 103 483 497 657 ;
C 196 ; WX 600 ; N tilde ; B 89 493 512 636 ;
C 197 ; WX 600 ; N macron ; B 88 505 512 585 ;
C 198 ; WX 600 ; N breve ; B 83 468 517 631 ;
C 199 ; WX 600 ; N dotaccent ; B 230 485 370 625 ;
C 200 ; WX 600 ; N dieresis ; B 128 485 472 625 ;
C 202 ; WX 600 ; N ring ; B 198 481 402 678 ;
C 203 ; WX 600 ; N cedilla ; B 205 -206 387 0 ;
C 205 ; WX 600 ; N hungarumlaut ; B 68 488 588 661 ;
C 206 ; WX 600 ; N ogonek ; B 169 -199 367 0 ;
C 207 ; WX 600 ; N caron ; B 103 493 497 667 ;
C 208 ; WX 600 ; N emdash ; B -10 203 610 313 ;
C 225 ; WX 600 ; N AE ; B -29 0 602 562 ;
C 227 ; WX 600 ; N ordfeminine ; B 147 196 453 580 ;
C 232 ; WX 600 ; N Lslash ; B 39 0 578 562 ;
C 233 ; WX 600 ; N Oslash ; B 22 -22 578 584 ;
C 234 ; WX 600 ; N OE ; B -25 0 595 562 ;
C 235 ; WX 600 ; N ordmasculine ; B 147 196 453 580 ;
C 241 ; WX 600 ; N ae ; B -4 -15 601 454 ;
C 245 ; WX 600 ; N dotlessi ; B 77 0 523 439 ;
C 248 ; WX 600 ; N lslash ; B 77 0 523 626 ;
C 249 ; WX 600 ; N oslash ; B 30 -24 570 463 ;
C 250 ; WX 600 ; N oe ; B -18 -15 611 454 ;
C 251 ; WX 600 ; N germandbls ; B 22 -15 596 626 ;
C -1 ; WX 600 ; N Odieresis ; B 22 -18 578 748 ;
C -1 ; WX 600 ; N logicalnot ; B 71 103 529 413 ;
C -1 ; WX 600 ; N minus ; B 71 203 529 313 ;
C -1 ; WX 600 ; N merge ; B 137 -15 464 487 ;
C -1 ; WX 600 ; N degree ; B 86 243 474 616 ;
C -1 ; WX 600 ; N dectab ; B 8 0 592 320 ;
C -1 ; WX 600 ; N ll ; B -12 0 600 626 ;
C -1 ; WX 600 ; N IJ ; B -8 -18 622 562 ;
C -1 ; WX 600 ; N Eacute ; B 25 0 560 784 ;
C -1 ; WX 600 ; N Ocircumflex ; B 22 -18 578 780 ;
C -1 ; WX 600 ; N ucircumflex ; B -1 -15 569 657 ;
C -1 ; WX 600 ; N left ; B 65 44 535 371 ;
C -1 ; WX 600 ; N threesuperior ; B 138 222 433 616 ;
C -1 ; WX 600 ; N up ; B 136 0 463 447 ;
C -1 ; WX 600 ; N multiply ; B 81 39 520 478 ;
C -1 ; WX 600 ; N Scaron ; B 47 -22 553 790 ;
C -1 ; WX 600 ; N tab ; B 19 0 581 562 ;
C -1 ; WX 600 ; N Ucircumflex ; B 4 -18 596 780 ;
C -1 ; WX 600 ; N divide ; B 71 16 529 500 ;
C -1 ; WX 600 ; N Acircumflex ; B -9 0 609 780 ;
C -1 ; WX 600 ; N eacute ; B 40 -15 563 661 ;
C -1 ; WX 600 ; N uacute ; B -1 -15 569 661 ;
C -1 ; WX 600 ; N Aacute ; B -9 0 609 784 ;
C -1 ; WX 600 ; N copyright ; B 0 -18 600 580 ;
C -1 ; WX 600 ; N twosuperior ; B 143 230 436 616 ;
C -1 ; WX 600 ; N Ecircumflex ; B 25 0 560 780 ;
C -1 ; WX 600 ; N ntilde ; B 18 0 592 636 ;
C -1 ; WX 600 ; N down ; B 137 -15 464 439 ;
C -1 ; WX 600 ; N center ; B 40 14 560 580 ;
C -1 ; WX 600 ; N onesuperior ; B 153 230 447 616 ;
C -1 ; WX 600 ; N ij ; B 6 -146 574 658 ;
C -1 ; WX 600 ; N edieresis ; B 40 -15 563 625 ;
C -1 ; WX 600 ; N graybox ; B 76 0 525 599 ;
C -1 ; WX 600 ; N odieresis ; B 30 -15 570 625 ;
C -1 ; WX 600 ; N Ograve ; B 22 -18 578 784 ;
C -1 ; WX 600 ; N threequarters ; B -47 -60 648 661 ;
C -1 ; WX 600 ; N plusminus ; B 71 24 529 515 ;
C -1 ; WX 600 ; N prescription ; B 24 -15 599 562 ;
C -1 ; WX 600 ; N eth ; B 58 -27 543 626 ;
C -1 ; WX 600 ; N largebullet ; B 248 229 352 333 ;
C -1 ; WX 600 ; N egrave ; B 40 -15 563 661 ;
C -1 ; WX 600 ; N ccedilla ; B 40 -206 545 459 ;
C -1 ; WX 600 ; N notegraphic ; B 77 -15 523 572 ;
C -1 ; WX 600 ; N Udieresis ; B 4 -18 596 748 ;
C -1 ; WX 600 ; N Gcaron ; B 22 -18 594 790 ;
C -1 ; WX 600 ; N arrowdown ; B 144 -15 456 608 ;
C -1 ; WX 600 ; N format ; B 5 -146 115 601 ;
C -1 ; WX 600 ; N Otilde ; B 22 -18 578 759 ;
C -1 ; WX 600 ; N Idieresis ; B 77 0 523 748 ;
C -1 ; WX 600 ; N adieresis ; B 35 -15 570 625 ;
C -1 ; WX 600 ; N ecircumflex ; B 40 -15 563 657 ;
C -1 ; WX 600 ; N Eth ; B 30 0 594 562 ;
C -1 ; WX 600 ; N onequarter ; B -56 -60 656 661 ;
C -1 ; WX 600 ; N LL ; B -45 0 645 562 ;
C -1 ; WX 600 ; N agrave ; B 35 -15 570 661 ;
C -1 ; WX 600 ; N Zcaron ; B 62 0 539 790 ;
C -1 ; WX 600 ; N Scedilla ; B 47 -206 553 582 ;
C -1 ; WX 600 ; N Idot ; B 77 0 523 748 ;
C -1 ; WX 600 ; N Iacute ; B 77 0 523 784 ;
C -1 ; WX 600 ; N indent ; B 65 45 535 372 ;
C -1 ; WX 600 ; N Ugrave ; B 4 -18 596 784 ;
C -1 ; WX 600 ; N scaron ; B 68 -17 535 667 ;
C -1 ; WX 600 ; N overscore ; B 0 579 600 629 ;
C -1 ; WX 600 ; N Aring ; B -9 0 609 801 ;
C -1 ; WX 600 ; N Ccedilla ; B 22 -206 560 580 ;
C -1 ; WX 600 ; N Igrave ; B 77 0 523 784 ;
C -1 ; WX 600 ; N brokenbar ; B 255 -175 345 675 ;
C -1 ; WX 600 ; N Oacute ; B 22 -18 578 784 ;
C -1 ; WX 600 ; N otilde ; B 30 -15 570 636 ;
C -1 ; WX 600 ; N Yacute ; B 12 0 589 784 ;
C -1 ; WX 600 ; N lira ; B 72 -28 558 611 ;
C -1 ; WX 600 ; N Icircumflex ; B 77 0 523 780 ;
C -1 ; WX 600 ; N Atilde ; B -9 0 609 759 ;
C -1 ; WX 600 ; N Uacute ; B 4 -18 596 784 ;
C -1 ; WX 600 ; N Ydieresis ; B 12 0 589 748 ;
C -1 ; WX 600 ; N ydieresis ; B -4 -142 601 625 ;
C -1 ; WX 600 ; N idieresis ; B 77 0 523 625 ;
C -1 ; WX 600 ; N Adieresis ; B -9 0 609 748 ;
C -1 ; WX 600 ; N mu ; B -1 -142 569 439 ;
C -1 ; WX 600 ; N trademark ; B -9 230 749 562 ;
C -1 ; WX 600 ; N oacute ; B 30 -15 570 661 ;
C -1 ; WX 600 ; N acircumflex ; B 35 -15 570 657 ;
C -1 ; WX 600 ; N Agrave ; B -9 0 609 784 ;
C -1 ; WX 600 ; N return ; B 19 0 581 562 ;
C -1 ; WX 600 ; N atilde ; B 35 -15 570 636 ;
C -1 ; WX 600 ; N square ; B 19 0 581 562 ;
C -1 ; WX 600 ; N registered ; B 0 -18 600 580 ;
C -1 ; WX 600 ; N stop ; B 19 0 581 562 ;
C -1 ; WX 600 ; N udieresis ; B -1 -15 569 625 ;
C -1 ; WX 600 ; N arrowup ; B 144 3 456 626 ;
C -1 ; WX 600 ; N igrave ; B 77 0 523 661 ;
C -1 ; WX 600 ; N Edieresis ; B 25 0 560 748 ;
C -1 ; WX 600 ; N zcaron ; B 81 0 520 667 ;
C -1 ; WX 600 ; N arrowboth ; B -24 143 624 455 ;
C -1 ; WX 600 ; N gcaron ; B 30 -146 580 667 ;
C -1 ; WX 600 ; N arrowleft ; B -24 143 634 455 ;
C -1 ; WX 600 ; N aacute ; B 35 -15 570 661 ;
C -1 ; WX 600 ; N ocircumflex ; B 30 -15 570 657 ;
C -1 ; WX 600 ; N scedilla ; B 68 -206 535 459 ;
C -1 ; WX 600 ; N ograve ; B 30 -15 570 661 ;
C -1 ; WX 600 ; N onehalf ; B -47 -60 648 661 ;
C -1 ; WX 600 ; N ugrave ; B -1 -15 569 661 ;
C -1 ; WX 600 ; N Ntilde ; B 8 -12 610 759 ;
C -1 ; WX 600 ; N iacute ; B 77 0 523 661 ;
C -1 ; WX 600 ; N arrowright ; B -34 143 624 455 ;
C -1 ; WX 600 ; N Thorn ; B 48 0 557 562 ;
C -1 ; WX 600 ; N Egrave ; B 25 0 560 784 ;
C -1 ; WX 600 ; N thorn ; B -14 -142 570 626 ;
C -1 ; WX 600 ; N aring ; B 35 -15 570 678 ;
C -1 ; WX 600 ; N yacute ; B -4 -142 601 661 ;
C -1 ; WX 600 ; N icircumflex ; B 63 0 523 657 ;
EndCharMetrics
StartComposites 58
CC Aacute 2 ; PCC A 0 0 ; PCC acute 30 123 ;
CC Acircumflex 2 ; PCC A 0 0 ; PCC circumflex -30 123 ;
CC Adieresis 2 ; PCC A 0 0 ; PCC dieresis -20 123 ;
CC Agrave 2 ; PCC A 0 0 ; PCC grave -50 123 ;
CC Aring 2 ; PCC A 0 0 ; PCC ring -10 123 ;
CC Atilde 2 ; PCC A 0 0 ; PCC tilde -30 123 ;
CC Eacute 2 ; PCC E 0 0 ; PCC acute 30 123 ;
CC Ecircumflex 2 ; PCC E 0 0 ; PCC circumflex 0 123 ;
CC Edieresis 2 ; PCC E 0 0 ; PCC dieresis 0 123 ;
CC Egrave 2 ; PCC E 0 0 ; PCC grave 0 123 ;
CC Gcaron 2 ; PCC G 0 0 ; PCC caron 10 123 ;
CC Iacute 2 ; PCC I 0 0 ; PCC acute 0 123 ;
CC Icircumflex 2 ; PCC I 0 0 ; PCC circumflex 0 123 ;
CC Idieresis 2 ; PCC I 0 0 ; PCC dieresis 0 123 ;
CC Igrave 2 ; PCC I 0 0 ; PCC grave 0 123 ;
CC Ntilde 2 ; PCC N 0 0 ; PCC tilde 0 123 ;
CC Oacute 2 ; PCC O 0 0 ; PCC acute 0 123 ;
CC Ocircumflex 2 ; PCC O 0 0 ; PCC circumflex 0 123 ;
CC Odieresis 2 ; PCC O 0 0 ; PCC dieresis 0 123 ;
CC Ograve 2 ; PCC O 0 0 ; PCC grave 0 123 ;
CC Otilde 2 ; PCC O 0 0 ; PCC tilde 0 123 ;
CC Scaron 2 ; PCC S 0 0 ; PCC caron 0 123 ;
CC Uacute 2 ; PCC U 0 0 ; PCC acute 30 123 ;
CC Ucircumflex 2 ; PCC U 0 0 ; PCC circumflex 0 123 ;
CC Udieresis 2 ; PCC U 0 0 ; PCC dieresis 0 123 ;
CC Ugrave 2 ; PCC U 0 0 ; PCC grave -30 123 ;
CC Yacute 2 ; PCC Y 0 0 ; PCC acute 30 123 ;
CC Ydieresis 2 ; PCC Y 0 0 ; PCC dieresis 0 123 ;
CC Zcaron 2 ; PCC Z 0 0 ; PCC caron 0 123 ;
CC aacute 2 ; PCC a 0 0 ; PCC acute 0 0 ;
CC acircumflex 2 ; PCC a 0 0 ; PCC circumflex -20 0 ;
CC adieresis 2 ; PCC a 0 0 ; PCC dieresis -10 0 ;
CC agrave 2 ; PCC a 0 0 ; PCC grave -30 0 ;
CC aring 2 ; PCC a 0 0 ; PCC ring 0 0 ;
CC atilde 2 ; PCC a 0 0 ; PCC tilde 0 0 ;
CC eacute 2 ; PCC e 0 0 ; PCC acute 0 0 ;
CC ecircumflex 2 ; PCC e 0 0 ; PCC circumflex 0 0 ;
CC edieresis 2 ; PCC e 0 0 ; PCC dieresis 0 0 ;
CC egrave 2 ; PCC e 0 0 ; PCC grave 0 0 ;
CC gcaron 2 ; PCC g 0 0 ; PCC caron -40 0 ;
CC iacute 2 ; PCC dotlessi 0 0 ; PCC acute 0 0 ;
CC icircumflex 2 ; PCC dotlessi 0 0 ; PCC circumflex -40 0 ;
CC idieresis 2 ; PCC dotlessi 0 0 ; PCC dieresis -40 0 ;
CC igrave 2 ; PCC dotlessi 0 0 ; PCC grave 0 0 ;
CC ntilde 2 ; PCC n 0 0 ; PCC tilde 0 0 ;
CC oacute 2 ; PCC o 0 0 ; PCC acute 0 0 ;
CC ocircumflex 2 ; PCC o 0 0 ; PCC circumflex 0 0 ;
CC odieresis 2 ; PCC o 0 0 ; PCC dieresis 0 0 ;
CC ograve 2 ; PCC o 0 0 ; PCC grave 0 0 ;
CC otilde 2 ; PCC o 0 0 ; PCC tilde 0 0 ;
CC scaron 2 ; PCC s 0 0 ; PCC caron 0 0 ;
CC uacute 2 ; PCC u 0 0 ; PCC acute 0 0 ;
CC ucircumflex 2 ; PCC u 0 0 ; PCC circumflex -20 0 ;
CC udieresis 2 ; PCC u 0 0 ; PCC dieresis -20 0 ;
CC ugrave 2 ; PCC u 0 0 ; PCC grave -30 0 ;
CC yacute 2 ; PCC y 0 0 ; PCC acute 30 0 ;
CC ydieresis 2 ; PCC y 0 0 ; PCC dieresis 10 0 ;
CC zcaron 2 ; PCC z 0 0 ; PCC caron 0 0 ;
EndComposites
EndFontMetrics
```
