## Supplementary 2 for "A Universal RT-qPCR Method for DNA Aptamer Quantification": pcrbo8a.afm

```
StartFontMetrics 2.0
Comment Copyright (c) 1989, 1990, 1991, Adobe Systems Incorporated. All rights reserved.
Comment Creation Date: Tue Sep 17 14:13:24 1991
Comment UniqueID 36389
Comment VMusage 10055 54684
FontName Courier-BoldOblique
FullName Courier Bold Oblique
FamilyName Courier
Weight Bold
ItalicAngle -12
IsFixedPitch true
FontBBox -56 -250 868 801
UnderlinePosition -100
UnderlineThickness 50
Version 002.004
Notice Copyright (c) 1989, 1990, 1991, Adobe Systems Incorporated. All rights reserved.
EncodingScheme AdobeStandardEncoding
CapHeight 562
XHeight 439
Ascender 626
Descender -142
StartCharMetrics 260
C 32 ; WX 600 ; N space ; B 0 0 0 0 ;
C 33 ; WX 600 ; N exclam ; B 216 -15 495 572 ;
C 34 ; WX 600 ; N quotedbl ; B 212 277 584 562 ;
C 35 ; WX 600 ; N numbersign ; B 88 -45 640 651 ;
C 36 ; WX 600 ; N dollar ; B 87 -126 629 666 ;
C 37 ; WX 600 ; N percent ; B 102 -15 624 616 ;
C 38 ; WX 600 ; N ampersand ; B 62 -15 594 543 ;
C 39 ; WX 600 ; N quoteright ; B 230 277 542 562 ;
C 40 ; WX 600 ; N parenleft ; B 266 -102 592 616 ;
C 41 ; WX 600 ; N parenright ; B 117 -102 444 616 ;
C 42 ; WX 600 ; N asterisk ; B 179 219 597 601 ;
C 43 ; WX 600 ; N plus ; B 114 39 596 478 ;
C 44 ; WX 600 ; N comma ; B 99 -111 430 174 ;
C 45 ; WX 600 ; N hyphen ; B 143 203 567 313 ;
C 46 ; WX 600 ; N period ; B 207 -15 426 171 ;
C 47 ; WX 600 ; N slash ; B 91 -77 626 626 ;
C 48 ; WX 600 ; N zero ; B 136 -15 592 616 ;
C 49 ; WX 600 ; N one ; B 93 0 561 616 ;
C 50 ; WX 600 ; N two ; B 61 0 593 616 ;
C 51 ; WX 600 ; N three ; B 72 -15 571 616 ;
C 52 ; WX 600 ; N four ; B 82 0 558 616 ;
C 53 ; WX 600 ; N five ; B 77 -15 621 601 ;
C 54 ; WX 600 ; N six ; B 136 -15 652 616 ;
C 55 ; WX 600 ; N seven ; B 147 0 622 601 ;
C 56 ; WX 600 ; N eight ; B 115 -15 604 616 ;
C 57 ; WX 600 ; N nine ; B 76 -15 592 616 ;
C 58 ; WX 600 ; N colon ; B 206 -15 479 425 ;
C 59 ; WX 600 ; N semicolon ; B 99 -111 480 425 ;
C 60 ; WX 600 ; N less ; B 121 15 612 501 ;
C 61 ; WX 600 ; N equal ; B 96 118 614 398 ;
C 62 ; WX 600 ; N greater ; B 97 15 589 501 ;
C 63 ; WX 600 ; N question ; B 183 -14 591 580 ;
C 64 ; WX 600 ; N at ; B 66 -15 641 616 ;
C 65 ; WX 600 ; N A ; B -9 0 631 562 ;
C 66 ; WX 600 ; N B ; B 30 0 629 562 ;
C 67 ; WX 600 ; N C ; B 75 -18 674 580 ;
C 68 ; WX 600 ; N D ; B 30 0 664 562 ;
C 69 ; WX 600 ; N E ; B 25 0 669 562 ;
C 70 ; WX 600 ; N F ; B 39 0 683 562 ;
C 71 ; WX 600 ; N G ; B 75 -18 674 580 ;
C 72 ; WX 600 ; N H ; B 20 0 699 562 ;
C 73 ; WX 600 ; N I ; B 77 0 642 562 ;
C 74 ; WX 600 ; N J ; B 59 -18 720 562 ;
C 75 ; WX 600 ; N K ; B 21 0 691 562 ;
C 76 ; WX 600 ; N L ; B 39 0 635 562 ;
C 77 ; WX 600 ; N M ; B -2 0 721 562 ;
C 78 ; WX 600 ; N N ; B 8 -12 729 562 ;
C 79 ; WX 600 ; N O ; B 74 -18 645 580 ;
C 80 ; WX 600 ; N P ; B 48 0 642 562 ;
C 81 ; WX 600 ; N Q ; B 84 -138 636 580 ;
C 82 ; WX 600 ; N R ; B 24 0 617 562 ;
C 83 ; WX 600 ; N S ; B 54 -22 672 582 ;
C 84 ; WX 600 ; N T ; B 86 0 678 562 ;
C 85 ; WX 600 ; N U ; B 101 -18 715 562 ;
C 86 ; WX 600 ; N V ; B 84 0 732 562 ;
C 87 ; WX 600 ; N W ; B 84 0 737 562 ;
C 88 ; WX 600 ; N X ; B 12 0 689 562 ;
C 89 ; WX 600 ; N Y ; B 109 0 708 562 ;
C 90 ; WX 600 ; N Z ; B 62 0 636 562 ;
C 91 ; WX 600 ; N bracketleft ; B 223 -102 606 616 ;
C 92 ; WX 600 ; N backslash ; B 223 -77 496 626 ;
C 93 ; WX 600 ; N bracketright ; B 103 -102 486 616 ;
C 94 ; WX 600 ; N asciicircum ; B 171 250 555 616 ;
C 95 ; WX 600 ; N underscore ; B -27 -125 584 -75 ;
C 96 ; WX 600 ; N quoteleft ; B 297 277 487 562 ;
C 97 ; WX 600 ; N a ; B 62 -15 592 454 ;
C 98 ; WX 600 ; N b ; B 13 -15 636 626 ;
C 99 ; WX 600 ; N c ; B 81 -15 631 459 ;
C 100 ; WX 600 ; N d ; B 61 -15 644 626 ;
C 101 ; WX 600 ; N e ; B 81 -15 604 454 ;
C 102 ; WX 600 ; N f ; B 83 0 677 626 ; L i fi ; L l fl ;
C 103 ; WX 600 ; N g ; B 41 -146 673 454 ;
C 104 ; WX 600 ; N h ; B 18 0 614 626 ;
C 105 ; WX 600 ; N i ; B 77 0 545 658 ;
C 106 ; WX 600 ; N j ; B 37 -146 580 658 ;
C 107 ; WX 600 ; N k ; B 33 0 642 626 ;
C 108 ; WX 600 ; N l ; B 77 0 545 626 ;
C 109 ; WX 600 ; N m ; B -22 0 648 454 ;
C 110 ; WX 600 ; N n ; B 18 0 614 454 ;
C 111 ; WX 600 ; N o ; B 71 -15 622 454 ;
C 112 ; WX 600 ; N p ; B -31 -142 622 454 ;
C 113 ; WX 600 ; N q ; B 61 -142 684 454 ;
C 114 ; WX 600 ; N r ; B 47 0 654 454 ;
C 115 ; WX 600 ; N s ; B 67 -17 607 459 ;
C 116 ; WX 600 ; N t ; B 118 -15 566 562 ;
C 117 ; WX 600 ; N u ; B 70 -15 591 439 ;
C 118 ; WX 600 ; N v ; B 70 0 694 439 ;
C 119 ; WX 600 ; N w ; B 53 0 711 439 ;
C 120 ; WX 600 ; N x ; B 6 0 670 439 ;
C 121 ; WX 600 ; N y ; B -20 -142 694 439 ;
C 122 ; WX 600 ; N z ; B 81 0 613 439 ;
C 123 ; WX 600 ; N braceleft ; B 204 -102 595 616 ;
C 124 ; WX 600 ; N bar ; B 202 -250 504 750 ;
C 125 ; WX 600 ; N braceright ; B 114 -102 506 616 ;
C 126 ; WX 600 ; N asciitilde ; B 120 153 589 356 ;
C 161 ; WX 600 ; N exclamdown ; B 197 -146 477 449 ;
C 162 ; WX 600 ; N cent ; B 121 -49 604 614 ;
C 163 ; WX 600 ; N sterling ; B 107 -28 650 611 ;
C 164 ; WX 600 ; N fraction ; B 22 -60 707 661 ;
C 165 ; WX 600 ; N yen ; B 98 0 709 562 ;
C 166 ; WX 600 ; N florin ; B -56 -131 701 616 ;
C 167 ; WX 600 ; N section ; B 74 -70 619 580 ;
C 168 ; WX 600 ; N currency ; B 77 49 643 517 ;
C 169 ; WX 600 ; N quotesingle ; B 304 277 492 562 ;
C 170 ; WX 600 ; N quotedblleft ; B 190 277 594 562 ;
C 171 ; WX 600 ; N guillemotleft ; B 63 70 638 446 ;
C 172 ; WX 600 ; N guilsinglleft ; B 196 70 544 446 ;
C 173 ; WX 600 ; N guilsinglright ; B 166 70 514 446 ;
C 174 ; WX 600 ; N fi ; B 12 0 643 626 ;
C 175 ; WX 600 ; N fl ; B 12 0 643 626 ;
C 177 ; WX 600 ; N endash ; B 108 203 602 313 ;
C 178 ; WX 600 ; N dagger ; B 176 -70 586 580 ;
C 179 ; WX 600 ; N daggerdbl ; B 122 -70 586 580 ;
C 180 ; WX 600 ; N periodcentered ; B 249 165 461 351 ;
C 182 ; WX 600 ; N paragraph ; B 61 -70 699 580 ;
C 183 ; WX 600 ; N bullet ; B 197 132 523 430 ;
C 184 ; WX 600 ; N quotesinglbase ; B 145 -142 457 143 ;
C 185 ; WX 600 ; N quotedblbase ; B 35 -142 559 143 ;
C 186 ; WX 600 ; N quotedblright ; B 120 277 644 562 ;
C 187 ; WX 600 ; N guillemotright ; B 72 70 647 446 ;
C 188 ; WX 600 ; N ellipsis ; B 35 -15 586 116 ;
C 189 ; WX 600 ; N perthousand ; B -44 -15 742 616 ;
C 191 ; WX 600 ; N questiondown ; B 101 -146 509 449 ;
C 193 ; WX 600 ; N grave ; B 272 508 503 661 ;
C 194 ; WX 600 ; N acute ; B 313 508 608 661 ;
C 195 ; WX 600 ; N circumflex ; B 212 483 606 657 ;
C 196 ; WX 600 ; N tilde ; B 200 493 642 636 ;
C 197 ; WX 600 ; N macron ; B 195 505 636 585 ;
C 198 ; WX 600 ; N breve ; B 217 468 651 631 ;
C 199 ; WX 600 ; N dotaccent ; B 346 485 490 625 ;
C 200 ; WX 600 ; N dieresis ; B 244 485 592 625 ;
C 202 ; WX 600 ; N ring ; B 319 481 528 678 ;
C 203 ; WX 600 ; N cedilla ; B 169 -206 367 0 ;
C 205 ; WX 600 ; N hungarumlaut ; B 172 488 728 661 ;
C 206 ; WX 600 ; N ogonek ; B 144 -199 350 0 ;
C 207 ; WX 600 ; N caron ; B 238 493 632 667 ;
C 208 ; WX 600 ; N emdash ; B 33 203 677 313 ;
C 225 ; WX 600 ; N AE ; B -29 0 707 562 ;
C 227 ; WX 600 ; N ordfeminine ; B 189 196 526 580 ;
C 232 ; WX 600 ; N Lslash ; B 39 0 635 562 ;
C 233 ; WX 600 ; N Oslash ; B 48 -22 672 584 ;
C 234 ; WX 600 ; N OE ; B 26 0 700 562 ;
C 235 ; WX 600 ; N ordmasculine ; B 189 196 542 580 ;
C 241 ; WX 600 ; N ae ; B 21 -15 651 454 ;
C 245 ; WX 600 ; N dotlessi ; B 77 0 545 439 ;
C 248 ; WX 600 ; N lslash ; B 77 0 578 626 ;
C 249 ; WX 600 ; N oslash ; B 55 -24 637 463 ;
C 250 ; WX 600 ; N oe ; B 19 -15 661 454 ;
C 251 ; WX 600 ; N germandbls ; B 22 -15 628 626 ;
C -1 ; WX 600 ; N Odieresis ; B 74 -18 645 748 ;
C -1 ; WX 600 ; N logicalnot ; B 135 103 617 413 ;
C -1 ; WX 600 ; N minus ; B 114 203 596 313 ;
C -1 ; WX 600 ; N merge ; B 168 -15 533 487 ;
C -1 ; WX 600 ; N degree ; B 173 243 569 616 ;
C -1 ; WX 600 ; N dectab ; B 8 0 615 320 ;
C -1 ; WX 600 ; N ll ; B 1 0 653 626 ;
C -1 ; WX 600 ; N IJ ; B -8 -18 741 562 ;
C -1 ; WX 600 ; N Eacute ; B 25 0 669 784 ;
C -1 ; WX 600 ; N Ocircumflex ; B 74 -18 645 780 ;
C -1 ; WX 600 ; N ucircumflex ; B 70 -15 591 657 ;
C -1 ; WX 600 ; N left ; B 109 44 589 371 ;
C -1 ; WX 600 ; N threesuperior ; B 193 222 525 616 ;
C -1 ; WX 600 ; N up ; B 196 0 523 447 ;
C -1 ; WX 600 ; N multiply ; B 105 39 606 478 ;
C -1 ; WX 600 ; N Scaron ; B 54 -22 672 790 ;
C -1 ; WX 600 ; N tab ; B 19 0 641 562 ;
C -1 ; WX 600 ; N Ucircumflex ; B 101 -18 715 780 ;
C -1 ; WX 600 ; N divide ; B 114 16 596 500 ;
C -1 ; WX 600 ; N Acircumflex ; B -9 0 631 780 ;
C -1 ; WX 600 ; N eacute ; B 81 -15 608 661 ;
C -1 ; WX 600 ; N uacute ; B 70 -15 608 661 ;
C -1 ; WX 600 ; N Aacute ; B -9 0 665 784 ;
C -1 ; WX 600 ; N copyright ; B 53 -18 667 580 ;
C -1 ; WX 600 ; N twosuperior ; B 192 230 541 616 ;
C -1 ; WX 600 ; N Ecircumflex ; B 25 0 669 780 ;
C -1 ; WX 600 ; N ntilde ; B 18 0 642 636 ;
C -1 ; WX 600 ; N down ; B 168 -15 496 439 ;
C -1 ; WX 600 ; N center ; B 103 14 623 580 ;
C -1 ; WX 600 ; N onesuperior ; B 213 230 514 616 ;
C -1 ; WX 600 ; N ij ; B 6 -146 714 658 ;
C -1 ; WX 600 ; N edieresis ; B 81 -15 604 625 ;
C -1 ; WX 600 ; N graybox ; B 76 0 652 599 ;
C -1 ; WX 600 ; N odieresis ; B 71 -15 622 625 ;
C -1 ; WX 600 ; N Ograve ; B 74 -18 645 784 ;
C -1 ; WX 600 ; N threequarters ; B 8 -60 698 661 ;
C -1 ; WX 600 ; N plusminus ; B 76 24 614 515 ;
C -1 ; WX 600 ; N prescription ; B 24 -15 632 562 ;
C -1 ; WX 600 ; N eth ; B 93 -27 661 626 ;
C -1 ; WX 600 ; N largebullet ; B 307 229 413 333 ;
C -1 ; WX 600 ; N egrave ; B 81 -15 604 661 ;
C -1 ; WX 600 ; N ccedilla ; B 81 -206 631 459 ;
C -1 ; WX 600 ; N notegraphic ; B 91 -15 619 572 ;
C -1 ; WX 600 ; N Udieresis ; B 101 -18 715 748 ;
C -1 ; WX 600 ; N Gcaron ; B 75 -18 674 790 ;
C -1 ; WX 600 ; N arrowdown ; B 174 -15 486 608 ;
C -1 ; WX 600 ; N format ; B -26 -146 243 601 ;
C -1 ; WX 600 ; N Otilde ; B 74 -18 668 759 ;
C -1 ; WX 600 ; N Idieresis ; B 77 0 642 748 ;
C -1 ; WX 600 ; N adieresis ; B 62 -15 592 625 ;
C -1 ; WX 600 ; N ecircumflex ; B 81 -15 606 657 ;
C -1 ; WX 600 ; N Eth ; B 30 0 664 562 ;
C -1 ; WX 600 ; N onequarter ; B 14 -60 706 661 ;
C -1 ; WX 600 ; N LL ; B -45 0 694 562 ;
C -1 ; WX 600 ; N agrave ; B 62 -15 592 661 ;
C -1 ; WX 600 ; N Zcaron ; B 62 0 659 790 ;
C -1 ; WX 600 ; N Scedilla ; B 54 -206 672 582 ;
C -1 ; WX 600 ; N Idot ; B 77 0 642 748 ;
C -1 ; WX 600 ; N Iacute ; B 77 0 642 784 ;
C -1 ; WX 600 ; N indent ; B 99 45 579 372 ;
C -1 ; WX 600 ; N Ugrave ; B 101 -18 715 784 ;
C -1 ; WX 600 ; N scaron ; B 67 -17 632 667 ;
C -1 ; WX 600 ; N overscore ; B 123 579 734 629 ;
C -1 ; WX 600 ; N Aring ; B -9 0 631 801 ;
C -1 ; WX 600 ; N Ccedilla ; B 74 -206 674 580 ;
C -1 ; WX 600 ; N Igrave ; B 77 0 642 784 ;
C -1 ; WX 600 ; N brokenbar ; B 218 -175 488 675 ;
C -1 ; WX 600 ; N Oacute ; B 74 -18 645 784 ;
C -1 ; WX 600 ; N otilde ; B 71 -15 642 636 ;
C -1 ; WX 600 ; N Yacute ; B 109 0 708 784 ;
C -1 ; WX 600 ; N lira ; B 107 -28 650 611 ;
C -1 ; WX 600 ; N Icircumflex ; B 77 0 642 780 ;
C -1 ; WX 600 ; N Atilde ; B -9 0 638 759 ;
C -1 ; WX 600 ; N Uacute ; B 101 -18 715 784 ;
C -1 ; WX 600 ; N Ydieresis ; B 109 0 708 748 ;
C -1 ; WX 600 ; N ydieresis ; B -20 -142 694 625 ;
C -1 ; WX 600 ; N idieresis ; B 77 0 552 625 ;
C -1 ; WX 600 ; N Adieresis ; B -9 0 631 748 ;
C -1 ; WX 600 ; N mu ; B 50 -142 591 439 ;
C -1 ; WX 600 ; N trademark ; B 86 230 868 562 ;
C -1 ; WX 600 ; N oacute ; B 71 -15 622 661 ;
C -1 ; WX 600 ; N acircumflex ; B 62 -15 592 657 ;
C -1 ; WX 600 ; N Agrave ; B -9 0 631 784 ;
C -1 ; WX 600 ; N return ; B 79 0 700 562 ;
C -1 ; WX 600 ; N atilde ; B 62 -15 642 636 ;
C -1 ; WX 600 ; N square ; B 19 0 700 562 ;
C -1 ; WX 600 ; N registered ; B 53 -18 667 580 ;
C -1 ; WX 600 ; N stop ; B 19 0 700 562 ;
C -1 ; WX 600 ; N udieresis ; B 70 -15 591 625 ;
C -1 ; WX 600 ; N arrowup ; B 244 3 556 626 ;
C -1 ; WX 600 ; N igrave ; B 77 0 545 661 ;
C -1 ; WX 600 ; N Edieresis ; B 25 0 669 748 ;
C -1 ; WX 600 ; N zcaron ; B 81 0 632 667 ;
C -1 ; WX 600 ; N arrowboth ; B 40 143 688 455 ;
C -1 ; WX 600 ; N gcaron ; B 41 -146 673 667 ;
C -1 ; WX 600 ; N arrowleft ; B 40 143 708 455 ;
C -1 ; WX 600 ; N aacute ; B 62 -15 608 661 ;
C -1 ; WX 600 ; N ocircumflex ; B 71 -15 622 657 ;
C -1 ; WX 600 ; N scedilla ; B 67 -206 607 459 ;
C -1 ; WX 600 ; N ograve ; B 71 -15 622 661 ;
C -1 ; WX 600 ; N onehalf ; B 23 -60 715 661 ;
C -1 ; WX 600 ; N ugrave ; B 70 -15 591 661 ;
C -1 ; WX 600 ; N Ntilde ; B 8 -12 729 759 ;
C -1 ; WX 600 ; N iacute ; B 77 0 608 661 ;
C -1 ; WX 600 ; N arrowright ; B 20 143 688 455 ;
C -1 ; WX 600 ; N Thorn ; B 48 0 619 562 ;
C -1 ; WX 600 ; N Egrave ; B 25 0 669 784 ;
C -1 ; WX 600 ; N thorn ; B -31 -142 622 626 ;
C -1 ; WX 600 ; N aring ; B 62 -15 592 678 ;
C -1 ; WX 600 ; N yacute ; B -20 -142 694 661 ;
C -1 ; WX 600 ; N icircumflex ; B 77 0 566 657 ;
EndCharMetrics
StartComposites 58
CC Aacute 2 ; PCC A 0 0 ; PCC acute 56 123 ;
CC Acircumflex 2 ; PCC A 0 0 ; PCC circumflex -4 123 ;
CC Adieresis 2 ; PCC A 0 0 ; PCC dieresis 6 123 ;
CC Agrave 2 ; PCC A 0 0 ; PCC grave -24 123 ;
CC Aring 2 ; PCC A 0 0 ; PCC ring 16 123 ;
CC Atilde 2 ; PCC A 0 0 ; PCC tilde -4 123 ;
CC Eacute 2 ; PCC E 0 0 ; PCC acute 56 123 ;
CC Ecircumflex 2 ; PCC E 0 0 ; PCC circumflex 26 123 ;
CC Edieresis 2 ; PCC E 0 0 ; PCC dieresis 26 123 ;
CC Egrave 2 ; PCC E 0 0 ; PCC grave 26 123 ;
CC Gcaron 2 ; PCC G 0 0 ; PCC caron 36 123 ;
CC Iacute 2 ; PCC I 0 0 ; PCC acute 26 123 ;
CC Icircumflex 2 ; PCC I 0 0 ; PCC circumflex 26 123 ;
CC Idieresis 2 ; PCC I 0 0 ; PCC dieresis 26 123 ;
CC Igrave 2 ; PCC I 0 0 ; PCC grave 26 123 ;
CC Ntilde 2 ; PCC N 0 0 ; PCC tilde 26 123 ;
CC Oacute 2 ; PCC O 0 0 ; PCC acute 26 123 ;
CC Ocircumflex 2 ; PCC O 0 0 ; PCC circumflex 26 123 ;
CC Odieresis 2 ; PCC O 0 0 ; PCC dieresis 26 123 ;
CC Ograve 2 ; PCC O 0 0 ; PCC grave 26 123 ;
CC Otilde 2 ; PCC O 0 0 ; PCC tilde 26 123 ;
CC Scaron 2 ; PCC S 0 0 ; PCC caron 26 123 ;
CC Uacute 2 ; PCC U 0 0 ; PCC acute 56 123 ;
CC Ucircumflex 2 ; PCC U 0 0 ; PCC circumflex 26 123 ;
CC Udieresis 2 ; PCC U 0 0 ; PCC dieresis 26 123 ;
CC Ugrave 2 ; PCC U 0 0 ; PCC grave -4 123 ;
CC Yacute 2 ; PCC Y 0 0 ; PCC acute 56 123 ;
CC Ydieresis 2 ; PCC Y 0 0 ; PCC dieresis 26 123 ;
CC Zcaron 2 ; PCC Z 0 0 ; PCC caron 26 123 ;
CC aacute 2 ; PCC a 0 0 ; PCC acute 0 0 ;
CC acircumflex 2 ; PCC a 0 0 ; PCC circumflex -20 0 ;
CC adieresis 2 ; PCC a 0 0 ; PCC dieresis -10 0 ;
CC agrave 2 ; PCC a 0 0 ; PCC grave -30 0 ;
CC aring 2 ; PCC a 0 0 ; PCC ring 0 0 ;
CC atilde 2 ; PCC a 0 0 ; PCC tilde 0 0 ;
CC eacute 2 ; PCC e 0 0 ; PCC acute 0 0 ;
CC ecircumflex 2 ; PCC e 0 0 ; PCC circumflex 0 0 ;
CC edieresis 2 ; PCC e 0 0 ; PCC dieresis 0 0 ;
CC egrave 2 ; PCC e 0 0 ; PCC grave 0 0 ;
CC gcaron 2 ; PCC g 0 0 ; PCC caron -40 0 ;
CC iacute 2 ; PCC dotlessi 0 0 ; PCC acute 0 0 ;
CC icircumflex 2 ; PCC dotlessi 0 0 ; PCC circumflex -40 0 ;
CC idieresis 2 ; PCC dotlessi 0 0 ; PCC dieresis -40 0 ;
CC igrave 2 ; PCC dotlessi 0 0 ; PCC grave 0 0 ;
CC ntilde 2 ; PCC n 0 0 ; PCC tilde 0 0 ;
CC oacute 2 ; PCC o 0 0 ; PCC acute 0 0 ;
CC ocircumflex 2 ; PCC o 0 0 ; PCC circumflex 0 0 ;
CC odieresis 2 ; PCC o 0 0 ; PCC dieresis 0 0 ;
CC ograve 2 ; PCC o 0 0 ; PCC grave 0 0 ;
CC otilde 2 ; PCC o 0 0 ; PCC tilde 0 0 ;
CC scaron 2 ; PCC s 0 0 ; PCC caron 0 0 ;
CC uacute 2 ; PCC u 0 0 ; PCC acute 0 0 ;
CC ucircumflex 2 ; PCC u 0 0 ; PCC circumflex -20 0 ;
CC udieresis 2 ; PCC u 0 0 ; PCC dieresis -20 0 ;
CC ugrave 2 ; PCC u 0 0 ; PCC grave -30 0 ;
CC yacute 2 ; PCC y 0 0 ; PCC acute 30 0 ;
CC ydieresis 2 ; PCC y 0 0 ; PCC dieresis 10 0 ;
CC zcaron 2 ; PCC z 0 0 ; PCC caron 0 0 ;
EndComposites
EndFontMetrics
```
