## Supplementary 2 for "A Universal RT-qPCR Method for DNA Aptamer Quantification": pcrr8a.afm

```
StartFontMetrics 2.0
Comment Copyright (c) 1989, 1990, 1991 Adobe Systems Incorporated. All rights reserved.
Comment Creation Date: Tue Sep 17 07:47:21 1991
Comment UniqueID 36347
Comment VMusage 31037 39405
FontName Courier
FullName Courier
FamilyName Courier
Weight Medium
ItalicAngle 0
IsFixedPitch true
FontBBox -28 -250 628 805
UnderlinePosition -100
UnderlineThickness 50
Version 002.004
Notice Copyright (c) 1989, 1990, 1991 Adobe Systems Incorporated. All rights reserved.
EncodingScheme AdobeStandardEncoding
CapHeight 562
XHeight 426
Ascender 629
Descender -157
StartCharMetrics 260
C 32 ; WX 600 ; N space ; B 0 0 0 0 ;
C 33 ; WX 600 ; N exclam ; B 236 -15 364 572 ;
C 34 ; WX 600 ; N quotedbl ; B 187 328 413 562 ;
C 35 ; WX 600 ; N numbersign ; B 93 -32 507 639 ;
C 36 ; WX 600 ; N dollar ; B 105 -126 496 662 ;
C 37 ; WX 600 ; N percent ; B 81 -15 518 622 ;
C 38 ; WX 600 ; N ampersand ; B 63 -15 538 543 ;
C 39 ; WX 600 ; N quoteright ; B 213 328 376 562 ;
C 40 ; WX 600 ; N parenleft ; B 269 -108 440 622 ;
C 41 ; WX 600 ; N parenright ; B 160 -108 331 622 ;
C 42 ; WX 600 ; N asterisk ; B 116 257 484 607 ;
C 43 ; WX 600 ; N plus ; B 80 44 520 470 ;
C 44 ; WX 600 ; N comma ; B 181 -112 344 122 ;
C 45 ; WX 600 ; N hyphen ; B 103 231 497 285 ;
C 46 ; WX 600 ; N period ; B 229 -15 371 109 ;
C 47 ; WX 600 ; N slash ; B 125 -80 475 629 ;
C 48 ; WX 600 ; N zero ; B 106 -15 494 622 ;
C 49 ; WX 600 ; N one ; B 96 0 505 622 ;
C 50 ; WX 600 ; N two ; B 70 0 471 622 ;
C 51 ; WX 600 ; N three ; B 75 -15 466 622 ;
C 52 ; WX 600 ; N four ; B 78 0 500 622 ;
C 53 ; WX 600 ; N five ; B 92 -15 497 607 ;
C 54 ; WX 600 ; N six ; B 111 -15 497 622 ;
C 55 ; WX 600 ; N seven ; B 82 0 483 607 ;
C 56 ; WX 600 ; N eight ; B 102 -15 498 622 ;
C 57 ; WX 600 ; N nine ; B 96 -15 489 622 ;
C 58 ; WX 600 ; N colon ; B 229 -15 371 385 ;
C 59 ; WX 600 ; N semicolon ; B 181 -112 371 385 ;
C 60 ; WX 600 ; N less ; B 41 42 519 472 ;
C 61 ; WX 600 ; N equal ; B 80 138 520 376 ;
C 62 ; WX 600 ; N greater ; B 66 42 544 472 ;
C 63 ; WX 600 ; N question ; B 129 -15 492 572 ;
C 64 ; WX 600 ; N at ; B 77 -15 533 622 ;
C 65 ; WX 600 ; N A ; B 3 0 597 562 ;
C 66 ; WX 600 ; N B ; B 43 0 559 562 ;
C 67 ; WX 600 ; N C ; B 41 -18 540 580 ;
C 68 ; WX 600 ; N D ; B 43 0 574 562 ;
C 69 ; WX 600 ; N E ; B 53 0 550 562 ;
C 70 ; WX 600 ; N F ; B 53 0 545 562 ;
C 71 ; WX 600 ; N G ; B 31 -18 575 580 ;
C 72 ; WX 600 ; N H ; B 32 0 568 562 ;
C 73 ; WX 600 ; N I ; B 96 0 504 562 ;
C 74 ; WX 600 ; N J ; B 34 -18 566 562 ;
C 75 ; WX 600 ; N K ; B 38 0 582 562 ;
C 76 ; WX 600 ; N L ; B 47 0 554 562 ;
C 77 ; WX 600 ; N M ; B 4 0 596 562 ;
C 78 ; WX 600 ; N N ; B 7 -13 593 562 ;
C 79 ; WX 600 ; N O ; B 43 -18 557 580 ;
C 80 ; WX 600 ; N P ; B 79 0 558 562 ;
C 81 ; WX 600 ; N Q ; B 43 -138 557 580 ;
C 82 ; WX 600 ; N R ; B 38 0 588 562 ;
C 83 ; WX 600 ; N S ; B 72 -20 529 580 ;
C 84 ; WX 600 ; N T ; B 38 0 563 562 ;
C 85 ; WX 600 ; N U ; B 17 -18 583 562 ;
C 86 ; WX 600 ; N V ; B -4 -13 604 562 ;
C 87 ; WX 600 ; N W ; B -3 -13 603 562 ;
C 88 ; WX 600 ; N X ; B 23 0 577 562 ;
C 89 ; WX 600 ; N Y ; B 24 0 576 562 ;
C 90 ; WX 600 ; N Z ; B 86 0 514 562 ;
C 91 ; WX 600 ; N bracketleft ; B 269 -108 442 622 ;
C 92 ; WX 600 ; N backslash ; B 118 -80 482 629 ;
C 93 ; WX 600 ; N bracketright ; B 158 -108 331 622 ;
C 94 ; WX 600 ; N asciicircum ; B 94 354 506 622 ;
C 95 ; WX 600 ; N underscore ; B 0 -125 600 -75 ;
C 96 ; WX 600 ; N quoteleft ; B 224 328 387 562 ;
C 97 ; WX 600 ; N a ; B 53 -15 559 441 ;
C 98 ; WX 600 ; N b ; B 14 -15 575 629 ;
C 99 ; WX 600 ; N c ; B 66 -15 529 441 ;
C 100 ; WX 600 ; N d ; B 45 -15 591 629 ;
C 101 ; WX 600 ; N e ; B 66 -15 548 441 ;
C 102 ; WX 600 ; N f ; B 114 0 531 629 ; L i fi ; L l fl ;
C 103 ; WX 600 ; N g ; B 45 -157 566 441 ;
C 104 ; WX 600 ; N h ; B 18 0 582 629 ;
C 105 ; WX 600 ; N i ; B 95 0 505 657 ;
C 106 ; WX 600 ; N j ; B 82 -157 410 657 ;
C 107 ; WX 600 ; N k ; B 43 0 580 629 ;
C 108 ; WX 600 ; N l ; B 95 0 505 629 ;
C 109 ; WX 600 ; N m ; B -5 0 605 441 ;
C 110 ; WX 600 ; N n ; B 26 0 575 441 ;
C 111 ; WX 600 ; N o ; B 62 -15 538 441 ;
C 112 ; WX 600 ; N p ; B 9 -157 555 441 ;
C 113 ; WX 600 ; N q ; B 45 -157 591 441 ;
C 114 ; WX 600 ; N r ; B 60 0 559 441 ;
C 115 ; WX 600 ; N s ; B 80 -15 513 441 ;
C 116 ; WX 600 ; N t ; B 87 -15 530 561 ;
C 117 ; WX 600 ; N u ; B 21 -15 562 426 ;
C 118 ; WX 600 ; N v ; B 10 -10 590 426 ;
C 119 ; WX 600 ; N w ; B -4 -10 604 426 ;
C 120 ; WX 600 ; N x ; B 20 0 580 426 ;
C 121 ; WX 600 ; N y ; B 7 -157 592 426 ;
C 122 ; WX 600 ; N z ; B 99 0 502 426 ;
C 123 ; WX 600 ; N braceleft ; B 182 -108 437 622 ;
C 124 ; WX 600 ; N bar ; B 275 -250 326 750 ;
C 125 ; WX 600 ; N braceright ; B 163 -108 418 622 ;
C 126 ; WX 600 ; N asciitilde ; B 63 197 540 320 ;
C 161 ; WX 600 ; N exclamdown ; B 236 -157 364 430 ;
C 162 ; WX 600 ; N cent ; B 96 -49 500 614 ;
C 163 ; WX 600 ; N sterling ; B 84 -21 521 611 ;
C 164 ; WX 600 ; N fraction ; B 92 -57 509 665 ;
C 165 ; WX 600 ; N yen ; B 26 0 574 562 ;
C 166 ; WX 600 ; N florin ; B 4 -143 539 622 ;
C 167 ; WX 600 ; N section ; B 113 -78 488 580 ;
C 168 ; WX 600 ; N currency ; B 73 58 527 506 ;
C 169 ; WX 600 ; N quotesingle ; B 259 328 341 562 ;
C 170 ; WX 600 ; N quotedblleft ; B 143 328 471 562 ;
C 171 ; WX 600 ; N guillemotleft ; B 37 70 563 446 ;
C 172 ; WX 600 ; N guilsinglleft ; B 149 70 451 446 ;
C 173 ; WX 600 ; N guilsinglright ; B 149 70 451 446 ;
C 174 ; WX 600 ; N fi ; B 3 0 597 629 ;
C 175 ; WX 600 ; N fl ; B 3 0 597 629 ;
C 177 ; WX 600 ; N endash ; B 75 231 525 285 ;
C 178 ; WX 600 ; N dagger ; B 141 -78 459 580 ;
C 179 ; WX 600 ; N daggerdbl ; B 141 -78 459 580 ;
C 180 ; WX 600 ; N periodcentered ; B 222 189 378 327 ;
C 182 ; WX 600 ; N paragraph ; B 50 -78 511 562 ;
C 183 ; WX 600 ; N bullet ; B 172 130 428 383 ;
C 184 ; WX 600 ; N quotesinglbase ; B 213 -134 376 100 ;
C 185 ; WX 600 ; N quotedblbase ; B 143 -134 457 100 ;
C 186 ; WX 600 ; N quotedblright ; B 143 328 457 562 ;
C 187 ; WX 600 ; N guillemotright ; B 37 70 563 446 ;
C 188 ; WX 600 ; N ellipsis ; B 37 -15 563 111 ;
C 189 ; WX 600 ; N perthousand ; B 3 -15 600 622 ;
C 191 ; WX 600 ; N questiondown ; B 108 -157 471 430 ;
C 193 ; WX 600 ; N grave ; B 151 497 378 672 ;
C 194 ; WX 600 ; N acute ; B 242 497 469 672 ;
C 195 ; WX 600 ; N circumflex ; B 124 477 476 654 ;
C 196 ; WX 600 ; N tilde ; B 105 489 503 606 ;
C 197 ; WX 600 ; N macron ; B 120 525 480 565 ;
C 198 ; WX 600 ; N breve ; B 153 501 447 609 ;
C 199 ; WX 600 ; N dotaccent ; B 249 477 352 580 ;
C 200 ; WX 600 ; N dieresis ; B 148 492 453 595 ;
C 202 ; WX 600 ; N ring ; B 218 463 382 627 ;
C 203 ; WX 600 ; N cedilla ; B 224 -151 362 10 ;
C 205 ; WX 600 ; N hungarumlaut ; B 133 497 540 672 ;
C 206 ; WX 600 ; N ogonek ; B 227 -151 370 0 ;
C 207 ; WX 600 ; N caron ; B 124 492 476 669 ;
C 208 ; WX 600 ; N emdash ; B 0 231 600 285 ;
C 225 ; WX 600 ; N AE ; B 3 0 550 562 ;
C 227 ; WX 600 ; N ordfeminine ; B 156 249 442 580 ;
C 232 ; WX 600 ; N Lslash ; B 47 0 554 562 ;
C 233 ; WX 600 ; N Oslash ; B 43 -80 557 629 ;
C 234 ; WX 600 ; N OE ; B 7 0 567 562 ;
C 235 ; WX 600 ; N ordmasculine ; B 157 249 443 580 ;
C 241 ; WX 600 ; N ae ; B 19 -15 570 441 ;
C 245 ; WX 600 ; N dotlessi ; B 95 0 505 426 ;
C 248 ; WX 600 ; N lslash ; B 95 0 505 629 ;
C 249 ; WX 600 ; N oslash ; B 62 -80 538 506 ;
C 250 ; WX 600 ; N oe ; B 19 -15 559 441 ;
C 251 ; WX 600 ; N germandbls ; B 48 -15 588 629 ;
C -1 ; WX 600 ; N Odieresis ; B 43 -18 557 731 ;
C -1 ; WX 600 ; N logicalnot ; B 87 108 513 369 ;
C -1 ; WX 600 ; N minus ; B 80 232 520 283 ;
C -1 ; WX 600 ; N merge ; B 160 -15 440 436 ;
C -1 ; WX 600 ; N degree ; B 123 269 477 622 ;
C -1 ; WX 600 ; N dectab ; B 18 0 582 227 ;
C -1 ; WX 600 ; N ll ; B 18 0 567 629 ;
C -1 ; WX 600 ; N IJ ; B 32 -18 583 562 ;
C -1 ; WX 600 ; N Eacute ; B 53 0 550 793 ;
C -1 ; WX 600 ; N Ocircumflex ; B 43 -18 557 775 ;
C -1 ; WX 600 ; N ucircumflex ; B 21 -15 562 654 ;
C -1 ; WX 600 ; N left ; B 70 68 530 348 ;
C -1 ; WX 600 ; N threesuperior ; B 155 240 406 622 ;
C -1 ; WX 600 ; N up ; B 160 0 440 437 ;
C -1 ; WX 600 ; N multiply ; B 87 43 515 470 ;
C -1 ; WX 600 ; N Scaron ; B 72 -20 529 805 ;
C -1 ; WX 600 ; N tab ; B 19 0 581 562 ;
C -1 ; WX 600 ; N Ucircumflex ; B 17 -18 583 775 ;
C -1 ; WX 600 ; N divide ; B 87 48 513 467 ;
C -1 ; WX 600 ; N Acircumflex ; B 3 0 597 775 ;
C -1 ; WX 600 ; N eacute ; B 66 -15 548 672 ;
C -1 ; WX 600 ; N uacute ; B 21 -15 562 672 ;
C -1 ; WX 600 ; N Aacute ; B 3 0 597 793 ;
C -1 ; WX 600 ; N copyright ; B 0 -18 600 580 ;
C -1 ; WX 600 ; N twosuperior ; B 177 249 424 622 ;
C -1 ; WX 600 ; N Ecircumflex ; B 53 0 550 775 ;
C -1 ; WX 600 ; N ntilde ; B 26 0 575 606 ;
C -1 ; WX 600 ; N down ; B 160 -15 440 426 ;
C -1 ; WX 600 ; N center ; B 40 14 560 580 ;
C -1 ; WX 600 ; N onesuperior ; B 172 249 428 622 ;
C -1 ; WX 600 ; N ij ; B 37 -157 490 657 ;
C -1 ; WX 600 ; N edieresis ; B 66 -15 548 595 ;
C -1 ; WX 600 ; N graybox ; B 76 0 525 599 ;
C -1 ; WX 600 ; N odieresis ; B 62 -15 538 595 ;
C -1 ; WX 600 ; N Ograve ; B 43 -18 557 793 ;
C -1 ; WX 600 ; N threequarters ; B 8 -56 593 666 ;
C -1 ; WX 600 ; N plusminus ; B 87 44 513 558 ;
C -1 ; WX 600 ; N prescription ; B 27 -15 577 562 ;
C -1 ; WX 600 ; N eth ; B 62 -15 538 629 ;
C -1 ; WX 600 ; N largebullet ; B 261 220 339 297 ;
C -1 ; WX 600 ; N egrave ; B 66 -15 548 672 ;
C -1 ; WX 600 ; N ccedilla ; B 66 -151 529 441 ;
C -1 ; WX 600 ; N notegraphic ; B 136 -15 464 572 ;
C -1 ; WX 600 ; N Udieresis ; B 17 -18 583 731 ;
C -1 ; WX 600 ; N Gcaron ; B 31 -18 575 805 ;
C -1 ; WX 600 ; N arrowdown ; B 116 -15 484 608 ;
C -1 ; WX 600 ; N format ; B 5 -157 56 607 ;
C -1 ; WX 600 ; N Otilde ; B 43 -18 557 732 ;
C -1 ; WX 600 ; N Idieresis ; B 96 0 504 731 ;
C -1 ; WX 600 ; N adieresis ; B 53 -15 559 595 ;
C -1 ; WX 600 ; N ecircumflex ; B 66 -15 548 654 ;
C -1 ; WX 600 ; N Eth ; B 30 0 574 562 ;
C -1 ; WX 600 ; N onequarter ; B 0 -57 600 665 ;
C -1 ; WX 600 ; N LL ; B 8 0 592 562 ;
C -1 ; WX 600 ; N agrave ; B 53 -15 559 672 ;
C -1 ; WX 600 ; N Zcaron ; B 86 0 514 805 ;
C -1 ; WX 600 ; N Scedilla ; B 72 -151 529 580 ;
C -1 ; WX 600 ; N Idot ; B 96 0 504 716 ;
C -1 ; WX 600 ; N Iacute ; B 96 0 504 793 ;
C -1 ; WX 600 ; N indent ; B 70 68 530 348 ;
C -1 ; WX 600 ; N Ugrave ; B 17 -18 583 793 ;
C -1 ; WX 600 ; N scaron ; B 80 -15 513 669 ;
C -1 ; WX 600 ; N overscore ; B 0 579 600 629 ;
C -1 ; WX 600 ; N Aring ; B 3 0 597 753 ;
C -1 ; WX 600 ; N Ccedilla ; B 41 -151 540 580 ;
C -1 ; WX 600 ; N Igrave ; B 96 0 504 793 ;
C -1 ; WX 600 ; N brokenbar ; B 275 -175 326 675 ;
C -1 ; WX 600 ; N Oacute ; B 43 -18 557 793 ;
C -1 ; WX 600 ; N otilde ; B 62 -15 538 606 ;
C -1 ; WX 600 ; N Yacute ; B 24 0 576 793 ;
C -1 ; WX 600 ; N lira ; B 73 -21 521 611 ;
C -1 ; WX 600 ; N Icircumflex ; B 96 0 504 775 ;
C -1 ; WX 600 ; N Atilde ; B 3 0 597 732 ;
C -1 ; WX 600 ; N Uacute ; B 17 -18 583 793 ;
C -1 ; WX 600 ; N Ydieresis ; B 24 0 576 731 ;
C -1 ; WX 600 ; N ydieresis ; B 7 -157 592 595 ;
C -1 ; WX 600 ; N idieresis ; B 95 0 505 595 ;
C -1 ; WX 600 ; N Adieresis ; B 3 0 597 731 ;
C -1 ; WX 600 ; N mu ; B 21 -157 562 426 ;
C -1 ; WX 600 ; N trademark ; B -23 263 623 562 ;
C -1 ; WX 600 ; N oacute ; B 62 -15 538 672 ;
C -1 ; WX 600 ; N acircumflex ; B 53 -15 559 654 ;
C -1 ; WX 600 ; N Agrave ; B 3 0 597 793 ;
C -1 ; WX 600 ; N return ; B 19 0 581 562 ;
C -1 ; WX 600 ; N atilde ; B 53 -15 559 606 ;
C -1 ; WX 600 ; N square ; B 19 0 581 562 ;
C -1 ; WX 600 ; N registered ; B 0 -18 600 580 ;
C -1 ; WX 600 ; N stop ; B 19 0 581 562 ;
C -1 ; WX 600 ; N udieresis ; B 21 -15 562 595 ;
C -1 ; WX 600 ; N arrowup ; B 116 0 484 623 ;
C -1 ; WX 600 ; N igrave ; B 95 0 505 672 ;
C -1 ; WX 600 ; N Edieresis ; B 53 0 550 731 ;
C -1 ; WX 600 ; N zcaron ; B 99 0 502 669 ;
C -1 ; WX 600 ; N arrowboth ; B -28 115 628 483 ;
C -1 ; WX 600 ; N gcaron ; B 45 -157 566 669 ;
C -1 ; WX 600 ; N arrowleft ; B -24 115 624 483 ;
C -1 ; WX 600 ; N aacute ; B 53 -15 559 672 ;
C -1 ; WX 600 ; N ocircumflex ; B 62 -15 538 654 ;
C -1 ; WX 600 ; N scedilla ; B 80 -151 513 441 ;
C -1 ; WX 600 ; N ograve ; B 62 -15 538 672 ;
C -1 ; WX 600 ; N onehalf ; B 0 -57 611 665 ;
C -1 ; WX 600 ; N ugrave ; B 21 -15 562 672 ;
C -1 ; WX 600 ; N Ntilde ; B 7 -13 593 732 ;
C -1 ; WX 600 ; N iacute ; B 95 0 505 672 ;
C -1 ; WX 600 ; N arrowright ; B -24 115 624 483 ;
C -1 ; WX 600 ; N Thorn ; B 79 0 538 562 ;
C -1 ; WX 600 ; N Egrave ; B 53 0 550 793 ;
C -1 ; WX 600 ; N thorn ; B -6 -157 555 629 ;
C -1 ; WX 600 ; N aring ; B 53 -15 559 627 ;
C -1 ; WX 600 ; N yacute ; B 7 -157 592 672 ;
C -1 ; WX 600 ; N icircumflex ; B 94 0 505 654 ;
EndCharMetrics
StartComposites 58
CC Aacute 2 ; PCC A 0 0 ; PCC acute 20 121 ;
CC Acircumflex 2 ; PCC A 0 0 ; PCC circumflex -30 121 ;
CC Adieresis 2 ; PCC A 0 0 ; PCC dieresis -30 136 ;
CC Agrave 2 ; PCC A 0 0 ; PCC grave -30 121 ;
CC Aring 2 ; PCC A 0 0 ; PCC ring -15 126 ;
CC Atilde 2 ; PCC A 0 0 ; PCC tilde 0 126 ;
CC Eacute 2 ; PCC E 0 0 ; PCC acute 30 121 ;
CC Ecircumflex 2 ; PCC E 0 0 ; PCC circumflex 0 121 ;
CC Edieresis 2 ; PCC E 0 0 ; PCC dieresis 0 136 ;
CC Egrave 2 ; PCC E 0 0 ; PCC grave 0 121 ;
CC Gcaron 2 ; PCC G 0 0 ; PCC caron 0 136 ;
CC Iacute 2 ; PCC I 0 0 ; PCC acute 0 121 ;
CC Icircumflex 2 ; PCC I 0 0 ; PCC circumflex 0 121 ;
CC Idieresis 2 ; PCC I 0 0 ; PCC dieresis 0 136 ;
CC Igrave 2 ; PCC I 0 0 ; PCC grave 0 121 ;
CC Ntilde 2 ; PCC N 0 0 ; PCC tilde 0 126 ;
CC Oacute 2 ; PCC O 0 0 ; PCC acute 0 121 ;
CC Ocircumflex 2 ; PCC O 0 0 ; PCC circumflex 0 121 ;
CC Odieresis 2 ; PCC O 0 0 ; PCC dieresis 0 136 ;
CC Ograve 2 ; PCC O 0 0 ; PCC grave 0 121 ;
CC Otilde 2 ; PCC O 0 0 ; PCC tilde 0 126 ;
CC Scaron 2 ; PCC S 0 0 ; PCC caron 30 136 ;
CC Uacute 2 ; PCC U 0 0 ; PCC acute 30 121 ;
CC Ucircumflex 2 ; PCC U 0 0 ; PCC circumflex 0 121 ;
CC Udieresis 2 ; PCC U 0 0 ; PCC dieresis 0 136 ;
CC Ugrave 2 ; PCC U 0 0 ; PCC grave -30 121 ;
CC Yacute 2 ; PCC Y 0 0 ; PCC acute 30 121 ;
CC Ydieresis 2 ; PCC Y 0 0 ; PCC dieresis 0 136 ;
CC Zcaron 2 ; PCC Z 0 0 ; PCC caron 0 136 ;
CC aacute 2 ; PCC a 0 0 ; PCC acute 0 0 ;
CC acircumflex 2 ; PCC a 0 0 ; PCC circumflex 0 0 ;
CC adieresis 2 ; PCC a 0 0 ; PCC dieresis 0 0 ;
CC agrave 2 ; PCC a 0 0 ; PCC grave 0 0 ;
CC aring 2 ; PCC a 0 0 ; PCC ring 0 0 ;
CC atilde 2 ; PCC a 0 0 ; PCC tilde 0 0 ;
CC eacute 2 ; PCC e 0 0 ; PCC acute 0 0 ;
CC ecircumflex 2 ; PCC e 0 0 ; PCC circumflex 0 0 ;
CC edieresis 2 ; PCC e 0 0 ; PCC dieresis 0 0 ;
CC egrave 2 ; PCC e 0 0 ; PCC grave 0 0 ;
CC gcaron 2 ; PCC g 0 0 ; PCC caron -30 0 ;
CC iacute 2 ; PCC dotlessi 0 0 ; PCC acute 0 0 ;
CC icircumflex 2 ; PCC dotlessi 0 0 ; PCC circumflex -30 0 ;
CC idieresis 2 ; PCC dotlessi 0 0 ; PCC dieresis -30 0 ;
CC igrave 2 ; PCC dotlessi 0 0 ; PCC grave -30 0 ;
CC ntilde 2 ; PCC n 0 0 ; PCC tilde 0 0 ;
CC oacute 2 ; PCC o 0 0 ; PCC acute 0 0 ;
CC ocircumflex 2 ; PCC o 0 0 ; PCC circumflex 0 0 ;
CC odieresis 2 ; PCC o 0 0 ; PCC dieresis 0 0 ;
CC ograve 2 ; PCC o 0 0 ; PCC grave 0 0 ;
CC otilde 2 ; PCC o 0 0 ; PCC tilde 0 0 ;
CC scaron 2 ; PCC s 0 0 ; PCC caron 0 0 ;
CC uacute 2 ; PCC u 0 0 ; PCC acute -10 0 ;
CC ucircumflex 2 ; PCC u 0 0 ; PCC circumflex -10 0 ;
CC udieresis 2 ; PCC u 0 0 ; PCC dieresis 0 0 ;
CC ugrave 2 ; PCC u 0 0 ; PCC grave -30 0 ;
CC yacute 2 ; PCC y 0 0 ; PCC acute -20 0 ;
CC ydieresis 2 ; PCC y 0 0 ; PCC dieresis -10 0 ;
CC zcaron 2 ; PCC z 0 0 ; PCC caron 10 0 ;
EndComposites
EndFontMetrics
```
