## Supplementary 2 for "A Universal RT-qPCR Method for DNA Aptamer Quantification": pcrro8a.afm

```
StartFontMetrics 2.0
Comment Copyright (c) 1989, 1990, 1991 Adobe Systems Incorporated. All rights reserved.
Comment Creation Date: Tue Sep 17 09:42:19 1991
Comment UniqueID 36350
Comment VMusage 9174 52297
FontName Courier-Oblique
FullName Courier Oblique
FamilyName Courier
Weight Medium
ItalicAngle -12
IsFixedPitch true
FontBBox -28 -250 742 805
UnderlinePosition -100
UnderlineThickness 50
Version 002.004
Notice Copyright (c) 1989, 1990, 1991 Adobe Systems Incorporated. All rights reserved.
EncodingScheme AdobeStandardEncoding
CapHeight 562
XHeight 426
Ascender 629
Descender -157
StartCharMetrics 260
C 32 ; WX 600 ; N space ; B 0 0 0 0 ;
C 33 ; WX 600 ; N exclam ; B 243 -15 464 572 ;
C 34 ; WX 600 ; N quotedbl ; B 273 328 532 562 ;
C 35 ; WX 600 ; N numbersign ; B 133 -32 596 639 ;
C 36 ; WX 600 ; N dollar ; B 108 -126 596 662 ;
C 37 ; WX 600 ; N percent ; B 134 -15 599 622 ;
C 38 ; WX 600 ; N ampersand ; B 87 -15 580 543 ;
C 39 ; WX 600 ; N quoteright ; B 283 328 495 562 ;
C 40 ; WX 600 ; N parenleft ; B 313 -108 572 622 ;
C 41 ; WX 600 ; N parenright ; B 137 -108 396 622 ;
C 42 ; WX 600 ; N asterisk ; B 212 257 580 607 ;
C 43 ; WX 600 ; N plus ; B 129 44 580 470 ;
C 44 ; WX 600 ; N comma ; B 157 -112 370 122 ;
C 45 ; WX 600 ; N hyphen ; B 152 231 558 285 ;
C 46 ; WX 600 ; N period ; B 238 -15 382 109 ;
C 47 ; WX 600 ; N slash ; B 112 -80 604 629 ;
C 48 ; WX 600 ; N zero ; B 154 -15 575 622 ;
C 49 ; WX 600 ; N one ; B 98 0 515 622 ;
C 50 ; WX 600 ; N two ; B 70 0 568 622 ;
C 51 ; WX 600 ; N three ; B 82 -15 538 622 ;
C 52 ; WX 600 ; N four ; B 108 0 541 622 ;
C 53 ; WX 600 ; N five ; B 99 -15 589 607 ;
C 54 ; WX 600 ; N six ; B 155 -15 629 622 ;
C 55 ; WX 600 ; N seven ; B 182 0 612 607 ;
C 56 ; WX 600 ; N eight ; B 132 -15 588 622 ;
C 57 ; WX 600 ; N nine ; B 93 -15 574 622 ;
C 58 ; WX 600 ; N colon ; B 238 -15 441 385 ;
C 59 ; WX 600 ; N semicolon ; B 157 -112 441 385 ;
C 60 ; WX 600 ; N less ; B 96 42 610 472 ;
C 61 ; WX 600 ; N equal ; B 109 138 600 376 ;
C 62 ; WX 600 ; N greater ; B 85 42 599 472 ;
C 63 ; WX 600 ; N question ; B 222 -15 583 572 ;
C 64 ; WX 600 ; N at ; B 127 -15 582 622 ;
C 65 ; WX 600 ; N A ; B 3 0 607 562 ;
C 66 ; WX 600 ; N B ; B 43 0 616 562 ;
C 67 ; WX 600 ; N C ; B 93 -18 655 580 ;
C 68 ; WX 600 ; N D ; B 43 0 645 562 ;
C 69 ; WX 600 ; N E ; B 53 0 660 562 ;
C 70 ; WX 600 ; N F ; B 53 0 660 562 ;
C 71 ; WX 600 ; N G ; B 83 -18 645 580 ;
C 72 ; WX 600 ; N H ; B 32 0 687 562 ;
C 73 ; WX 600 ; N I ; B 96 0 623 562 ;
C 74 ; WX 600 ; N J ; B 52 -18 685 562 ;
C 75 ; WX 600 ; N K ; B 38 0 671 562 ;
C 76 ; WX 600 ; N L ; B 47 0 607 562 ;
C 77 ; WX 600 ; N M ; B 4 0 715 562 ;
C 78 ; WX 600 ; N N ; B 7 -13 712 562 ;
C 79 ; WX 600 ; N O ; B 94 -18 625 580 ;
C 80 ; WX 600 ; N P ; B 79 0 644 562 ;
C 81 ; WX 600 ; N Q ; B 95 -138 625 580 ;
C 82 ; WX 600 ; N R ; B 38 0 598 562 ;
C 83 ; WX 600 ; N S ; B 76 -20 650 580 ;
C 84 ; WX 600 ; N T ; B 108 0 665 562 ;
C 85 ; WX 600 ; N U ; B 125 -18 702 562 ;
C 86 ; WX 600 ; N V ; B 105 -13 723 562 ;
C 87 ; WX 600 ; N W ; B 106 -13 722 562 ;
C 88 ; WX 600 ; N X ; B 23 0 675 562 ;
C 89 ; WX 600 ; N Y ; B 133 0 695 562 ;
C 90 ; WX 600 ; N Z ; B 86 0 610 562 ;
C 91 ; WX 600 ; N bracketleft ; B 246 -108 574 622 ;
C 92 ; WX 600 ; N backslash ; B 249 -80 468 629 ;
C 93 ; WX 600 ; N bracketright ; B 135 -108 463 622 ;
C 94 ; WX 600 ; N asciicircum ; B 175 354 587 622 ;
C 95 ; WX 600 ; N underscore ; B -27 -125 584 -75 ;
C 96 ; WX 600 ; N quoteleft ; B 343 328 457 562 ;
C 97 ; WX 600 ; N a ; B 76 -15 569 441 ;
C 98 ; WX 600 ; N b ; B 29 -15 625 629 ;
C 99 ; WX 600 ; N c ; B 106 -15 608 441 ;
C 100 ; WX 600 ; N d ; B 85 -15 640 629 ;
C 101 ; WX 600 ; N e ; B 106 -15 598 441 ;
C 102 ; WX 600 ; N f ; B 114 0 662 629 ; L i fi ; L l fl ;
C 103 ; WX 600 ; N g ; B 61 -157 657 441 ;
C 104 ; WX 600 ; N h ; B 33 0 592 629 ;
C 105 ; WX 600 ; N i ; B 95 0 515 657 ;
C 106 ; WX 600 ; N j ; B 52 -157 550 657 ;
C 107 ; WX 600 ; N k ; B 58 0 633 629 ;
C 108 ; WX 600 ; N l ; B 95 0 515 629 ;
C 109 ; WX 600 ; N m ; B -5 0 615 441 ;
C 110 ; WX 600 ; N n ; B 26 0 585 441 ;
C 111 ; WX 600 ; N o ; B 102 -15 588 441 ;
C 112 ; WX 600 ; N p ; B -24 -157 605 441 ;
C 113 ; WX 600 ; N q ; B 85 -157 682 441 ;
C 114 ; WX 600 ; N r ; B 60 0 636 441 ;
C 115 ; WX 600 ; N s ; B 78 -15 584 441 ;
C 116 ; WX 600 ; N t ; B 167 -15 561 561 ;
C 117 ; WX 600 ; N u ; B 101 -15 572 426 ;
C 118 ; WX 600 ; N v ; B 90 -10 681 426 ;
C 119 ; WX 600 ; N w ; B 76 -10 695 426 ;
C 120 ; WX 600 ; N x ; B 20 0 655 426 ;
C 121 ; WX 600 ; N y ; B -4 -157 683 426 ;
C 122 ; WX 600 ; N z ; B 99 0 593 426 ;
C 123 ; WX 600 ; N braceleft ; B 233 -108 569 622 ;
C 124 ; WX 600 ; N bar ; B 222 -250 485 750 ;
C 125 ; WX 600 ; N braceright ; B 140 -108 477 622 ;
C 126 ; WX 600 ; N asciitilde ; B 116 197 600 320 ;
C 161 ; WX 600 ; N exclamdown ; B 225 -157 445 430 ;
C 162 ; WX 600 ; N cent ; B 151 -49 588 614 ;
C 163 ; WX 600 ; N sterling ; B 124 -21 621 611 ;
C 164 ; WX 600 ; N fraction ; B 84 -57 646 665 ;
C 165 ; WX 600 ; N yen ; B 120 0 693 562 ;
C 166 ; WX 600 ; N florin ; B -26 -143 671 622 ;
C 167 ; WX 600 ; N section ; B 104 -78 590 580 ;
C 168 ; WX 600 ; N currency ; B 94 58 628 506 ;
C 169 ; WX 600 ; N quotesingle ; B 345 328 460 562 ;
C 170 ; WX 600 ; N quotedblleft ; B 262 328 541 562 ;
C 171 ; WX 600 ; N guillemotleft ; B 92 70 652 446 ;
C 172 ; WX 600 ; N guilsinglleft ; B 204 70 540 446 ;
C 173 ; WX 600 ; N guilsinglright ; B 170 70 506 446 ;
C 174 ; WX 600 ; N fi ; B 3 0 619 629 ;
C 175 ; WX 600 ; N fl ; B 3 0 619 629 ;
C 177 ; WX 600 ; N endash ; B 124 231 586 285 ;
C 178 ; WX 600 ; N dagger ; B 217 -78 546 580 ;
C 179 ; WX 600 ; N daggerdbl ; B 163 -78 546 580 ;
C 180 ; WX 600 ; N periodcentered ; B 275 189 434 327 ;
C 182 ; WX 600 ; N paragraph ; B 100 -78 630 562 ;
C 183 ; WX 600 ; N bullet ; B 224 130 485 383 ;
C 184 ; WX 600 ; N quotesinglbase ; B 185 -134 397 100 ;
C 185 ; WX 600 ; N quotedblbase ; B 115 -134 478 100 ;
C 186 ; WX 600 ; N quotedblright ; B 213 328 576 562 ;
C 187 ; WX 600 ; N guillemotright ; B 58 70 618 446 ;
C 188 ; WX 600 ; N ellipsis ; B 46 -15 575 111 ;
C 189 ; WX 600 ; N perthousand ; B 59 -15 627 622 ;
C 191 ; WX 600 ; N questiondown ; B 105 -157 466 430 ;
C 193 ; WX 600 ; N grave ; B 294 497 484 672 ;
C 194 ; WX 600 ; N acute ; B 348 497 612 672 ;
C 195 ; WX 600 ; N circumflex ; B 229 477 581 654 ;
C 196 ; WX 600 ; N tilde ; B 212 489 629 606 ;
C 197 ; WX 600 ; N macron ; B 232 525 600 565 ;
C 198 ; WX 600 ; N breve ; B 279 501 576 609 ;
C 199 ; WX 600 ; N dotaccent ; B 360 477 466 580 ;
C 200 ; WX 600 ; N dieresis ; B 262 492 570 595 ;
C 202 ; WX 600 ; N ring ; B 332 463 500 627 ;
C 203 ; WX 600 ; N cedilla ; B 197 -151 344 10 ;
C 205 ; WX 600 ; N hungarumlaut ; B 239 497 683 672 ;
C 206 ; WX 600 ; N ogonek ; B 207 -151 348 0 ;
C 207 ; WX 600 ; N caron ; B 262 492 614 669 ;
C 208 ; WX 600 ; N emdash ; B 49 231 661 285 ;
C 225 ; WX 600 ; N AE ; B 3 0 655 562 ;
C 227 ; WX 600 ; N ordfeminine ; B 209 249 512 580 ;
C 232 ; WX 600 ; N Lslash ; B 47 0 607 562 ;
C 233 ; WX 600 ; N Oslash ; B 94 -80 625 629 ;
C 234 ; WX 600 ; N OE ; B 59 0 672 562 ;
C 235 ; WX 600 ; N ordmasculine ; B 210 249 535 580 ;
C 241 ; WX 600 ; N ae ; B 41 -15 626 441 ;
C 245 ; WX 600 ; N dotlessi ; B 95 0 515 426 ;
C 248 ; WX 600 ; N lslash ; B 95 0 583 629 ;
C 249 ; WX 600 ; N oslash ; B 102 -80 588 506 ;
C 250 ; WX 600 ; N oe ; B 54 -15 615 441 ;
C 251 ; WX 600 ; N germandbls ; B 48 -15 617 629 ;
C -1 ; WX 600 ; N Odieresis ; B 94 -18 625 731 ;
C -1 ; WX 600 ; N logicalnot ; B 155 108 591 369 ;
C -1 ; WX 600 ; N minus ; B 129 232 580 283 ;
C -1 ; WX 600 ; N merge ; B 187 -15 503 436 ;
C -1 ; WX 600 ; N degree ; B 214 269 576 622 ;
C -1 ; WX 600 ; N dectab ; B 18 0 593 227 ;
C -1 ; WX 600 ; N ll ; B 33 0 616 629 ;
C -1 ; WX 600 ; N IJ ; B 32 -18 702 562 ;
C -1 ; WX 600 ; N Eacute ; B 53 0 668 793 ;
C -1 ; WX 600 ; N Ocircumflex ; B 94 -18 625 775 ;
C -1 ; WX 600 ; N ucircumflex ; B 101 -15 572 654 ;
C -1 ; WX 600 ; N left ; B 114 68 580 348 ;
C -1 ; WX 600 ; N threesuperior ; B 213 240 501 622 ;
C -1 ; WX 600 ; N up ; B 223 0 503 437 ;
C -1 ; WX 600 ; N multiply ; B 103 43 607 470 ;
C -1 ; WX 600 ; N Scaron ; B 76 -20 673 805 ;
C -1 ; WX 600 ; N tab ; B 19 0 641 562 ;
C -1 ; WX 600 ; N Ucircumflex ; B 125 -18 702 775 ;
C -1 ; WX 600 ; N divide ; B 136 48 573 467 ;
C -1 ; WX 600 ; N Acircumflex ; B 3 0 607 775 ;
C -1 ; WX 600 ; N eacute ; B 106 -15 612 672 ;
C -1 ; WX 600 ; N uacute ; B 101 -15 602 672 ;
C -1 ; WX 600 ; N Aacute ; B 3 0 658 793 ;
C -1 ; WX 600 ; N copyright ; B 53 -18 667 580 ;
C -1 ; WX 600 ; N twosuperior ; B 230 249 535 622 ;
C -1 ; WX 600 ; N Ecircumflex ; B 53 0 660 775 ;
C -1 ; WX 600 ; N ntilde ; B 26 0 629 606 ;
C -1 ; WX 600 ; N down ; B 187 -15 467 426 ;
C -1 ; WX 600 ; N center ; B 103 14 623 580 ;
C -1 ; WX 600 ; N onesuperior ; B 231 249 491 622 ;
C -1 ; WX 600 ; N ij ; B 37 -157 630 657 ;
C -1 ; WX 600 ; N edieresis ; B 106 -15 598 595 ;
C -1 ; WX 600 ; N graybox ; B 76 0 652 599 ;
C -1 ; WX 600 ; N odieresis ; B 102 -15 588 595 ;
C -1 ; WX 600 ; N Ograve ; B 94 -18 625 793 ;
C -1 ; WX 600 ; N threequarters ; B 73 -56 659 666 ;
C -1 ; WX 600 ; N plusminus ; B 96 44 594 558 ;
C -1 ; WX 600 ; N prescription ; B 27 -15 617 562 ;
C -1 ; WX 600 ; N eth ; B 102 -15 639 629 ;
C -1 ; WX 600 ; N largebullet ; B 315 220 395 297 ;
C -1 ; WX 600 ; N egrave ; B 106 -15 598 672 ;
C -1 ; WX 600 ; N ccedilla ; B 106 -151 614 441 ;
C -1 ; WX 600 ; N notegraphic ; B 143 -15 564 572 ;
C -1 ; WX 600 ; N Udieresis ; B 125 -18 702 731 ;
C -1 ; WX 600 ; N Gcaron ; B 83 -18 645 805 ;
C -1 ; WX 600 ; N arrowdown ; B 152 -15 520 608 ;
C -1 ; WX 600 ; N format ; B -28 -157 185 607 ;
C -1 ; WX 600 ; N Otilde ; B 94 -18 656 732 ;
C -1 ; WX 600 ; N Idieresis ; B 96 0 623 731 ;
C -1 ; WX 600 ; N adieresis ; B 76 -15 570 595 ;
C -1 ; WX 600 ; N ecircumflex ; B 106 -15 598 654 ;
C -1 ; WX 600 ; N Eth ; B 43 0 645 562 ;
C -1 ; WX 600 ; N onequarter ; B 65 -57 674 665 ;
C -1 ; WX 600 ; N LL ; B 8 0 647 562 ;
C -1 ; WX 600 ; N agrave ; B 76 -15 569 672 ;
C -1 ; WX 600 ; N Zcaron ; B 86 0 643 805 ;
C -1 ; WX 600 ; N Scedilla ; B 76 -151 650 580 ;
C -1 ; WX 600 ; N Idot ; B 96 0 623 716 ;
C -1 ; WX 600 ; N Iacute ; B 96 0 638 793 ;
C -1 ; WX 600 ; N indent ; B 108 68 574 348 ;
C -1 ; WX 600 ; N Ugrave ; B 125 -18 702 793 ;
C -1 ; WX 600 ; N scaron ; B 78 -15 614 669 ;
C -1 ; WX 600 ; N overscore ; B 123 579 734 629 ;
C -1 ; WX 600 ; N Aring ; B 3 0 607 753 ;
C -1 ; WX 600 ; N Ccedilla ; B 93 -151 658 580 ;
C -1 ; WX 600 ; N Igrave ; B 96 0 623 793 ;
C -1 ; WX 600 ; N brokenbar ; B 238 -175 469 675 ;
C -1 ; WX 600 ; N Oacute ; B 94 -18 638 793 ;
C -1 ; WX 600 ; N otilde ; B 102 -15 629 606 ;
C -1 ; WX 600 ; N Yacute ; B 133 0 695 793 ;
C -1 ; WX 600 ; N lira ; B 118 -21 621 611 ;
C -1 ; WX 600 ; N Icircumflex ; B 96 0 623 775 ;
C -1 ; WX 600 ; N Atilde ; B 3 0 656 732 ;
C -1 ; WX 600 ; N Uacute ; B 125 -18 702 793 ;
C -1 ; WX 600 ; N Ydieresis ; B 133 0 695 731 ;
C -1 ; WX 600 ; N ydieresis ; B -4 -157 683 595 ;
C -1 ; WX 600 ; N idieresis ; B 95 0 540 595 ;
C -1 ; WX 600 ; N Adieresis ; B 3 0 607 731 ;
C -1 ; WX 600 ; N mu ; B 72 -157 572 426 ;
C -1 ; WX 600 ; N trademark ; B 75 263 742 562 ;
C -1 ; WX 600 ; N oacute ; B 102 -15 612 672 ;
C -1 ; WX 600 ; N acircumflex ; B 76 -15 581 654 ;
C -1 ; WX 600 ; N Agrave ; B 3 0 607 793 ;
C -1 ; WX 600 ; N return ; B 79 0 700 562 ;
C -1 ; WX 600 ; N atilde ; B 76 -15 629 606 ;
C -1 ; WX 600 ; N square ; B 19 0 700 562 ;
C -1 ; WX 600 ; N registered ; B 53 -18 667 580 ;
C -1 ; WX 600 ; N stop ; B 19 0 700 562 ;
C -1 ; WX 600 ; N udieresis ; B 101 -15 572 595 ;
C -1 ; WX 600 ; N arrowup ; B 209 0 577 623 ;
C -1 ; WX 600 ; N igrave ; B 95 0 515 672 ;
C -1 ; WX 600 ; N Edieresis ; B 53 0 660 731 ;
C -1 ; WX 600 ; N zcaron ; B 99 0 624 669 ;
C -1 ; WX 600 ; N arrowboth ; B 36 115 692 483 ;
C -1 ; WX 600 ; N gcaron ; B 61 -157 657 669 ;
C -1 ; WX 600 ; N arrowleft ; B 40 115 693 483 ;
C -1 ; WX 600 ; N aacute ; B 76 -15 612 672 ;
C -1 ; WX 600 ; N ocircumflex ; B 102 -15 588 654 ;
C -1 ; WX 600 ; N scedilla ; B 78 -151 584 441 ;
C -1 ; WX 600 ; N ograve ; B 102 -15 588 672 ;
C -1 ; WX 600 ; N onehalf ; B 65 -57 669 665 ;
C -1 ; WX 600 ; N ugrave ; B 101 -15 572 672 ;
C -1 ; WX 600 ; N Ntilde ; B 7 -13 712 732 ;
C -1 ; WX 600 ; N iacute ; B 95 0 612 672 ;
C -1 ; WX 600 ; N arrowright ; B 34 115 688 483 ;
C -1 ; WX 600 ; N Thorn ; B 79 0 606 562 ;
C -1 ; WX 600 ; N Egrave ; B 53 0 660 793 ;
C -1 ; WX 600 ; N thorn ; B -24 -157 605 629 ;
C -1 ; WX 600 ; N aring ; B 76 -15 569 627 ;
C -1 ; WX 600 ; N yacute ; B -4 -157 683 672 ;
C -1 ; WX 600 ; N icircumflex ; B 95 0 551 654 ;
EndCharMetrics
StartComposites 58
CC Aacute 2 ; PCC A 0 0 ; PCC acute 46 121 ;
CC Acircumflex 2 ; PCC A 0 0 ; PCC circumflex -4 121 ;
CC Adieresis 2 ; PCC A 0 0 ; PCC dieresis -1 136 ;
CC Agrave 2 ; PCC A 0 0 ; PCC grave -4 121 ;
CC Aring 2 ; PCC A 0 0 ; PCC ring 12 126 ;
CC Atilde 2 ; PCC A 0 0 ; PCC tilde 27 126 ;
CC Eacute 2 ; PCC E 0 0 ; PCC acute 56 121 ;
CC Ecircumflex 2 ; PCC E 0 0 ; PCC circumflex 26 121 ;
CC Edieresis 2 ; PCC E 0 0 ; PCC dieresis 29 136 ;
CC Egrave 2 ; PCC E 0 0 ; PCC grave 26 121 ;
CC Gcaron 2 ; PCC G 0 0 ; PCC caron 29 136 ;
CC Iacute 2 ; PCC I 0 0 ; PCC acute 26 121 ;
CC Icircumflex 2 ; PCC I 0 0 ; PCC circumflex 26 121 ;
CC Idieresis 2 ; PCC I 0 0 ; PCC dieresis 29 136 ;
CC Igrave 2 ; PCC I 0 0 ; PCC grave 26 121 ;
CC Ntilde 2 ; PCC N 0 0 ; PCC tilde 27 126 ;
CC Oacute 2 ; PCC O 0 0 ; PCC acute 26 121 ;
CC Ocircumflex 2 ; PCC O 0 0 ; PCC circumflex 26 121 ;
CC Odieresis 2 ; PCC O 0 0 ; PCC dieresis 29 136 ;
CC Ograve 2 ; PCC O 0 0 ; PCC grave 26 121 ;
CC Otilde 2 ; PCC O 0 0 ; PCC tilde 27 126 ;
CC Scaron 2 ; PCC S 0 0 ; PCC caron 59 136 ;
CC Uacute 2 ; PCC U 0 0 ; PCC acute 56 121 ;
CC Ucircumflex 2 ; PCC U 0 0 ; PCC circumflex 26 121 ;
CC Udieresis 2 ; PCC U 0 0 ; PCC dieresis 29 136 ;
CC Ugrave 2 ; PCC U 0 0 ; PCC grave -4 121 ;
CC Yacute 2 ; PCC Y 0 0 ; PCC acute 56 121 ;
CC Ydieresis 2 ; PCC Y 0 0 ; PCC dieresis 29 136 ;
CC Zcaron 2 ; PCC Z 0 0 ; PCC caron 29 136 ;
CC aacute 2 ; PCC a 0 0 ; PCC acute 0 0 ;
CC acircumflex 2 ; PCC a 0 0 ; PCC circumflex 0 0 ;
CC adieresis 2 ; PCC a 0 0 ; PCC dieresis 0 0 ;
CC agrave 2 ; PCC a 0 0 ; PCC grave 0 0 ;
CC aring 2 ; PCC a 0 0 ; PCC ring 0 0 ;
CC atilde 2 ; PCC a 0 0 ; PCC tilde 0 0 ;
CC eacute 2 ; PCC e 0 0 ; PCC acute 0 0 ;
CC ecircumflex 2 ; PCC e 0 0 ; PCC circumflex 0 0 ;
CC edieresis 2 ; PCC e 0 0 ; PCC dieresis 0 0 ;
CC egrave 2 ; PCC e 0 0 ; PCC grave 0 0 ;
CC gcaron 2 ; PCC g 0 0 ; PCC caron -30 0 ;
CC iacute 2 ; PCC dotlessi 0 0 ; PCC acute 0 0 ;
CC icircumflex 2 ; PCC dotlessi 0 0 ; PCC circumflex -30 0 ;
CC idieresis 2 ; PCC dotlessi 0 0 ; PCC dieresis -30 0 ;
CC igrave 2 ; PCC dotlessi 0 0 ; PCC grave -30 0 ;
CC ntilde 2 ; PCC n 0 0 ; PCC tilde 0 0 ;
CC oacute 2 ; PCC o 0 0 ; PCC acute 0 0 ;
CC ocircumflex 2 ; PCC o 0 0 ; PCC circumflex 0 0 ;
CC odieresis 2 ; PCC o 0 0 ; PCC dieresis 0 0 ;
CC ograve 2 ; PCC o 0 0 ; PCC grave 0 0 ;
CC otilde 2 ; PCC o 0 0 ; PCC tilde 0 0 ;
CC scaron 2 ; PCC s 0 0 ; PCC caron 0 0 ;
CC uacute 2 ; PCC u 0 0 ; PCC acute -10 0 ;
CC ucircumflex 2 ; PCC u 0 0 ; PCC circumflex -10 0 ;
CC udieresis 2 ; PCC u 0 0 ; PCC dieresis 0 0 ;
CC ugrave 2 ; PCC u 0 0 ; PCC grave -30 0 ;
CC yacute 2 ; PCC y 0 0 ; PCC acute -20 0 ;
CC ydieresis 2 ; PCC y 0 0 ; PCC dieresis -10 0 ;
CC zcaron 2 ; PCC z 0 0 ; PCC caron 10 0 ;
EndComposites
EndFontMetrics
```
