## Supplementary 2 for "A Universal RT-qPCR Method for DNA Aptamer Quantification": phvb8a.afm

```
StartFontMetrics 2.0
Comment Copyright (c) 1985, 1987, 1989, 1990 Adobe Systems Incorporated.  All Rights Reserved.
Comment Creation Date: Thu Mar 15 09:43:00 1990
Comment UniqueID 28357
Comment VMusage 26878 33770
FontName Helvetica-Bold
FullName Helvetica Bold
FamilyName Helvetica
Weight Bold
ItalicAngle 0
IsFixedPitch false
FontBBox -170 -228 1003 962
UnderlinePosition -100
UnderlineThickness 50
Version 001.007
Notice Copyright (c) 1985, 1987, 1989, 1990 Adobe Systems Incorporated.  All Rights Reserved.Helvetica is a trademark of Linotype AG and/or its subsidiaries.
EncodingScheme AdobeStandardEncoding
CapHeight 718
XHeight 532
Ascender 718
Descender -207
StartCharMetrics 228
C 32 ; WX 278 ; N space ; B 0 0 0 0 ;
C 33 ; WX 333 ; N exclam ; B 90 0 244 718 ;
C 34 ; WX 474 ; N quotedbl ; B 98 447 376 718 ;
C 35 ; WX 556 ; N numbersign ; B 18 0 538 698 ;
C 36 ; WX 556 ; N dollar ; B 30 -115 523 775 ;
C 37 ; WX 889 ; N percent ; B 28 -19 861 710 ;
C 38 ; WX 722 ; N ampersand ; B 54 -19 701 718 ;
C 39 ; WX 278 ; N quoteright ; B 69 445 209 718 ;
C 40 ; WX 333 ; N parenleft ; B 35 -208 314 734 ;
C 41 ; WX 333 ; N parenright ; B 19 -208 298 734 ;
C 42 ; WX 389 ; N asterisk ; B 27 387 362 718 ;
C 43 ; WX 584 ; N plus ; B 40 0 544 506 ;
C 44 ; WX 278 ; N comma ; B 64 -168 214 146 ;
C 45 ; WX 333 ; N hyphen ; B 27 215 306 345 ;
C 46 ; WX 278 ; N period ; B 64 0 214 146 ;
C 47 ; WX 278 ; N slash ; B -33 -19 311 737 ;
C 48 ; WX 556 ; N zero ; B 32 -19 524 710 ;
C 49 ; WX 556 ; N one ; B 69 0 378 710 ;
C 50 ; WX 556 ; N two ; B 26 0 511 710 ;
C 51 ; WX 556 ; N three ; B 27 -19 516 710 ;
C 52 ; WX 556 ; N four ; B 27 0 526 710 ;
C 53 ; WX 556 ; N five ; B 27 -19 516 698 ;
C 54 ; WX 556 ; N six ; B 31 -19 520 710 ;
C 55 ; WX 556 ; N seven ; B 25 0 528 698 ;
C 56 ; WX 556 ; N eight ; B 32 -19 524 710 ;
C 57 ; WX 556 ; N nine ; B 30 -19 522 710 ;
C 58 ; WX 333 ; N colon ; B 92 0 242 512 ;
C 59 ; WX 333 ; N semicolon ; B 92 -168 242 512 ;
C 60 ; WX 584 ; N less ; B 38 -8 546 514 ;
C 61 ; WX 584 ; N equal ; B 40 87 544 419 ;
C 62 ; WX 584 ; N greater ; B 38 -8 546 514 ;
C 63 ; WX 611 ; N question ; B 60 0 556 727 ;
C 64 ; WX 975 ; N at ; B 118 -19 856 737 ;
C 65 ; WX 722 ; N A ; B 20 0 702 718 ;
C 66 ; WX 722 ; N B ; B 76 0 669 718 ;
C 67 ; WX 722 ; N C ; B 44 -19 684 737 ;
C 68 ; WX 722 ; N D ; B 76 0 685 718 ;
C 69 ; WX 667 ; N E ; B 76 0 621 718 ;
C 70 ; WX 611 ; N F ; B 76 0 587 718 ;
C 71 ; WX 778 ; N G ; B 44 -19 713 737 ;
C 72 ; WX 722 ; N H ; B 71 0 651 718 ;
C 73 ; WX 278 ; N I ; B 64 0 214 718 ;
C 74 ; WX 556 ; N J ; B 22 -18 484 718 ;
C 75 ; WX 722 ; N K ; B 87 0 722 718 ;
C 76 ; WX 611 ; N L ; B 76 0 583 718 ;
C 77 ; WX 833 ; N M ; B 69 0 765 718 ;
C 78 ; WX 722 ; N N ; B 69 0 654 718 ;
C 79 ; WX 778 ; N O ; B 44 -19 734 737 ;
C 80 ; WX 667 ; N P ; B 76 0 627 718 ;
C 81 ; WX 778 ; N Q ; B 44 -52 737 737 ;
C 82 ; WX 722 ; N R ; B 76 0 677 718 ;
C 83 ; WX 667 ; N S ; B 39 -19 629 737 ;
C 84 ; WX 611 ; N T ; B 14 0 598 718 ;
C 85 ; WX 722 ; N U ; B 72 -19 651 718 ;
C 86 ; WX 667 ; N V ; B 19 0 648 718 ;
C 87 ; WX 944 ; N W ; B 16 0 929 718 ;
C 88 ; WX 667 ; N X ; B 14 0 653 718 ;
C 89 ; WX 667 ; N Y ; B 15 0 653 718 ;
C 90 ; WX 611 ; N Z ; B 25 0 586 718 ;
C 91 ; WX 333 ; N bracketleft ; B 63 -196 309 722 ;
C 92 ; WX 278 ; N backslash ; B -33 -19 311 737 ;
C 93 ; WX 333 ; N bracketright ; B 24 -196 270 722 ;
C 94 ; WX 584 ; N asciicircum ; B 62 323 522 698 ;
C 95 ; WX 556 ; N underscore ; B 0 -125 556 -75 ;
C 96 ; WX 278 ; N quoteleft ; B 69 454 209 727 ;
C 97 ; WX 556 ; N a ; B 29 -14 527 546 ;
C 98 ; WX 611 ; N b ; B 61 -14 578 718 ;
C 99 ; WX 556 ; N c ; B 34 -14 524 546 ;
C 100 ; WX 611 ; N d ; B 34 -14 551 718 ;
C 101 ; WX 556 ; N e ; B 23 -14 528 546 ;
C 102 ; WX 333 ; N f ; B 10 0 318 727 ; L i fi ; L l fl ;
C 103 ; WX 611 ; N g ; B 40 -217 553 546 ;
C 104 ; WX 611 ; N h ; B 65 0 546 718 ;
C 105 ; WX 278 ; N i ; B 69 0 209 725 ;
C 106 ; WX 278 ; N j ; B 3 -214 209 725 ;
C 107 ; WX 556 ; N k ; B 69 0 562 718 ;
C 108 ; WX 278 ; N l ; B 69 0 209 718 ;
C 109 ; WX 889 ; N m ; B 64 0 826 546 ;
C 110 ; WX 611 ; N n ; B 65 0 546 546 ;
C 111 ; WX 611 ; N o ; B 34 -14 578 546 ;
C 112 ; WX 611 ; N p ; B 62 -207 578 546 ;
C 113 ; WX 611 ; N q ; B 34 -207 552 546 ;
C 114 ; WX 389 ; N r ; B 64 0 373 546 ;
C 115 ; WX 556 ; N s ; B 30 -14 519 546 ;
C 116 ; WX 333 ; N t ; B 10 -6 309 676 ;
C 117 ; WX 611 ; N u ; B 66 -14 545 532 ;
C 118 ; WX 556 ; N v ; B 13 0 543 532 ;
C 119 ; WX 778 ; N w ; B 10 0 769 532 ;
C 120 ; WX 556 ; N x ; B 15 0 541 532 ;
C 121 ; WX 556 ; N y ; B 10 -214 539 532 ;
C 122 ; WX 500 ; N z ; B 20 0 480 532 ;
C 123 ; WX 389 ; N braceleft ; B 48 -196 365 722 ;
C 124 ; WX 280 ; N bar ; B 84 -19 196 737 ;
C 125 ; WX 389 ; N braceright ; B 24 -196 341 722 ;
C 126 ; WX 584 ; N asciitilde ; B 61 163 523 343 ;
C 161 ; WX 333 ; N exclamdown ; B 90 -186 244 532 ;
C 162 ; WX 556 ; N cent ; B 34 -118 524 628 ;
C 163 ; WX 556 ; N sterling ; B 28 -16 541 718 ;
C 164 ; WX 167 ; N fraction ; B -170 -19 336 710 ;
C 165 ; WX 556 ; N yen ; B -9 0 565 698 ;
C 166 ; WX 556 ; N florin ; B -10 -210 516 737 ;
C 167 ; WX 556 ; N section ; B 34 -184 522 727 ;
C 168 ; WX 556 ; N currency ; B -3 76 559 636 ;
C 169 ; WX 238 ; N quotesingle ; B 70 447 168 718 ;
C 170 ; WX 500 ; N quotedblleft ; B 64 454 436 727 ;
C 171 ; WX 556 ; N guillemotleft ; B 88 76 468 484 ;
C 172 ; WX 333 ; N guilsinglleft ; B 83 76 250 484 ;
C 173 ; WX 333 ; N guilsinglright ; B 83 76 250 484 ;
C 174 ; WX 611 ; N fi ; B 10 0 542 727 ;
C 175 ; WX 611 ; N fl ; B 10 0 542 727 ;
C 177 ; WX 556 ; N endash ; B 0 227 556 333 ;
C 178 ; WX 556 ; N dagger ; B 36 -171 520 718 ;
C 179 ; WX 556 ; N daggerdbl ; B 36 -171 520 718 ;
C 180 ; WX 278 ; N periodcentered ; B 58 172 220 334 ;
C 182 ; WX 556 ; N paragraph ; B -8 -191 539 700 ;
C 183 ; WX 350 ; N bullet ; B 10 194 340 524 ;
C 184 ; WX 278 ; N quotesinglbase ; B 69 -146 209 127 ;
C 185 ; WX 500 ; N quotedblbase ; B 64 -146 436 127 ;
C 186 ; WX 500 ; N quotedblright ; B 64 445 436 718 ;
C 187 ; WX 556 ; N guillemotright ; B 88 76 468 484 ;
C 188 ; WX 1000 ; N ellipsis ; B 92 0 908 146 ;
C 189 ; WX 1000 ; N perthousand ; B -3 -19 1003 710 ;
C 191 ; WX 611 ; N questiondown ; B 55 -195 551 532 ;
C 193 ; WX 333 ; N grave ; B -23 604 225 750 ;
C 194 ; WX 333 ; N acute ; B 108 604 356 750 ;
C 195 ; WX 333 ; N circumflex ; B -10 604 343 750 ;
C 196 ; WX 333 ; N tilde ; B -17 610 350 737 ;
C 197 ; WX 333 ; N macron ; B -6 604 339 678 ;
C 198 ; WX 333 ; N breve ; B -2 604 335 750 ;
C 199 ; WX 333 ; N dotaccent ; B 104 614 230 729 ;
C 200 ; WX 333 ; N dieresis ; B 6 614 327 729 ;
C 202 ; WX 333 ; N ring ; B 59 568 275 776 ;
C 203 ; WX 333 ; N cedilla ; B 6 -228 245 0 ;
C 205 ; WX 333 ; N hungarumlaut ; B 9 604 486 750 ;
C 206 ; WX 333 ; N ogonek ; B 71 -228 304 0 ;
C 207 ; WX 333 ; N caron ; B -10 604 343 750 ;
C 208 ; WX 1000 ; N emdash ; B 0 227 1000 333 ;
C 225 ; WX 1000 ; N AE ; B 5 0 954 718 ;
C 227 ; WX 370 ; N ordfeminine ; B 22 276 347 737 ;
C 232 ; WX 611 ; N Lslash ; B -20 0 583 718 ;
C 233 ; WX 778 ; N Oslash ; B 33 -27 744 745 ;
C 234 ; WX 1000 ; N OE ; B 37 -19 961 737 ;
C 235 ; WX 365 ; N ordmasculine ; B 6 276 360 737 ;
C 241 ; WX 889 ; N ae ; B 29 -14 858 546 ;
C 245 ; WX 278 ; N dotlessi ; B 69 0 209 532 ;
C 248 ; WX 278 ; N lslash ; B -18 0 296 718 ;
C 249 ; WX 611 ; N oslash ; B 22 -29 589 560 ;
C 250 ; WX 944 ; N oe ; B 34 -14 912 546 ;
C 251 ; WX 611 ; N germandbls ; B 69 -14 579 731 ;
C -1 ; WX 611 ; N Zcaron ; B 25 0 586 936 ;
C -1 ; WX 556 ; N ccedilla ; B 34 -228 524 546 ;
C -1 ; WX 556 ; N ydieresis ; B 10 -214 539 729 ;
C -1 ; WX 556 ; N atilde ; B 29 -14 527 737 ;
C -1 ; WX 278 ; N icircumflex ; B -37 0 316 750 ;
C -1 ; WX 333 ; N threesuperior ; B 8 271 326 710 ;
C -1 ; WX 556 ; N ecircumflex ; B 23 -14 528 750 ;
C -1 ; WX 611 ; N thorn ; B 62 -208 578 718 ;
C -1 ; WX 556 ; N egrave ; B 23 -14 528 750 ;
C -1 ; WX 333 ; N twosuperior ; B 9 283 324 710 ;
C -1 ; WX 556 ; N eacute ; B 23 -14 528 750 ;
C -1 ; WX 611 ; N otilde ; B 34 -14 578 737 ;
C -1 ; WX 722 ; N Aacute ; B 20 0 702 936 ;
C -1 ; WX 611 ; N ocircumflex ; B 34 -14 578 750 ;
C -1 ; WX 556 ; N yacute ; B 10 -214 539 750 ;
C -1 ; WX 611 ; N udieresis ; B 66 -14 545 729 ;
C -1 ; WX 834 ; N threequarters ; B 16 -19 799 710 ;
C -1 ; WX 556 ; N acircumflex ; B 29 -14 527 750 ;
C -1 ; WX 722 ; N Eth ; B -5 0 685 718 ;
C -1 ; WX 556 ; N edieresis ; B 23 -14 528 729 ;
C -1 ; WX 611 ; N ugrave ; B 66 -14 545 750 ;
C -1 ; WX 1000 ; N trademark ; B 44 306 956 718 ;
C -1 ; WX 611 ; N ograve ; B 34 -14 578 750 ;
C -1 ; WX 556 ; N scaron ; B 30 -14 519 750 ;
C -1 ; WX 278 ; N Idieresis ; B -21 0 300 915 ;
C -1 ; WX 611 ; N uacute ; B 66 -14 545 750 ;
C -1 ; WX 556 ; N agrave ; B 29 -14 527 750 ;
C -1 ; WX 611 ; N ntilde ; B 65 0 546 737 ;
C -1 ; WX 556 ; N aring ; B 29 -14 527 776 ;
C -1 ; WX 500 ; N zcaron ; B 20 0 480 750 ;
C -1 ; WX 278 ; N Icircumflex ; B -37 0 316 936 ;
C -1 ; WX 722 ; N Ntilde ; B 69 0 654 923 ;
C -1 ; WX 611 ; N ucircumflex ; B 66 -14 545 750 ;
C -1 ; WX 667 ; N Ecircumflex ; B 76 0 621 936 ;
C -1 ; WX 278 ; N Iacute ; B 64 0 329 936 ;
C -1 ; WX 722 ; N Ccedilla ; B 44 -228 684 737 ;
C -1 ; WX 778 ; N Odieresis ; B 44 -19 734 915 ;
C -1 ; WX 667 ; N Scaron ; B 39 -19 629 936 ;
C -1 ; WX 667 ; N Edieresis ; B 76 0 621 915 ;
C -1 ; WX 278 ; N Igrave ; B -50 0 214 936 ;
C -1 ; WX 556 ; N adieresis ; B 29 -14 527 729 ;
C -1 ; WX 778 ; N Ograve ; B 44 -19 734 936 ;
C -1 ; WX 667 ; N Egrave ; B 76 0 621 936 ;
C -1 ; WX 667 ; N Ydieresis ; B 15 0 653 915 ;
C -1 ; WX 737 ; N registered ; B -11 -19 748 737 ;
C -1 ; WX 778 ; N Otilde ; B 44 -19 734 923 ;
C -1 ; WX 834 ; N onequarter ; B 26 -19 766 710 ;
C -1 ; WX 722 ; N Ugrave ; B 72 -19 651 936 ;
C -1 ; WX 722 ; N Ucircumflex ; B 72 -19 651 936 ;
C -1 ; WX 667 ; N Thorn ; B 76 0 627 718 ;
C -1 ; WX 584 ; N divide ; B 40 -42 544 548 ;
C -1 ; WX 722 ; N Atilde ; B 20 0 702 923 ;
C -1 ; WX 722 ; N Uacute ; B 72 -19 651 936 ;
C -1 ; WX 778 ; N Ocircumflex ; B 44 -19 734 936 ;
C -1 ; WX 584 ; N logicalnot ; B 40 108 544 419 ;
C -1 ; WX 722 ; N Aring ; B 20 0 702 962 ;
C -1 ; WX 278 ; N idieresis ; B -21 0 300 729 ;
C -1 ; WX 278 ; N iacute ; B 69 0 329 750 ;
C -1 ; WX 556 ; N aacute ; B 29 -14 527 750 ;
C -1 ; WX 584 ; N plusminus ; B 40 0 544 506 ;
C -1 ; WX 584 ; N multiply ; B 40 1 545 505 ;
C -1 ; WX 722 ; N Udieresis ; B 72 -19 651 915 ;
C -1 ; WX 584 ; N minus ; B 40 197 544 309 ;
C -1 ; WX 333 ; N onesuperior ; B 26 283 237 710 ;
C -1 ; WX 667 ; N Eacute ; B 76 0 621 936 ;
C -1 ; WX 722 ; N Acircumflex ; B 20 0 702 936 ;
C -1 ; WX 737 ; N copyright ; B -11 -19 749 737 ;
C -1 ; WX 722 ; N Agrave ; B 20 0 702 936 ;
C -1 ; WX 611 ; N odieresis ; B 34 -14 578 729 ;
C -1 ; WX 611 ; N oacute ; B 34 -14 578 750 ;
C -1 ; WX 400 ; N degree ; B 57 426 343 712 ;
C -1 ; WX 278 ; N igrave ; B -50 0 209 750 ;
C -1 ; WX 611 ; N mu ; B 66 -207 545 532 ;
C -1 ; WX 778 ; N Oacute ; B 44 -19 734 936 ;
C -1 ; WX 611 ; N eth ; B 34 -14 578 737 ;
C -1 ; WX 722 ; N Adieresis ; B 20 0 702 915 ;
C -1 ; WX 667 ; N Yacute ; B 15 0 653 936 ;
C -1 ; WX 280 ; N brokenbar ; B 84 -19 196 737 ;
C -1 ; WX 834 ; N onehalf ; B 26 -19 794 710 ;
EndCharMetrics
StartKernData
StartKernPairs 209

KPX A y -30
KPX A w -30
KPX A v -40
KPX A u -30
KPX A Y -110
KPX A W -60
KPX A V -80
KPX A U -50
KPX A T -90
KPX A Q -40
KPX A O -40
KPX A G -50
KPX A C -40

KPX B U -10
KPX B A -30

KPX D period -30
KPX D comma -30
KPX D Y -70
KPX D W -40
KPX D V -40
KPX D A -40

KPX F period -100
KPX F comma -100
KPX F a -20
KPX F A -80

KPX J u -20
KPX J period -20
KPX J comma -20
KPX J A -20

KPX K y -40
KPX K u -30
KPX K o -35
KPX K e -15
KPX K O -30

KPX L y -30
KPX L quoteright -140
KPX L quotedblright -140
KPX L Y -120
KPX L W -80
KPX L V -110
KPX L T -90

KPX O period -40
KPX O comma -40
KPX O Y -70
KPX O X -50
KPX O W -50
KPX O V -50
KPX O T -40
KPX O A -50

KPX P period -120
KPX P o -40
KPX P e -30
KPX P comma -120
KPX P a -30
KPX P A -100

KPX Q period 20
KPX Q comma 20
KPX Q U -10

KPX R Y -50
KPX R W -40
KPX R V -50
KPX R U -20
KPX R T -20
KPX R O -20

KPX T y -60
KPX T w -60
KPX T u -90
KPX T semicolon -40
KPX T r -80
KPX T period -80
KPX T o -80
KPX T hyphen -120
KPX T e -60
KPX T comma -80
KPX T colon -40
KPX T a -80
KPX T O -40
KPX T A -90

KPX U period -30
KPX U comma -30
KPX U A -50

KPX V u -60
KPX V semicolon -40
KPX V period -120
KPX V o -90
KPX V hyphen -80
KPX V e -50
KPX V comma -120
KPX V colon -40
KPX V a -60
KPX V O -50
KPX V G -50
KPX V A -80

KPX W y -20
KPX W u -45
KPX W semicolon -10
KPX W period -80
KPX W o -60
KPX W hyphen -40
KPX W e -35
KPX W comma -80
KPX W colon -10
KPX W a -40
KPX W O -20
KPX W A -60

KPX Y u -100
KPX Y semicolon -50
KPX Y period -100
KPX Y o -100
KPX Y e -80
KPX Y comma -100
KPX Y colon -50
KPX Y a -90
KPX Y O -70
KPX Y A -110

KPX a y -20
KPX a w -15
KPX a v -15
KPX a g -10

KPX b y -20
KPX b v -20
KPX b u -20
KPX b l -10

KPX c y -10
KPX c l -20
KPX c k -20
KPX c h -10

KPX colon space -40

KPX comma space -40
KPX comma quoteright -120
KPX comma quotedblright -120

KPX d y -15
KPX d w -15
KPX d v -15
KPX d d -10

KPX e y -15
KPX e x -15
KPX e w -15
KPX e v -15
KPX e period 20
KPX e comma 10

KPX f quoteright 30
KPX f quotedblright 30
KPX f period -10
KPX f o -20
KPX f e -10
KPX f comma -10

KPX g g -10
KPX g e 10

KPX h y -20

KPX k o -15

KPX l y -15
KPX l w -15

KPX m y -30
KPX m u -20

KPX n y -20
KPX n v -40
KPX n u -10

KPX o y -20
KPX o x -30
KPX o w -15
KPX o v -20

KPX p y -15

KPX period space -40
KPX period quoteright -120
KPX period quotedblright -120

KPX quotedblright space -80

KPX quoteleft quoteleft -46

KPX quoteright v -20
KPX quoteright space -80
KPX quoteright s -60
KPX quoteright r -40
KPX quoteright quoteright -46
KPX quoteright l -20
KPX quoteright d -80

KPX r y 10
KPX r v 10
KPX r t 20
KPX r s -15
KPX r q -20
KPX r period -60
KPX r o -20
KPX r hyphen -20
KPX r g -15
KPX r d -20
KPX r comma -60
KPX r c -20

KPX s w -15

KPX semicolon space -40

KPX space quoteleft -60
KPX space quotedblleft -80
KPX space Y -120
KPX space W -80
KPX space V -80
KPX space T -100

KPX v period -80
KPX v o -30
KPX v comma -80
KPX v a -20

KPX w period -40
KPX w o -20
KPX w comma -40

KPX x e -10

KPX y period -80
KPX y o -25
KPX y e -10
KPX y comma -80
KPX y a -30

KPX z e 10
EndKernPairs
EndKernData
StartComposites 58
CC Aacute 2 ; PCC A 0 0 ; PCC acute 195 186 ;
CC Acircumflex 2 ; PCC A 0 0 ; PCC circumflex 195 186 ;
CC Adieresis 2 ; PCC A 0 0 ; PCC dieresis 195 186 ;
CC Agrave 2 ; PCC A 0 0 ; PCC grave 195 186 ;
CC Aring 2 ; PCC A 0 0 ; PCC ring 195 186 ;
CC Atilde 2 ; PCC A 0 0 ; PCC tilde 195 186 ;
CC Ccedilla 2 ; PCC C 0 0 ; PCC cedilla 215 0 ;
CC Eacute 2 ; PCC E 0 0 ; PCC acute 167 186 ;
CC Ecircumflex 2 ; PCC E 0 0 ; PCC circumflex 167 186 ;
CC Edieresis 2 ; PCC E 0 0 ; PCC dieresis 167 186 ;
CC Egrave 2 ; PCC E 0 0 ; PCC grave 167 186 ;
CC Iacute 2 ; PCC I 0 0 ; PCC acute -27 186 ;
CC Icircumflex 2 ; PCC I 0 0 ; PCC circumflex -27 186 ;
CC Idieresis 2 ; PCC I 0 0 ; PCC dieresis -27 186 ;
CC Igrave 2 ; PCC I 0 0 ; PCC grave -27 186 ;
CC Ntilde 2 ; PCC N 0 0 ; PCC tilde 195 186 ;
CC Oacute 2 ; PCC O 0 0 ; PCC acute 223 186 ;
CC Ocircumflex 2 ; PCC O 0 0 ; PCC circumflex 223 186 ;
CC Odieresis 2 ; PCC O 0 0 ; PCC dieresis 223 186 ;
CC Ograve 2 ; PCC O 0 0 ; PCC grave 223 186 ;
CC Otilde 2 ; PCC O 0 0 ; PCC tilde 223 186 ;
CC Scaron 2 ; PCC S 0 0 ; PCC caron 167 186 ;
CC Uacute 2 ; PCC U 0 0 ; PCC acute 195 186 ;
CC Ucircumflex 2 ; PCC U 0 0 ; PCC circumflex 195 186 ;
CC Udieresis 2 ; PCC U 0 0 ; PCC dieresis 195 186 ;
CC Ugrave 2 ; PCC U 0 0 ; PCC grave 195 186 ;
CC Yacute 2 ; PCC Y 0 0 ; PCC acute 167 186 ;
CC Ydieresis 2 ; PCC Y 0 0 ; PCC dieresis 167 186 ;
CC Zcaron 2 ; PCC Z 0 0 ; PCC caron 139 186 ;
CC aacute 2 ; PCC a 0 0 ; PCC acute 112 0 ;
CC acircumflex 2 ; PCC a 0 0 ; PCC circumflex 112 0 ;
CC adieresis 2 ; PCC a 0 0 ; PCC dieresis 112 0 ;
CC agrave 2 ; PCC a 0 0 ; PCC grave 112 0 ;
CC aring 2 ; PCC a 0 0 ; PCC ring 112 0 ;
CC atilde 2 ; PCC a 0 0 ; PCC tilde 112 0 ;
CC ccedilla 2 ; PCC c 0 0 ; PCC cedilla 132 0 ;
CC eacute 2 ; PCC e 0 0 ; PCC acute 112 0 ;
CC ecircumflex 2 ; PCC e 0 0 ; PCC circumflex 112 0 ;
CC edieresis 2 ; PCC e 0 0 ; PCC dieresis 112 0 ;
CC egrave 2 ; PCC e 0 0 ; PCC grave 112 0 ;
CC iacute 2 ; PCC dotlessi 0 0 ; PCC acute -27 0 ;
CC icircumflex 2 ; PCC dotlessi 0 0 ; PCC circumflex -27 0 ;
CC idieresis 2 ; PCC dotlessi 0 0 ; PCC dieresis -27 0 ;
CC igrave 2 ; PCC dotlessi 0 0 ; PCC grave -27 0 ;
CC ntilde 2 ; PCC n 0 0 ; PCC tilde 139 0 ;
CC oacute 2 ; PCC o 0 0 ; PCC acute 139 0 ;
CC ocircumflex 2 ; PCC o 0 0 ; PCC circumflex 139 0 ;
CC odieresis 2 ; PCC o 0 0 ; PCC dieresis 139 0 ;
CC ograve 2 ; PCC o 0 0 ; PCC grave 139 0 ;
CC otilde 2 ; PCC o 0 0 ; PCC tilde 139 0 ;
CC scaron 2 ; PCC s 0 0 ; PCC caron 112 0 ;
CC uacute 2 ; PCC u 0 0 ; PCC acute 139 0 ;
CC ucircumflex 2 ; PCC u 0 0 ; PCC circumflex 139 0 ;
CC udieresis 2 ; PCC u 0 0 ; PCC dieresis 139 0 ;
CC ugrave 2 ; PCC u 0 0 ; PCC grave 139 0 ;
CC yacute 2 ; PCC y 0 0 ; PCC acute 112 0 ;
CC ydieresis 2 ; PCC y 0 0 ; PCC dieresis 112 0 ;
CC zcaron 2 ; PCC z 0 0 ; PCC caron 84 0 ;
EndComposites
EndFontMetrics
```
