## Supplementary 2 for "A Universal RT-qPCR Method for DNA Aptamer Quantification": phvb8an.afm

```
StartFontMetrics 2.0
Comment Copyright (c) 1985, 1987, 1989, 1990 Adobe Systems Incorporated.  All Rights Reserved.
Comment Creation Date: Thu Mar 15 11:47:27 1990
Comment UniqueID 28398
Comment VMusage 7614 43068
FontName Helvetica-Narrow-Bold
FullName Helvetica Narrow Bold
FamilyName Helvetica
Weight Bold
ItalicAngle 0
IsFixedPitch false
FontBBox -139 -228 822 962
UnderlinePosition -100
UnderlineThickness 50
Version 001.007
Notice Copyright (c) 1985, 1987, 1989, 1990 Adobe Systems Incorporated.  All Rights Reserved.Helvetica is a trademark of Linotype AG and/or its subsidiaries.
EncodingScheme AdobeStandardEncoding
CapHeight 718
XHeight 532
Ascender 718
Descender -207
StartCharMetrics 228
C 32 ; WX 228 ; N space ; B 0 0 0 0 ;
C 33 ; WX 273 ; N exclam ; B 74 0 200 718 ;
C 34 ; WX 389 ; N quotedbl ; B 80 447 308 718 ;
C 35 ; WX 456 ; N numbersign ; B 15 0 441 698 ;
C 36 ; WX 456 ; N dollar ; B 25 -115 429 775 ;
C 37 ; WX 729 ; N percent ; B 23 -19 706 710 ;
C 38 ; WX 592 ; N ampersand ; B 44 -19 575 718 ;
C 39 ; WX 228 ; N quoteright ; B 57 445 171 718 ;
C 40 ; WX 273 ; N parenleft ; B 29 -208 257 734 ;
C 41 ; WX 273 ; N parenright ; B 16 -208 244 734 ;
C 42 ; WX 319 ; N asterisk ; B 22 387 297 718 ;
C 43 ; WX 479 ; N plus ; B 33 0 446 506 ;
C 44 ; WX 228 ; N comma ; B 52 -168 175 146 ;
C 45 ; WX 273 ; N hyphen ; B 22 215 251 345 ;
C 46 ; WX 228 ; N period ; B 52 0 175 146 ;
C 47 ; WX 228 ; N slash ; B -27 -19 255 737 ;
C 48 ; WX 456 ; N zero ; B 26 -19 430 710 ;
C 49 ; WX 456 ; N one ; B 57 0 310 710 ;
C 50 ; WX 456 ; N two ; B 21 0 419 710 ;
C 51 ; WX 456 ; N three ; B 22 -19 423 710 ;
C 52 ; WX 456 ; N four ; B 22 0 431 710 ;
C 53 ; WX 456 ; N five ; B 22 -19 423 698 ;
C 54 ; WX 456 ; N six ; B 25 -19 426 710 ;
C 55 ; WX 456 ; N seven ; B 20 0 433 698 ;
C 56 ; WX 456 ; N eight ; B 26 -19 430 710 ;
C 57 ; WX 456 ; N nine ; B 25 -19 428 710 ;
C 58 ; WX 273 ; N colon ; B 75 0 198 512 ;
C 59 ; WX 273 ; N semicolon ; B 75 -168 198 512 ;
C 60 ; WX 479 ; N less ; B 31 -8 448 514 ;
C 61 ; WX 479 ; N equal ; B 33 87 446 419 ;
C 62 ; WX 479 ; N greater ; B 31 -8 448 514 ;
C 63 ; WX 501 ; N question ; B 49 0 456 727 ;
C 64 ; WX 800 ; N at ; B 97 -19 702 737 ;
C 65 ; WX 592 ; N A ; B 16 0 576 718 ;
C 66 ; WX 592 ; N B ; B 62 0 549 718 ;
C 67 ; WX 592 ; N C ; B 36 -19 561 737 ;
C 68 ; WX 592 ; N D ; B 62 0 562 718 ;
C 69 ; WX 547 ; N E ; B 62 0 509 718 ;
C 70 ; WX 501 ; N F ; B 62 0 481 718 ;
C 71 ; WX 638 ; N G ; B 36 -19 585 737 ;
C 72 ; WX 592 ; N H ; B 58 0 534 718 ;
C 73 ; WX 228 ; N I ; B 52 0 175 718 ;
C 74 ; WX 456 ; N J ; B 18 -18 397 718 ;
C 75 ; WX 592 ; N K ; B 71 0 592 718 ;
C 76 ; WX 501 ; N L ; B 62 0 478 718 ;
C 77 ; WX 683 ; N M ; B 57 0 627 718 ;
C 78 ; WX 592 ; N N ; B 57 0 536 718 ;
C 79 ; WX 638 ; N O ; B 36 -19 602 737 ;
C 80 ; WX 547 ; N P ; B 62 0 514 718 ;
C 81 ; WX 638 ; N Q ; B 36 -52 604 737 ;
C 82 ; WX 592 ; N R ; B 62 0 555 718 ;
C 83 ; WX 547 ; N S ; B 32 -19 516 737 ;
C 84 ; WX 501 ; N T ; B 11 0 490 718 ;
C 85 ; WX 592 ; N U ; B 59 -19 534 718 ;
C 86 ; WX 547 ; N V ; B 16 0 531 718 ;
C 87 ; WX 774 ; N W ; B 13 0 762 718 ;
C 88 ; WX 547 ; N X ; B 11 0 535 718 ;
C 89 ; WX 547 ; N Y ; B 12 0 535 718 ;
C 90 ; WX 501 ; N Z ; B 20 0 481 718 ;
C 91 ; WX 273 ; N bracketleft ; B 52 -196 253 722 ;
C 92 ; WX 228 ; N backslash ; B -27 -19 255 737 ;
C 93 ; WX 273 ; N bracketright ; B 20 -196 221 722 ;
C 94 ; WX 479 ; N asciicircum ; B 51 323 428 698 ;
C 95 ; WX 456 ; N underscore ; B 0 -125 456 -75 ;
C 96 ; WX 228 ; N quoteleft ; B 57 454 171 727 ;
C 97 ; WX 456 ; N a ; B 24 -14 432 546 ;
C 98 ; WX 501 ; N b ; B 50 -14 474 718 ;
C 99 ; WX 456 ; N c ; B 28 -14 430 546 ;
C 100 ; WX 501 ; N d ; B 28 -14 452 718 ;
C 101 ; WX 456 ; N e ; B 19 -14 433 546 ;
C 102 ; WX 273 ; N f ; B 8 0 261 727 ; L i fi ; L l fl ;
C 103 ; WX 501 ; N g ; B 33 -217 453 546 ;
C 104 ; WX 501 ; N h ; B 53 0 448 718 ;
C 105 ; WX 228 ; N i ; B 57 0 171 725 ;
C 106 ; WX 228 ; N j ; B 2 -214 171 725 ;
C 107 ; WX 456 ; N k ; B 57 0 461 718 ;
C 108 ; WX 228 ; N l ; B 57 0 171 718 ;
C 109 ; WX 729 ; N m ; B 52 0 677 546 ;
C 110 ; WX 501 ; N n ; B 53 0 448 546 ;
C 111 ; WX 501 ; N o ; B 28 -14 474 546 ;
C 112 ; WX 501 ; N p ; B 51 -207 474 546 ;
C 113 ; WX 501 ; N q ; B 28 -207 453 546 ;
C 114 ; WX 319 ; N r ; B 52 0 306 546 ;
C 115 ; WX 456 ; N s ; B 25 -14 426 546 ;
C 116 ; WX 273 ; N t ; B 8 -6 253 676 ;
C 117 ; WX 501 ; N u ; B 54 -14 447 532 ;
C 118 ; WX 456 ; N v ; B 11 0 445 532 ;
C 119 ; WX 638 ; N w ; B 8 0 631 532 ;
C 120 ; WX 456 ; N x ; B 12 0 444 532 ;
C 121 ; WX 456 ; N y ; B 8 -214 442 532 ;
C 122 ; WX 410 ; N z ; B 16 0 394 532 ;
C 123 ; WX 319 ; N braceleft ; B 39 -196 299 722 ;
C 124 ; WX 230 ; N bar ; B 69 -19 161 737 ;
C 125 ; WX 319 ; N braceright ; B 20 -196 280 722 ;
C 126 ; WX 479 ; N asciitilde ; B 50 163 429 343 ;
C 161 ; WX 273 ; N exclamdown ; B 74 -186 200 532 ;
C 162 ; WX 456 ; N cent ; B 28 -118 430 628 ;
C 163 ; WX 456 ; N sterling ; B 23 -16 444 718 ;
C 164 ; WX 137 ; N fraction ; B -139 -19 276 710 ;
C 165 ; WX 456 ; N yen ; B -7 0 463 698 ;
C 166 ; WX 456 ; N florin ; B -8 -210 423 737 ;
C 167 ; WX 456 ; N section ; B 28 -184 428 727 ;
C 168 ; WX 456 ; N currency ; B -2 76 458 636 ;
C 169 ; WX 195 ; N quotesingle ; B 57 447 138 718 ;
C 170 ; WX 410 ; N quotedblleft ; B 52 454 358 727 ;
C 171 ; WX 456 ; N guillemotleft ; B 72 76 384 484 ;
C 172 ; WX 273 ; N guilsinglleft ; B 68 76 205 484 ;
C 173 ; WX 273 ; N guilsinglright ; B 68 76 205 484 ;
C 174 ; WX 501 ; N fi ; B 8 0 444 727 ;
C 175 ; WX 501 ; N fl ; B 8 0 444 727 ;
C 177 ; WX 456 ; N endash ; B 0 227 456 333 ;
C 178 ; WX 456 ; N dagger ; B 30 -171 426 718 ;
C 179 ; WX 456 ; N daggerdbl ; B 30 -171 426 718 ;
C 180 ; WX 228 ; N periodcentered ; B 48 172 180 334 ;
C 182 ; WX 456 ; N paragraph ; B -7 -191 442 700 ;
C 183 ; WX 287 ; N bullet ; B 8 194 279 524 ;
C 184 ; WX 228 ; N quotesinglbase ; B 57 -146 171 127 ;
C 185 ; WX 410 ; N quotedblbase ; B 52 -146 358 127 ;
C 186 ; WX 410 ; N quotedblright ; B 52 445 358 718 ;
C 187 ; WX 456 ; N guillemotright ; B 72 76 384 484 ;
C 188 ; WX 820 ; N ellipsis ; B 75 0 745 146 ;
C 189 ; WX 820 ; N perthousand ; B -2 -19 822 710 ;
C 191 ; WX 501 ; N questiondown ; B 45 -195 452 532 ;
C 193 ; WX 273 ; N grave ; B -19 604 184 750 ;
C 194 ; WX 273 ; N acute ; B 89 604 292 750 ;
C 195 ; WX 273 ; N circumflex ; B -8 604 281 750 ;
C 196 ; WX 273 ; N tilde ; B -14 610 287 737 ;
C 197 ; WX 273 ; N macron ; B -5 604 278 678 ;
C 198 ; WX 273 ; N breve ; B -2 604 275 750 ;
C 199 ; WX 273 ; N dotaccent ; B 85 614 189 729 ;
C 200 ; WX 273 ; N dieresis ; B 5 614 268 729 ;
C 202 ; WX 273 ; N ring ; B 48 568 225 776 ;
C 203 ; WX 273 ; N cedilla ; B 5 -228 201 0 ;
C 205 ; WX 273 ; N hungarumlaut ; B 7 604 399 750 ;
C 206 ; WX 273 ; N ogonek ; B 58 -228 249 0 ;
C 207 ; WX 273 ; N caron ; B -8 604 281 750 ;
C 208 ; WX 820 ; N emdash ; B 0 227 820 333 ;
C 225 ; WX 820 ; N AE ; B 4 0 782 718 ;
C 227 ; WX 303 ; N ordfeminine ; B 18 276 285 737 ;
C 232 ; WX 501 ; N Lslash ; B -16 0 478 718 ;
C 233 ; WX 638 ; N Oslash ; B 27 -27 610 745 ;
C 234 ; WX 820 ; N OE ; B 30 -19 788 737 ;
C 235 ; WX 299 ; N ordmasculine ; B 5 276 295 737 ;
C 241 ; WX 729 ; N ae ; B 24 -14 704 546 ;
C 245 ; WX 228 ; N dotlessi ; B 57 0 171 532 ;
C 248 ; WX 228 ; N lslash ; B -15 0 243 718 ;
C 249 ; WX 501 ; N oslash ; B 18 -29 483 560 ;
C 250 ; WX 774 ; N oe ; B 28 -14 748 546 ;
C 251 ; WX 501 ; N germandbls ; B 57 -14 475 731 ;
C -1 ; WX 501 ; N Zcaron ; B 20 0 481 936 ;
C -1 ; WX 456 ; N ccedilla ; B 28 -228 430 546 ;
C -1 ; WX 456 ; N ydieresis ; B 8 -214 442 729 ;
C -1 ; WX 456 ; N atilde ; B 24 -14 432 737 ;
C -1 ; WX 228 ; N icircumflex ; B -30 0 259 750 ;
C -1 ; WX 273 ; N threesuperior ; B 7 271 267 710 ;
C -1 ; WX 456 ; N ecircumflex ; B 19 -14 433 750 ;
C -1 ; WX 501 ; N thorn ; B 51 -208 474 718 ;
C -1 ; WX 456 ; N egrave ; B 19 -14 433 750 ;
C -1 ; WX 273 ; N twosuperior ; B 7 283 266 710 ;
C -1 ; WX 456 ; N eacute ; B 19 -14 433 750 ;
C -1 ; WX 501 ; N otilde ; B 28 -14 474 737 ;
C -1 ; WX 592 ; N Aacute ; B 16 0 576 936 ;
C -1 ; WX 501 ; N ocircumflex ; B 28 -14 474 750 ;
C -1 ; WX 456 ; N yacute ; B 8 -214 442 750 ;
C -1 ; WX 501 ; N udieresis ; B 54 -14 447 729 ;
C -1 ; WX 684 ; N threequarters ; B 13 -19 655 710 ;
C -1 ; WX 456 ; N acircumflex ; B 24 -14 432 750 ;
C -1 ; WX 592 ; N Eth ; B -4 0 562 718 ;
C -1 ; WX 456 ; N edieresis ; B 19 -14 433 729 ;
C -1 ; WX 501 ; N ugrave ; B 54 -14 447 750 ;
C -1 ; WX 820 ; N trademark ; B 36 306 784 718 ;
C -1 ; WX 501 ; N ograve ; B 28 -14 474 750 ;
C -1 ; WX 456 ; N scaron ; B 25 -14 426 750 ;
C -1 ; WX 228 ; N Idieresis ; B -17 0 246 915 ;
C -1 ; WX 501 ; N uacute ; B 54 -14 447 750 ;
C -1 ; WX 456 ; N agrave ; B 24 -14 432 750 ;
C -1 ; WX 501 ; N ntilde ; B 53 0 448 737 ;
C -1 ; WX 456 ; N aring ; B 24 -14 432 776 ;
C -1 ; WX 410 ; N zcaron ; B 16 0 394 750 ;
C -1 ; WX 228 ; N Icircumflex ; B -30 0 259 936 ;
C -1 ; WX 592 ; N Ntilde ; B 57 0 536 923 ;
C -1 ; WX 501 ; N ucircumflex ; B 54 -14 447 750 ;
C -1 ; WX 547 ; N Ecircumflex ; B 62 0 509 936 ;
C -1 ; WX 228 ; N Iacute ; B 52 0 270 936 ;
C -1 ; WX 592 ; N Ccedilla ; B 36 -228 561 737 ;
C -1 ; WX 638 ; N Odieresis ; B 36 -19 602 915 ;
C -1 ; WX 547 ; N Scaron ; B 32 -19 516 936 ;
C -1 ; WX 547 ; N Edieresis ; B 62 0 509 915 ;
C -1 ; WX 228 ; N Igrave ; B -41 0 175 936 ;
C -1 ; WX 456 ; N adieresis ; B 24 -14 432 729 ;
C -1 ; WX 638 ; N Ograve ; B 36 -19 602 936 ;
C -1 ; WX 547 ; N Egrave ; B 62 0 509 936 ;
C -1 ; WX 547 ; N Ydieresis ; B 12 0 535 915 ;
C -1 ; WX 604 ; N registered ; B -9 -19 613 737 ;
C -1 ; WX 638 ; N Otilde ; B 36 -19 602 923 ;
C -1 ; WX 684 ; N onequarter ; B 21 -19 628 710 ;
C -1 ; WX 592 ; N Ugrave ; B 59 -19 534 936 ;
C -1 ; WX 592 ; N Ucircumflex ; B 59 -19 534 936 ;
C -1 ; WX 547 ; N Thorn ; B 62 0 514 718 ;
C -1 ; WX 479 ; N divide ; B 33 -42 446 548 ;
C -1 ; WX 592 ; N Atilde ; B 16 0 576 923 ;
C -1 ; WX 592 ; N Uacute ; B 59 -19 534 936 ;
C -1 ; WX 638 ; N Ocircumflex ; B 36 -19 602 936 ;
C -1 ; WX 479 ; N logicalnot ; B 33 108 446 419 ;
C -1 ; WX 592 ; N Aring ; B 16 0 576 962 ;
C -1 ; WX 228 ; N idieresis ; B -17 0 246 729 ;
C -1 ; WX 228 ; N iacute ; B 57 0 270 750 ;
C -1 ; WX 456 ; N aacute ; B 24 -14 432 750 ;
C -1 ; WX 479 ; N plusminus ; B 33 0 446 506 ;
C -1 ; WX 479 ; N multiply ; B 33 1 447 505 ;
C -1 ; WX 592 ; N Udieresis ; B 59 -19 534 915 ;
C -1 ; WX 479 ; N minus ; B 33 197 446 309 ;
C -1 ; WX 273 ; N onesuperior ; B 21 283 194 710 ;
C -1 ; WX 547 ; N Eacute ; B 62 0 509 936 ;
C -1 ; WX 592 ; N Acircumflex ; B 16 0 576 936 ;
C -1 ; WX 604 ; N copyright ; B -9 -19 614 737 ;
C -1 ; WX 592 ; N Agrave ; B 16 0 576 936 ;
C -1 ; WX 501 ; N odieresis ; B 28 -14 474 729 ;
C -1 ; WX 501 ; N oacute ; B 28 -14 474 750 ;
C -1 ; WX 328 ; N degree ; B 47 426 281 712 ;
C -1 ; WX 228 ; N igrave ; B -41 0 171 750 ;
C -1 ; WX 501 ; N mu ; B 54 -207 447 532 ;
C -1 ; WX 638 ; N Oacute ; B 36 -19 602 936 ;
C -1 ; WX 501 ; N eth ; B 28 -14 474 737 ;
C -1 ; WX 592 ; N Adieresis ; B 16 0 576 915 ;
C -1 ; WX 547 ; N Yacute ; B 12 0 535 936 ;
C -1 ; WX 230 ; N brokenbar ; B 69 -19 161 737 ;
C -1 ; WX 684 ; N onehalf ; B 21 -19 651 710 ;
EndCharMetrics
StartKernData
StartKernPairs 209

KPX A y -24
KPX A w -24
KPX A v -32
KPX A u -24
KPX A Y -89
KPX A W -48
KPX A V -65
KPX A U -40
KPX A T -73
KPX A Q -32
KPX A O -32
KPX A G -40
KPX A C -32

KPX B U -7
KPX B A -24

KPX D period -24
KPX D comma -24
KPX D Y -56
KPX D W -32
KPX D V -32
KPX D A -32

KPX F period -81
KPX F comma -81
KPX F a -15
KPX F A -65

KPX J u -15
KPX J period -15
KPX J comma -15
KPX J A -15

KPX K y -32
KPX K u -24
KPX K o -28
KPX K e -11
KPX K O -24

KPX L y -24
KPX L quoteright -114
KPX L quotedblright -114
KPX L Y -97
KPX L W -65
KPX L V -89
KPX L T -73

KPX O period -32
KPX O comma -32
KPX O Y -56
KPX O X -40
KPX O W -40
KPX O V -40
KPX O T -32
KPX O A -40

KPX P period -97
KPX P o -32
KPX P e -24
KPX P comma -97
KPX P a -24
KPX P A -81

KPX Q period 16
KPX Q comma 16
KPX Q U -7

KPX R Y -40
KPX R W -32
KPX R V -40
KPX R U -15
KPX R T -15
KPX R O -15

KPX T y -48
KPX T w -48
KPX T u -73
KPX T semicolon -32
KPX T r -65
KPX T period -65
KPX T o -65
KPX T hyphen -97
KPX T e -48
KPX T comma -65
KPX T colon -32
KPX T a -65
KPX T O -32
KPX T A -73

KPX U period -24
KPX U comma -24
KPX U A -40

KPX V u -48
KPX V semicolon -32
KPX V period -97
KPX V o -73
KPX V hyphen -65
KPX V e -40
KPX V comma -97
KPX V colon -32
KPX V a -48
KPX V O -40
KPX V G -40
KPX V A -65

KPX W y -15
KPX W u -36
KPX W semicolon -7
KPX W period -65
KPX W o -48
KPX W hyphen -32
KPX W e -28
KPX W comma -65
KPX W colon -7
KPX W a -32
KPX W O -15
KPX W A -48

KPX Y u -81
KPX Y semicolon -40
KPX Y period -81
KPX Y o -81
KPX Y e -65
KPX Y comma -81
KPX Y colon -40
KPX Y a -73
KPX Y O -56
KPX Y A -89

KPX a y -15
KPX a w -11
KPX a v -11
KPX a g -7

KPX b y -15
KPX b v -15
KPX b u -15
KPX b l -7

KPX c y -7
KPX c l -15
KPX c k -15
KPX c h -7

KPX colon space -32

KPX comma space -32
KPX comma quoteright -97
KPX comma quotedblright -97

KPX d y -11
KPX d w -11
KPX d v -11
KPX d d -7

KPX e y -11
KPX e x -11
KPX e w -11
KPX e v -11
KPX e period 16
KPX e comma 8

KPX f quoteright 25
KPX f quotedblright 25
KPX f period -7
KPX f o -15
KPX f e -7
KPX f comma -7

KPX g g -7
KPX g e 8

KPX h y -15

KPX k o -11

KPX l y -11
KPX l w -11

KPX m y -24
KPX m u -15

KPX n y -15
KPX n v -32
KPX n u -7

KPX o y -15
KPX o x -24
KPX o w -11
KPX o v -15

KPX p y -11

KPX period space -32
KPX period quoteright -97
KPX period quotedblright -97

KPX quotedblright space -65

KPX quoteleft quoteleft -37

KPX quoteright v -15
KPX quoteright space -65
KPX quoteright s -48
KPX quoteright r -32
KPX quoteright quoteright -37
KPX quoteright l -15
KPX quoteright d -65

KPX r y 8
KPX r v 8
KPX r t 16
KPX r s -11
KPX r q -15
KPX r period -48
KPX r o -15
KPX r hyphen -15
KPX r g -11
KPX r d -15
KPX r comma -48
KPX r c -15

KPX s w -11

KPX semicolon space -32

KPX space quoteleft -48
KPX space quotedblleft -65
KPX space Y -97
KPX space W -65
KPX space V -65
KPX space T -81

KPX v period -65
KPX v o -24
KPX v comma -65
KPX v a -15

KPX w period -32
KPX w o -15
KPX w comma -32

KPX x e -7

KPX y period -65
KPX y o -20
KPX y e -7
KPX y comma -65
KPX y a -24

KPX z e 8
EndKernPairs
EndKernData
StartComposites 58
CC Aacute 2 ; PCC A 0 0 ; PCC acute 160 186 ;
CC Acircumflex 2 ; PCC A 0 0 ; PCC circumflex 160 186 ;
CC Adieresis 2 ; PCC A 0 0 ; PCC dieresis 160 186 ;
CC Agrave 2 ; PCC A 0 0 ; PCC grave 160 186 ;
CC Aring 2 ; PCC A 0 0 ; PCC ring 160 186 ;
CC Atilde 2 ; PCC A 0 0 ; PCC tilde 160 186 ;
CC Ccedilla 2 ; PCC C 0 0 ; PCC cedilla 176 0 ;
CC Eacute 2 ; PCC E 0 0 ; PCC acute 137 186 ;
CC Ecircumflex 2 ; PCC E 0 0 ; PCC circumflex 137 186 ;
CC Edieresis 2 ; PCC E 0 0 ; PCC dieresis 137 186 ;
CC Egrave 2 ; PCC E 0 0 ; PCC grave 137 186 ;
CC Iacute 2 ; PCC I 0 0 ; PCC acute -22 186 ;
CC Icircumflex 2 ; PCC I 0 0 ; PCC circumflex -22 186 ;
CC Idieresis 2 ; PCC I 0 0 ; PCC dieresis -22 186 ;
CC Igrave 2 ; PCC I 0 0 ; PCC grave -22 186 ;
CC Ntilde 2 ; PCC N 0 0 ; PCC tilde 160 186 ;
CC Oacute 2 ; PCC O 0 0 ; PCC acute 183 186 ;
CC Ocircumflex 2 ; PCC O 0 0 ; PCC circumflex 183 186 ;
CC Odieresis 2 ; PCC O 0 0 ; PCC dieresis 183 186 ;
CC Ograve 2 ; PCC O 0 0 ; PCC grave 183 186 ;
CC Otilde 2 ; PCC O 0 0 ; PCC tilde 183 186 ;
CC Scaron 2 ; PCC S 0 0 ; PCC caron 137 186 ;
CC Uacute 2 ; PCC U 0 0 ; PCC acute 160 186 ;
CC Ucircumflex 2 ; PCC U 0 0 ; PCC circumflex 160 186 ;
CC Udieresis 2 ; PCC U 0 0 ; PCC dieresis 160 186 ;
CC Ugrave 2 ; PCC U 0 0 ; PCC grave 160 186 ;
CC Yacute 2 ; PCC Y 0 0 ; PCC acute 137 186 ;
CC Ydieresis 2 ; PCC Y 0 0 ; PCC dieresis 137 186 ;
CC Zcaron 2 ; PCC Z 0 0 ; PCC caron 114 186 ;
CC aacute 2 ; PCC a 0 0 ; PCC acute 92 0 ;
CC acircumflex 2 ; PCC a 0 0 ; PCC circumflex 92 0 ;
CC adieresis 2 ; PCC a 0 0 ; PCC dieresis 92 0 ;
CC agrave 2 ; PCC a 0 0 ; PCC grave 92 0 ;
CC aring 2 ; PCC a 0 0 ; PCC ring 92 0 ;
CC atilde 2 ; PCC a 0 0 ; PCC tilde 92 0 ;
CC ccedilla 2 ; PCC c 0 0 ; PCC cedilla 108 0 ;
CC eacute 2 ; PCC e 0 0 ; PCC acute 92 0 ;
CC ecircumflex 2 ; PCC e 0 0 ; PCC circumflex 92 0 ;
CC edieresis 2 ; PCC e 0 0 ; PCC dieresis 92 0 ;
CC egrave 2 ; PCC e 0 0 ; PCC grave 92 0 ;
CC iacute 2 ; PCC dotlessi 0 0 ; PCC acute -22 0 ;
CC icircumflex 2 ; PCC dotlessi 0 0 ; PCC circumflex -22 0 ;
CC idieresis 2 ; PCC dotlessi 0 0 ; PCC dieresis -22 0 ;
CC igrave 2 ; PCC dotlessi 0 0 ; PCC grave -22 0 ;
CC ntilde 2 ; PCC n 0 0 ; PCC tilde 114 0 ;
CC oacute 2 ; PCC o 0 0 ; PCC acute 114 0 ;
CC ocircumflex 2 ; PCC o 0 0 ; PCC circumflex 114 0 ;
CC odieresis 2 ; PCC o 0 0 ; PCC dieresis 114 0 ;
CC ograve 2 ; PCC o 0 0 ; PCC grave 114 0 ;
CC otilde 2 ; PCC o 0 0 ; PCC tilde 114 0 ;
CC scaron 2 ; PCC s 0 0 ; PCC caron 92 0 ;
CC uacute 2 ; PCC u 0 0 ; PCC acute 114 0 ;
CC ucircumflex 2 ; PCC u 0 0 ; PCC circumflex 114 0 ;
CC udieresis 2 ; PCC u 0 0 ; PCC dieresis 114 0 ;
CC ugrave 2 ; PCC u 0 0 ; PCC grave 114 0 ;
CC yacute 2 ; PCC y 0 0 ; PCC acute 92 0 ;
CC ydieresis 2 ; PCC y 0 0 ; PCC dieresis 92 0 ;
CC zcaron 2 ; PCC z 0 0 ; PCC caron 69 0 ;
EndComposites
EndFontMetrics
```
