## Supplementary 2 for "A Universal RT-qPCR Method for DNA Aptamer Quantification": phvbo8a.afm

```
StartFontMetrics 2.0
Comment Copyright (c) 1985, 1987, 1989, 1990 Adobe Systems Incorporated.  All Rights Reserved.
Comment Creation Date: Thu Mar 15 10:44:33 1990
Comment UniqueID 28371
Comment VMusage 7614 43068
FontName Helvetica-BoldOblique
FullName Helvetica Bold Oblique
FamilyName Helvetica
Weight Bold
ItalicAngle -12
IsFixedPitch false
FontBBox -174 -228 1114 962
UnderlinePosition -100
UnderlineThickness 50
Version 001.007
Notice Copyright (c) 1985, 1987, 1989, 1990 Adobe Systems Incorporated.  All Rights Reserved.Helvetica is a trademark of Linotype AG and/or its subsidiaries.
EncodingScheme AdobeStandardEncoding
CapHeight 718
XHeight 532
Ascender 718
Descender -207
StartCharMetrics 228
C 32 ; WX 278 ; N space ; B 0 0 0 0 ;
C 33 ; WX 333 ; N exclam ; B 94 0 397 718 ;
C 34 ; WX 474 ; N quotedbl ; B 193 447 529 718 ;
C 35 ; WX 556 ; N numbersign ; B 60 0 644 698 ;
C 36 ; WX 556 ; N dollar ; B 67 -115 622 775 ;
C 37 ; WX 889 ; N percent ; B 136 -19 901 710 ;
C 38 ; WX 722 ; N ampersand ; B 89 -19 732 718 ;
C 39 ; WX 278 ; N quoteright ; B 167 445 362 718 ;
C 40 ; WX 333 ; N parenleft ; B 76 -208 470 734 ;
C 41 ; WX 333 ; N parenright ; B -25 -208 369 734 ;
C 42 ; WX 389 ; N asterisk ; B 146 387 481 718 ;
C 43 ; WX 584 ; N plus ; B 82 0 610 506 ;
C 44 ; WX 278 ; N comma ; B 28 -168 245 146 ;
C 45 ; WX 333 ; N hyphen ; B 73 215 379 345 ;
C 46 ; WX 278 ; N period ; B 64 0 245 146 ;
C 47 ; WX 278 ; N slash ; B -37 -19 468 737 ;
C 48 ; WX 556 ; N zero ; B 86 -19 617 710 ;
C 49 ; WX 556 ; N one ; B 173 0 529 710 ;
C 50 ; WX 556 ; N two ; B 26 0 619 710 ;
C 51 ; WX 556 ; N three ; B 65 -19 608 710 ;
C 52 ; WX 556 ; N four ; B 60 0 598 710 ;
C 53 ; WX 556 ; N five ; B 64 -19 636 698 ;
C 54 ; WX 556 ; N six ; B 85 -19 619 710 ;
C 55 ; WX 556 ; N seven ; B 125 0 676 698 ;
C 56 ; WX 556 ; N eight ; B 69 -19 616 710 ;
C 57 ; WX 556 ; N nine ; B 78 -19 615 710 ;
C 58 ; WX 333 ; N colon ; B 92 0 351 512 ;
C 59 ; WX 333 ; N semicolon ; B 56 -168 351 512 ;
C 60 ; WX 584 ; N less ; B 82 -8 655 514 ;
C 61 ; WX 584 ; N equal ; B 58 87 633 419 ;
C 62 ; WX 584 ; N greater ; B 36 -8 609 514 ;
C 63 ; WX 611 ; N question ; B 165 0 671 727 ;
C 64 ; WX 975 ; N at ; B 186 -19 954 737 ;
C 65 ; WX 722 ; N A ; B 20 0 702 718 ;
C 66 ; WX 722 ; N B ; B 76 0 764 718 ;
C 67 ; WX 722 ; N C ; B 107 -19 789 737 ;
C 68 ; WX 722 ; N D ; B 76 0 777 718 ;
C 69 ; WX 667 ; N E ; B 76 0 757 718 ;
C 70 ; WX 611 ; N F ; B 76 0 740 718 ;
C 71 ; WX 778 ; N G ; B 108 -19 817 737 ;
C 72 ; WX 722 ; N H ; B 71 0 804 718 ;
C 73 ; WX 278 ; N I ; B 64 0 367 718 ;
C 74 ; WX 556 ; N J ; B 60 -18 637 718 ;
C 75 ; WX 722 ; N K ; B 87 0 858 718 ;
C 76 ; WX 611 ; N L ; B 76 0 611 718 ;
C 77 ; WX 833 ; N M ; B 69 0 918 718 ;
C 78 ; WX 722 ; N N ; B 69 0 807 718 ;
C 79 ; WX 778 ; N O ; B 107 -19 823 737 ;
C 80 ; WX 667 ; N P ; B 76 0 738 718 ;
C 81 ; WX 778 ; N Q ; B 107 -52 823 737 ;
C 82 ; WX 722 ; N R ; B 76 0 778 718 ;
C 83 ; WX 667 ; N S ; B 81 -19 718 737 ;
C 84 ; WX 611 ; N T ; B 140 0 751 718 ;
C 85 ; WX 722 ; N U ; B 116 -19 804 718 ;
C 86 ; WX 667 ; N V ; B 172 0 801 718 ;
C 87 ; WX 944 ; N W ; B 169 0 1082 718 ;
C 88 ; WX 667 ; N X ; B 14 0 791 718 ;
C 89 ; WX 667 ; N Y ; B 168 0 806 718 ;
C 90 ; WX 611 ; N Z ; B 25 0 737 718 ;
C 91 ; WX 333 ; N bracketleft ; B 21 -196 462 722 ;
C 92 ; WX 278 ; N backslash ; B 124 -19 307 737 ;
C 93 ; WX 333 ; N bracketright ; B -18 -196 423 722 ;
C 94 ; WX 584 ; N asciicircum ; B 131 323 591 698 ;
C 95 ; WX 556 ; N underscore ; B -27 -125 540 -75 ;
C 96 ; WX 278 ; N quoteleft ; B 165 454 361 727 ;
C 97 ; WX 556 ; N a ; B 55 -14 583 546 ;
C 98 ; WX 611 ; N b ; B 61 -14 645 718 ;
C 99 ; WX 556 ; N c ; B 79 -14 599 546 ;
C 100 ; WX 611 ; N d ; B 82 -14 704 718 ;
C 101 ; WX 556 ; N e ; B 70 -14 593 546 ;
C 102 ; WX 333 ; N f ; B 87 0 469 727 ; L i fi ; L l fl ;
C 103 ; WX 611 ; N g ; B 38 -217 666 546 ;
C 104 ; WX 611 ; N h ; B 65 0 629 718 ;
C 105 ; WX 278 ; N i ; B 69 0 363 725 ;
C 106 ; WX 278 ; N j ; B -42 -214 363 725 ;
C 107 ; WX 556 ; N k ; B 69 0 670 718 ;
C 108 ; WX 278 ; N l ; B 69 0 362 718 ;
C 109 ; WX 889 ; N m ; B 64 0 909 546 ;
C 110 ; WX 611 ; N n ; B 65 0 629 546 ;
C 111 ; WX 611 ; N o ; B 82 -14 643 546 ;
C 112 ; WX 611 ; N p ; B 18 -207 645 546 ;
C 113 ; WX 611 ; N q ; B 80 -207 665 546 ;
C 114 ; WX 389 ; N r ; B 64 0 489 546 ;
C 115 ; WX 556 ; N s ; B 63 -14 584 546 ;
C 116 ; WX 333 ; N t ; B 100 -6 422 676 ;
C 117 ; WX 611 ; N u ; B 98 -14 658 532 ;
C 118 ; WX 556 ; N v ; B 126 0 656 532 ;
C 119 ; WX 778 ; N w ; B 123 0 882 532 ;
C 120 ; WX 556 ; N x ; B 15 0 648 532 ;
C 121 ; WX 556 ; N y ; B 42 -214 652 532 ;
C 122 ; WX 500 ; N z ; B 20 0 583 532 ;
C 123 ; WX 389 ; N braceleft ; B 94 -196 518 722 ;
C 124 ; WX 280 ; N bar ; B 80 -19 353 737 ;
C 125 ; WX 389 ; N braceright ; B -18 -196 407 722 ;
C 126 ; WX 584 ; N asciitilde ; B 115 163 577 343 ;
C 161 ; WX 333 ; N exclamdown ; B 50 -186 353 532 ;
C 162 ; WX 556 ; N cent ; B 79 -118 599 628 ;
C 163 ; WX 556 ; N sterling ; B 50 -16 635 718 ;
C 164 ; WX 167 ; N fraction ; B -174 -19 487 710 ;
C 165 ; WX 556 ; N yen ; B 60 0 713 698 ;
C 166 ; WX 556 ; N florin ; B -50 -210 669 737 ;
C 167 ; WX 556 ; N section ; B 61 -184 598 727 ;
C 168 ; WX 556 ; N currency ; B 27 76 680 636 ;
C 169 ; WX 238 ; N quotesingle ; B 165 447 321 718 ;
C 170 ; WX 500 ; N quotedblleft ; B 160 454 588 727 ;
C 171 ; WX 556 ; N guillemotleft ; B 135 76 571 484 ;
C 172 ; WX 333 ; N guilsinglleft ; B 130 76 353 484 ;
C 173 ; WX 333 ; N guilsinglright ; B 99 76 322 484 ;
C 174 ; WX 611 ; N fi ; B 87 0 696 727 ;
C 175 ; WX 611 ; N fl ; B 87 0 695 727 ;
C 177 ; WX 556 ; N endash ; B 48 227 627 333 ;
C 178 ; WX 556 ; N dagger ; B 118 -171 626 718 ;
C 179 ; WX 556 ; N daggerdbl ; B 46 -171 628 718 ;
C 180 ; WX 278 ; N periodcentered ; B 110 172 276 334 ;
C 182 ; WX 556 ; N paragraph ; B 98 -191 688 700 ;
C 183 ; WX 350 ; N bullet ; B 83 194 420 524 ;
C 184 ; WX 278 ; N quotesinglbase ; B 41 -146 236 127 ;
C 185 ; WX 500 ; N quotedblbase ; B 36 -146 463 127 ;
C 186 ; WX 500 ; N quotedblright ; B 162 445 589 718 ;
C 187 ; WX 556 ; N guillemotright ; B 104 76 540 484 ;
C 188 ; WX 1000 ; N ellipsis ; B 92 0 939 146 ;
C 189 ; WX 1000 ; N perthousand ; B 76 -19 1038 710 ;
C 191 ; WX 611 ; N questiondown ; B 53 -195 559 532 ;
C 193 ; WX 333 ; N grave ; B 136 604 353 750 ;
C 194 ; WX 333 ; N acute ; B 236 604 515 750 ;
C 195 ; WX 333 ; N circumflex ; B 118 604 471 750 ;
C 196 ; WX 333 ; N tilde ; B 113 610 507 737 ;
C 197 ; WX 333 ; N macron ; B 122 604 483 678 ;
C 198 ; WX 333 ; N breve ; B 156 604 494 750 ;
C 199 ; WX 333 ; N dotaccent ; B 235 614 385 729 ;
C 200 ; WX 333 ; N dieresis ; B 137 614 482 729 ;
C 202 ; WX 333 ; N ring ; B 200 568 420 776 ;
C 203 ; WX 333 ; N cedilla ; B -37 -228 220 0 ;
C 205 ; WX 333 ; N hungarumlaut ; B 137 604 645 750 ;
C 206 ; WX 333 ; N ogonek ; B 41 -228 264 0 ;
C 207 ; WX 333 ; N caron ; B 149 604 502 750 ;
C 208 ; WX 1000 ; N emdash ; B 48 227 1071 333 ;
C 225 ; WX 1000 ; N AE ; B 5 0 1100 718 ;
C 227 ; WX 370 ; N ordfeminine ; B 92 276 465 737 ;
C 232 ; WX 611 ; N Lslash ; B 34 0 611 718 ;
C 233 ; WX 778 ; N Oslash ; B 35 -27 894 745 ;
C 234 ; WX 1000 ; N OE ; B 99 -19 1114 737 ;
C 235 ; WX 365 ; N ordmasculine ; B 92 276 485 737 ;
C 241 ; WX 889 ; N ae ; B 56 -14 923 546 ;
C 245 ; WX 278 ; N dotlessi ; B 69 0 322 532 ;
C 248 ; WX 278 ; N lslash ; B 40 0 407 718 ;
C 249 ; WX 611 ; N oslash ; B 22 -29 701 560 ;
C 250 ; WX 944 ; N oe ; B 82 -14 977 546 ;
C 251 ; WX 611 ; N germandbls ; B 69 -14 657 731 ;
C -1 ; WX 611 ; N Zcaron ; B 25 0 737 936 ;
C -1 ; WX 556 ; N ccedilla ; B 79 -228 599 546 ;
C -1 ; WX 556 ; N ydieresis ; B 42 -214 652 729 ;
C -1 ; WX 556 ; N atilde ; B 55 -14 619 737 ;
C -1 ; WX 278 ; N icircumflex ; B 69 0 444 750 ;
C -1 ; WX 333 ; N threesuperior ; B 91 271 441 710 ;
C -1 ; WX 556 ; N ecircumflex ; B 70 -14 593 750 ;
C -1 ; WX 611 ; N thorn ; B 18 -208 645 718 ;
C -1 ; WX 556 ; N egrave ; B 70 -14 593 750 ;
C -1 ; WX 333 ; N twosuperior ; B 69 283 449 710 ;
C -1 ; WX 556 ; N eacute ; B 70 -14 627 750 ;
C -1 ; WX 611 ; N otilde ; B 82 -14 646 737 ;
C -1 ; WX 722 ; N Aacute ; B 20 0 750 936 ;
C -1 ; WX 611 ; N ocircumflex ; B 82 -14 643 750 ;
C -1 ; WX 556 ; N yacute ; B 42 -214 652 750 ;
C -1 ; WX 611 ; N udieresis ; B 98 -14 658 729 ;
C -1 ; WX 834 ; N threequarters ; B 99 -19 839 710 ;
C -1 ; WX 556 ; N acircumflex ; B 55 -14 583 750 ;
C -1 ; WX 722 ; N Eth ; B 62 0 777 718 ;
C -1 ; WX 556 ; N edieresis ; B 70 -14 594 729 ;
C -1 ; WX 611 ; N ugrave ; B 98 -14 658 750 ;
C -1 ; WX 1000 ; N trademark ; B 179 306 1109 718 ;
C -1 ; WX 611 ; N ograve ; B 82 -14 643 750 ;
C -1 ; WX 556 ; N scaron ; B 63 -14 614 750 ;
C -1 ; WX 278 ; N Idieresis ; B 64 0 494 915 ;
C -1 ; WX 611 ; N uacute ; B 98 -14 658 750 ;
C -1 ; WX 556 ; N agrave ; B 55 -14 583 750 ;
C -1 ; WX 611 ; N ntilde ; B 65 0 646 737 ;
C -1 ; WX 556 ; N aring ; B 55 -14 583 776 ;
C -1 ; WX 500 ; N zcaron ; B 20 0 586 750 ;
C -1 ; WX 278 ; N Icircumflex ; B 64 0 484 936 ;
C -1 ; WX 722 ; N Ntilde ; B 69 0 807 923 ;
C -1 ; WX 611 ; N ucircumflex ; B 98 -14 658 750 ;
C -1 ; WX 667 ; N Ecircumflex ; B 76 0 757 936 ;
C -1 ; WX 278 ; N Iacute ; B 64 0 528 936 ;
C -1 ; WX 722 ; N Ccedilla ; B 107 -228 789 737 ;
C -1 ; WX 778 ; N Odieresis ; B 107 -19 823 915 ;
C -1 ; WX 667 ; N Scaron ; B 81 -19 718 936 ;
C -1 ; WX 667 ; N Edieresis ; B 76 0 757 915 ;
C -1 ; WX 278 ; N Igrave ; B 64 0 367 936 ;
C -1 ; WX 556 ; N adieresis ; B 55 -14 594 729 ;
C -1 ; WX 778 ; N Ograve ; B 107 -19 823 936 ;
C -1 ; WX 667 ; N Egrave ; B 76 0 757 936 ;
C -1 ; WX 667 ; N Ydieresis ; B 168 0 806 915 ;
C -1 ; WX 737 ; N registered ; B 55 -19 834 737 ;
C -1 ; WX 778 ; N Otilde ; B 107 -19 823 923 ;
C -1 ; WX 834 ; N onequarter ; B 132 -19 806 710 ;
C -1 ; WX 722 ; N Ugrave ; B 116 -19 804 936 ;
C -1 ; WX 722 ; N Ucircumflex ; B 116 -19 804 936 ;
C -1 ; WX 667 ; N Thorn ; B 76 0 716 718 ;
C -1 ; WX 584 ; N divide ; B 82 -42 610 548 ;
C -1 ; WX 722 ; N Atilde ; B 20 0 741 923 ;
C -1 ; WX 722 ; N Uacute ; B 116 -19 804 936 ;
C -1 ; WX 778 ; N Ocircumflex ; B 107 -19 823 936 ;
C -1 ; WX 584 ; N logicalnot ; B 105 108 633 419 ;
C -1 ; WX 722 ; N Aring ; B 20 0 702 962 ;
C -1 ; WX 278 ; N idieresis ; B 69 0 455 729 ;
C -1 ; WX 278 ; N iacute ; B 69 0 488 750 ;
C -1 ; WX 556 ; N aacute ; B 55 -14 627 750 ;
C -1 ; WX 584 ; N plusminus ; B 40 0 625 506 ;
C -1 ; WX 584 ; N multiply ; B 57 1 635 505 ;
C -1 ; WX 722 ; N Udieresis ; B 116 -19 804 915 ;
C -1 ; WX 584 ; N minus ; B 82 197 610 309 ;
C -1 ; WX 333 ; N onesuperior ; B 148 283 388 710 ;
C -1 ; WX 667 ; N Eacute ; B 76 0 757 936 ;
C -1 ; WX 722 ; N Acircumflex ; B 20 0 706 936 ;
C -1 ; WX 737 ; N copyright ; B 56 -19 835 737 ;
C -1 ; WX 722 ; N Agrave ; B 20 0 702 936 ;
C -1 ; WX 611 ; N odieresis ; B 82 -14 643 729 ;
C -1 ; WX 611 ; N oacute ; B 82 -14 654 750 ;
C -1 ; WX 400 ; N degree ; B 175 426 467 712 ;
C -1 ; WX 278 ; N igrave ; B 69 0 326 750 ;
C -1 ; WX 611 ; N mu ; B 22 -207 658 532 ;
C -1 ; WX 778 ; N Oacute ; B 107 -19 823 936 ;
C -1 ; WX 611 ; N eth ; B 82 -14 670 737 ;
C -1 ; WX 722 ; N Adieresis ; B 20 0 716 915 ;
C -1 ; WX 667 ; N Yacute ; B 168 0 806 936 ;
C -1 ; WX 280 ; N brokenbar ; B 80 -19 353 737 ;
C -1 ; WX 834 ; N onehalf ; B 132 -19 858 710 ;
EndCharMetrics
StartKernData
StartKernPairs 209

KPX A y -30
KPX A w -30
KPX A v -40
KPX A u -30
KPX A Y -110
KPX A W -60
KPX A V -80
KPX A U -50
KPX A T -90
KPX A Q -40
KPX A O -40
KPX A G -50
KPX A C -40

KPX B U -10
KPX B A -30

KPX D period -30
KPX D comma -30
KPX D Y -70
KPX D W -40
KPX D V -40
KPX D A -40

KPX F period -100
KPX F comma -100
KPX F a -20
KPX F A -80

KPX J u -20
KPX J period -20
KPX J comma -20
KPX J A -20

KPX K y -40
KPX K u -30
KPX K o -35
KPX K e -15
KPX K O -30

KPX L y -30
KPX L quoteright -140
KPX L quotedblright -140
KPX L Y -120
KPX L W -80
KPX L V -110
KPX L T -90

KPX O period -40
KPX O comma -40
KPX O Y -70
KPX O X -50
KPX O W -50
KPX O V -50
KPX O T -40
KPX O A -50

KPX P period -120
KPX P o -40
KPX P e -30
KPX P comma -120
KPX P a -30
KPX P A -100

KPX Q period 20
KPX Q comma 20
KPX Q U -10

KPX R Y -50
KPX R W -40
KPX R V -50
KPX R U -20
KPX R T -20
KPX R O -20

KPX T y -60
KPX T w -60
KPX T u -90
KPX T semicolon -40
KPX T r -80
KPX T period -80
KPX T o -80
KPX T hyphen -120
KPX T e -60
KPX T comma -80
KPX T colon -40
KPX T a -80
KPX T O -40
KPX T A -90

KPX U period -30
KPX U comma -30
KPX U A -50

KPX V u -60
KPX V semicolon -40
KPX V period -120
KPX V o -90
KPX V hyphen -80
KPX V e -50
KPX V comma -120
KPX V colon -40
KPX V a -60
KPX V O -50
KPX V G -50
KPX V A -80

KPX W y -20
KPX W u -45
KPX W semicolon -10
KPX W period -80
KPX W o -60
KPX W hyphen -40
KPX W e -35
KPX W comma -80
KPX W colon -10
KPX W a -40
KPX W O -20
KPX W A -60

KPX Y u -100
KPX Y semicolon -50
KPX Y period -100
KPX Y o -100
KPX Y e -80
KPX Y comma -100
KPX Y colon -50
KPX Y a -90
KPX Y O -70
KPX Y A -110

KPX a y -20
KPX a w -15
KPX a v -15
KPX a g -10

KPX b y -20
KPX b v -20
KPX b u -20
KPX b l -10

KPX c y -10
KPX c l -20
KPX c k -20
KPX c h -10

KPX colon space -40

KPX comma space -40
KPX comma quoteright -120
KPX comma quotedblright -120

KPX d y -15
KPX d w -15
KPX d v -15
KPX d d -10

KPX e y -15
KPX e x -15
KPX e w -15
KPX e v -15
KPX e period 20
KPX e comma 10

KPX f quoteright 30
KPX f quotedblright 30
KPX f period -10
KPX f o -20
KPX f e -10
KPX f comma -10

KPX g g -10
KPX g e 10

KPX h y -20

KPX k o -15

KPX l y -15
KPX l w -15

KPX m y -30
KPX m u -20

KPX n y -20
KPX n v -40
KPX n u -10

KPX o y -20
KPX o x -30
KPX o w -15
KPX o v -20

KPX p y -15

KPX period space -40
KPX period quoteright -120
KPX period quotedblright -120

KPX quotedblright space -80

KPX quoteleft quoteleft -46

KPX quoteright v -20
KPX quoteright space -80
KPX quoteright s -60
KPX quoteright r -40
KPX quoteright quoteright -46
KPX quoteright l -20
KPX quoteright d -80

KPX r y 10
KPX r v 10
KPX r t 20
KPX r s -15
KPX r q -20
KPX r period -60
KPX r o -20
KPX r hyphen -20
KPX r g -15
KPX r d -20
KPX r comma -60
KPX r c -20

KPX s w -15

KPX semicolon space -40

KPX space quoteleft -60
KPX space quotedblleft -80
KPX space Y -120
KPX space W -80
KPX space V -80
KPX space T -100

KPX v period -80
KPX v o -30
KPX v comma -80
KPX v a -20

KPX w period -40
KPX w o -20
KPX w comma -40

KPX x e -10

KPX y period -80
KPX y o -25
KPX y e -10
KPX y comma -80
KPX y a -30

KPX z e 10
EndKernPairs
EndKernData
StartComposites 58
CC Aacute 2 ; PCC A 0 0 ; PCC acute 235 186 ;
CC Acircumflex 2 ; PCC A 0 0 ; PCC circumflex 235 186 ;
CC Adieresis 2 ; PCC A 0 0 ; PCC dieresis 235 186 ;
CC Agrave 2 ; PCC A 0 0 ; PCC grave 235 186 ;
CC Aring 2 ; PCC A 0 0 ; PCC ring 235 186 ;
CC Atilde 2 ; PCC A 0 0 ; PCC tilde 235 186 ;
CC Ccedilla 2 ; PCC C 0 0 ; PCC cedilla 215 0 ;
CC Eacute 2 ; PCC E 0 0 ; PCC acute 207 186 ;
CC Ecircumflex 2 ; PCC E 0 0 ; PCC circumflex 207 186 ;
CC Edieresis 2 ; PCC E 0 0 ; PCC dieresis 207 186 ;
CC Egrave 2 ; PCC E 0 0 ; PCC grave 207 186 ;
CC Iacute 2 ; PCC I 0 0 ; PCC acute 13 186 ;
CC Icircumflex 2 ; PCC I 0 0 ; PCC circumflex 13 186 ;
CC Idieresis 2 ; PCC I 0 0 ; PCC dieresis 13 186 ;
CC Igrave 2 ; PCC I 0 0 ; PCC grave 13 186 ;
CC Ntilde 2 ; PCC N 0 0 ; PCC tilde 235 186 ;
CC Oacute 2 ; PCC O 0 0 ; PCC acute 263 186 ;
CC Ocircumflex 2 ; PCC O 0 0 ; PCC circumflex 263 186 ;
CC Odieresis 2 ; PCC O 0 0 ; PCC dieresis 263 186 ;
CC Ograve 2 ; PCC O 0 0 ; PCC grave 263 186 ;
CC Otilde 2 ; PCC O 0 0 ; PCC tilde 263 186 ;
CC Scaron 2 ; PCC S 0 0 ; PCC caron 207 186 ;
CC Uacute 2 ; PCC U 0 0 ; PCC acute 235 186 ;
CC Ucircumflex 2 ; PCC U 0 0 ; PCC circumflex 235 186 ;
CC Udieresis 2 ; PCC U 0 0 ; PCC dieresis 235 186 ;
CC Ugrave 2 ; PCC U 0 0 ; PCC grave 235 186 ;
CC Yacute 2 ; PCC Y 0 0 ; PCC acute 207 186 ;
CC Ydieresis 2 ; PCC Y 0 0 ; PCC dieresis 207 186 ;
CC Zcaron 2 ; PCC Z 0 0 ; PCC caron 179 186 ;
CC aacute 2 ; PCC a 0 0 ; PCC acute 112 0 ;
CC acircumflex 2 ; PCC a 0 0 ; PCC circumflex 112 0 ;
CC adieresis 2 ; PCC a 0 0 ; PCC dieresis 112 0 ;
CC agrave 2 ; PCC a 0 0 ; PCC grave 112 0 ;
CC aring 2 ; PCC a 0 0 ; PCC ring 112 0 ;
CC atilde 2 ; PCC a 0 0 ; PCC tilde 112 0 ;
CC ccedilla 2 ; PCC c 0 0 ; PCC cedilla 132 0 ;
CC eacute 2 ; PCC e 0 0 ; PCC acute 112 0 ;
CC ecircumflex 2 ; PCC e 0 0 ; PCC circumflex 112 0 ;
CC edieresis 2 ; PCC e 0 0 ; PCC dieresis 112 0 ;
CC egrave 2 ; PCC e 0 0 ; PCC grave 112 0 ;
CC iacute 2 ; PCC dotlessi 0 0 ; PCC acute -27 0 ;
CC icircumflex 2 ; PCC dotlessi 0 0 ; PCC circumflex -27 0 ;
CC idieresis 2 ; PCC dotlessi 0 0 ; PCC dieresis -27 0 ;
CC igrave 2 ; PCC dotlessi 0 0 ; PCC grave -27 0 ;
CC ntilde 2 ; PCC n 0 0 ; PCC tilde 139 0 ;
CC oacute 2 ; PCC o 0 0 ; PCC acute 139 0 ;
CC ocircumflex 2 ; PCC o 0 0 ; PCC circumflex 139 0 ;
CC odieresis 2 ; PCC o 0 0 ; PCC dieresis 139 0 ;
CC ograve 2 ; PCC o 0 0 ; PCC grave 139 0 ;
CC otilde 2 ; PCC o 0 0 ; PCC tilde 139 0 ;
CC scaron 2 ; PCC s 0 0 ; PCC caron 112 0 ;
CC uacute 2 ; PCC u 0 0 ; PCC acute 139 0 ;
CC ucircumflex 2 ; PCC u 0 0 ; PCC circumflex 139 0 ;
CC udieresis 2 ; PCC u 0 0 ; PCC dieresis 139 0 ;
CC ugrave 2 ; PCC u 0 0 ; PCC grave 139 0 ;
CC yacute 2 ; PCC y 0 0 ; PCC acute 112 0 ;
CC ydieresis 2 ; PCC y 0 0 ; PCC dieresis 112 0 ;
CC zcaron 2 ; PCC z 0 0 ; PCC caron 84 0 ;
EndComposites
EndFontMetrics
```
