## Supplementary 2 for "A Universal RT-qPCR Method for DNA Aptamer Quantification": phvbo8an.afm

```
StartFontMetrics 2.0
Comment Copyright (c) 1985, 1987, 1989, 1990 Adobe Systems Incorporated.  All Rights Reserved.
Comment Creation Date: Thu Mar 15 12:08:57 1990
Comment UniqueID 28407
Comment VMusage 7614 43068
FontName Helvetica-Narrow-BoldOblique
FullName Helvetica Narrow Bold Oblique
FamilyName Helvetica
Weight Bold
ItalicAngle -12
IsFixedPitch false
FontBBox -143 -228 913 962
UnderlinePosition -100
UnderlineThickness 50
Version 001.007
Notice Copyright (c) 1985, 1987, 1989, 1990 Adobe Systems Incorporated.  All Rights Reserved.Helvetica is a trademark of Linotype AG and/or its subsidiaries.
EncodingScheme AdobeStandardEncoding
CapHeight 718
XHeight 532
Ascender 718
Descender -207
StartCharMetrics 228
C 32 ; WX 228 ; N space ; B 0 0 0 0 ;
C 33 ; WX 273 ; N exclam ; B 77 0 325 718 ;
C 34 ; WX 389 ; N quotedbl ; B 158 447 433 718 ;
C 35 ; WX 456 ; N numbersign ; B 49 0 528 698 ;
C 36 ; WX 456 ; N dollar ; B 55 -115 510 775 ;
C 37 ; WX 729 ; N percent ; B 112 -19 739 710 ;
C 38 ; WX 592 ; N ampersand ; B 73 -19 600 718 ;
C 39 ; WX 228 ; N quoteright ; B 137 445 297 718 ;
C 40 ; WX 273 ; N parenleft ; B 62 -208 385 734 ;
C 41 ; WX 273 ; N parenright ; B -21 -208 302 734 ;
C 42 ; WX 319 ; N asterisk ; B 120 387 394 718 ;
C 43 ; WX 479 ; N plus ; B 67 0 500 506 ;
C 44 ; WX 228 ; N comma ; B 23 -168 201 146 ;
C 45 ; WX 273 ; N hyphen ; B 60 215 311 345 ;
C 46 ; WX 228 ; N period ; B 52 0 201 146 ;
C 47 ; WX 228 ; N slash ; B -30 -19 383 737 ;
C 48 ; WX 456 ; N zero ; B 71 -19 506 710 ;
C 49 ; WX 456 ; N one ; B 142 0 434 710 ;
C 50 ; WX 456 ; N two ; B 21 0 508 710 ;
C 51 ; WX 456 ; N three ; B 54 -19 499 710 ;
C 52 ; WX 456 ; N four ; B 50 0 490 710 ;
C 53 ; WX 456 ; N five ; B 53 -19 522 698 ;
C 54 ; WX 456 ; N six ; B 70 -19 507 710 ;
C 55 ; WX 456 ; N seven ; B 102 0 555 698 ;
C 56 ; WX 456 ; N eight ; B 57 -19 505 710 ;
C 57 ; WX 456 ; N nine ; B 64 -19 504 710 ;
C 58 ; WX 273 ; N colon ; B 75 0 288 512 ;
C 59 ; WX 273 ; N semicolon ; B 46 -168 288 512 ;
C 60 ; WX 479 ; N less ; B 67 -8 537 514 ;
C 61 ; WX 479 ; N equal ; B 48 87 519 419 ;
C 62 ; WX 479 ; N greater ; B 30 -8 500 514 ;
C 63 ; WX 501 ; N question ; B 135 0 550 727 ;
C 64 ; WX 800 ; N at ; B 152 -19 782 737 ;
C 65 ; WX 592 ; N A ; B 16 0 576 718 ;
C 66 ; WX 592 ; N B ; B 62 0 626 718 ;
C 67 ; WX 592 ; N C ; B 88 -19 647 737 ;
C 68 ; WX 592 ; N D ; B 62 0 637 718 ;
C 69 ; WX 547 ; N E ; B 62 0 620 718 ;
C 70 ; WX 501 ; N F ; B 62 0 606 718 ;
C 71 ; WX 638 ; N G ; B 89 -19 670 737 ;
C 72 ; WX 592 ; N H ; B 58 0 659 718 ;
C 73 ; WX 228 ; N I ; B 52 0 301 718 ;
C 74 ; WX 456 ; N J ; B 49 -18 522 718 ;
C 75 ; WX 592 ; N K ; B 71 0 703 718 ;
C 76 ; WX 501 ; N L ; B 62 0 501 718 ;
C 77 ; WX 683 ; N M ; B 57 0 752 718 ;
C 78 ; WX 592 ; N N ; B 57 0 661 718 ;
C 79 ; WX 638 ; N O ; B 88 -19 675 737 ;
C 80 ; WX 547 ; N P ; B 62 0 605 718 ;
C 81 ; WX 638 ; N Q ; B 88 -52 675 737 ;
C 82 ; WX 592 ; N R ; B 62 0 638 718 ;
C 83 ; WX 547 ; N S ; B 66 -19 588 737 ;
C 84 ; WX 501 ; N T ; B 114 0 615 718 ;
C 85 ; WX 592 ; N U ; B 96 -19 659 718 ;
C 86 ; WX 547 ; N V ; B 141 0 656 718 ;
C 87 ; WX 774 ; N W ; B 138 0 887 718 ;
C 88 ; WX 547 ; N X ; B 11 0 648 718 ;
C 89 ; WX 547 ; N Y ; B 137 0 661 718 ;
C 90 ; WX 501 ; N Z ; B 20 0 604 718 ;
C 91 ; WX 273 ; N bracketleft ; B 17 -196 379 722 ;
C 92 ; WX 228 ; N backslash ; B 101 -19 252 737 ;
C 93 ; WX 273 ; N bracketright ; B -14 -196 347 722 ;
C 94 ; WX 479 ; N asciicircum ; B 107 323 484 698 ;
C 95 ; WX 456 ; N underscore ; B -22 -125 443 -75 ;
C 96 ; WX 228 ; N quoteleft ; B 136 454 296 727 ;
C 97 ; WX 456 ; N a ; B 45 -14 478 546 ;
C 98 ; WX 501 ; N b ; B 50 -14 529 718 ;
C 99 ; WX 456 ; N c ; B 65 -14 491 546 ;
C 100 ; WX 501 ; N d ; B 67 -14 577 718 ;
C 101 ; WX 456 ; N e ; B 58 -14 486 546 ;
C 102 ; WX 273 ; N f ; B 71 0 385 727 ; L i fi ; L l fl ;
C 103 ; WX 501 ; N g ; B 31 -217 546 546 ;
C 104 ; WX 501 ; N h ; B 53 0 516 718 ;
C 105 ; WX 228 ; N i ; B 57 0 298 725 ;
C 106 ; WX 228 ; N j ; B -35 -214 298 725 ;
C 107 ; WX 456 ; N k ; B 57 0 549 718 ;
C 108 ; WX 228 ; N l ; B 57 0 297 718 ;
C 109 ; WX 729 ; N m ; B 52 0 746 546 ;
C 110 ; WX 501 ; N n ; B 53 0 516 546 ;
C 111 ; WX 501 ; N o ; B 67 -14 527 546 ;
C 112 ; WX 501 ; N p ; B 15 -207 529 546 ;
C 113 ; WX 501 ; N q ; B 66 -207 545 546 ;
C 114 ; WX 319 ; N r ; B 52 0 401 546 ;
C 115 ; WX 456 ; N s ; B 52 -14 479 546 ;
C 116 ; WX 273 ; N t ; B 82 -6 346 676 ;
C 117 ; WX 501 ; N u ; B 80 -14 540 532 ;
C 118 ; WX 456 ; N v ; B 103 0 538 532 ;
C 119 ; WX 638 ; N w ; B 101 0 723 532 ;
C 120 ; WX 456 ; N x ; B 12 0 531 532 ;
C 121 ; WX 456 ; N y ; B 34 -214 535 532 ;
C 122 ; WX 410 ; N z ; B 16 0 478 532 ;
C 123 ; WX 319 ; N braceleft ; B 77 -196 425 722 ;
C 124 ; WX 230 ; N bar ; B 66 -19 289 737 ;
C 125 ; WX 319 ; N braceright ; B -14 -196 333 722 ;
C 126 ; WX 479 ; N asciitilde ; B 94 163 473 343 ;
C 161 ; WX 273 ; N exclamdown ; B 41 -186 290 532 ;
C 162 ; WX 456 ; N cent ; B 65 -118 491 628 ;
C 163 ; WX 456 ; N sterling ; B 41 -16 520 718 ;
C 164 ; WX 137 ; N fraction ; B -143 -19 399 710 ;
C 165 ; WX 456 ; N yen ; B 49 0 585 698 ;
C 166 ; WX 456 ; N florin ; B -41 -210 548 737 ;
C 167 ; WX 456 ; N section ; B 50 -184 491 727 ;
C 168 ; WX 456 ; N currency ; B 22 76 558 636 ;
C 169 ; WX 195 ; N quotesingle ; B 135 447 263 718 ;
C 170 ; WX 410 ; N quotedblleft ; B 132 454 482 727 ;
C 171 ; WX 456 ; N guillemotleft ; B 111 76 468 484 ;
C 172 ; WX 273 ; N guilsinglleft ; B 106 76 289 484 ;
C 173 ; WX 273 ; N guilsinglright ; B 81 76 264 484 ;
C 174 ; WX 501 ; N fi ; B 71 0 571 727 ;
C 175 ; WX 501 ; N fl ; B 71 0 570 727 ;
C 177 ; WX 456 ; N endash ; B 40 227 514 333 ;
C 178 ; WX 456 ; N dagger ; B 97 -171 513 718 ;
C 179 ; WX 456 ; N daggerdbl ; B 38 -171 515 718 ;
C 180 ; WX 228 ; N periodcentered ; B 90 172 226 334 ;
C 182 ; WX 456 ; N paragraph ; B 80 -191 564 700 ;
C 183 ; WX 287 ; N bullet ; B 68 194 345 524 ;
C 184 ; WX 228 ; N quotesinglbase ; B 34 -146 194 127 ;
C 185 ; WX 410 ; N quotedblbase ; B 29 -146 380 127 ;
C 186 ; WX 410 ; N quotedblright ; B 132 445 483 718 ;
C 187 ; WX 456 ; N guillemotright ; B 85 76 443 484 ;
C 188 ; WX 820 ; N ellipsis ; B 75 0 770 146 ;
C 189 ; WX 820 ; N perthousand ; B 62 -19 851 710 ;
C 191 ; WX 501 ; N questiondown ; B 44 -195 459 532 ;
C 193 ; WX 273 ; N grave ; B 112 604 290 750 ;
C 194 ; WX 273 ; N acute ; B 194 604 423 750 ;
C 195 ; WX 273 ; N circumflex ; B 97 604 387 750 ;
C 196 ; WX 273 ; N tilde ; B 92 610 415 737 ;
C 197 ; WX 273 ; N macron ; B 100 604 396 678 ;
C 198 ; WX 273 ; N breve ; B 128 604 405 750 ;
C 199 ; WX 273 ; N dotaccent ; B 192 614 316 729 ;
C 200 ; WX 273 ; N dieresis ; B 112 614 395 729 ;
C 202 ; WX 273 ; N ring ; B 164 568 344 776 ;
C 203 ; WX 273 ; N cedilla ; B -30 -228 180 0 ;
C 205 ; WX 273 ; N hungarumlaut ; B 113 604 529 750 ;
C 206 ; WX 273 ; N ogonek ; B 33 -228 216 0 ;
C 207 ; WX 273 ; N caron ; B 123 604 412 750 ;
C 208 ; WX 820 ; N emdash ; B 40 227 878 333 ;
C 225 ; WX 820 ; N AE ; B 4 0 902 718 ;
C 227 ; WX 303 ; N ordfeminine ; B 75 276 381 737 ;
C 232 ; WX 501 ; N Lslash ; B 28 0 501 718 ;
C 233 ; WX 638 ; N Oslash ; B 29 -27 733 745 ;
C 234 ; WX 820 ; N OE ; B 81 -19 913 737 ;
C 235 ; WX 299 ; N ordmasculine ; B 75 276 398 737 ;
C 241 ; WX 729 ; N ae ; B 46 -14 757 546 ;
C 245 ; WX 228 ; N dotlessi ; B 57 0 264 532 ;
C 248 ; WX 228 ; N lslash ; B 33 0 334 718 ;
C 249 ; WX 501 ; N oslash ; B 18 -29 575 560 ;
C 250 ; WX 774 ; N oe ; B 67 -14 801 546 ;
C 251 ; WX 501 ; N germandbls ; B 57 -14 539 731 ;
C -1 ; WX 501 ; N Zcaron ; B 20 0 604 936 ;
C -1 ; WX 456 ; N ccedilla ; B 65 -228 491 546 ;
C -1 ; WX 456 ; N ydieresis ; B 34 -214 535 729 ;
C -1 ; WX 456 ; N atilde ; B 45 -14 507 737 ;
C -1 ; WX 228 ; N icircumflex ; B 57 0 364 750 ;
C -1 ; WX 273 ; N threesuperior ; B 75 271 361 710 ;
C -1 ; WX 456 ; N ecircumflex ; B 58 -14 486 750 ;
C -1 ; WX 501 ; N thorn ; B 15 -208 529 718 ;
C -1 ; WX 456 ; N egrave ; B 58 -14 486 750 ;
C -1 ; WX 273 ; N twosuperior ; B 57 283 368 710 ;
C -1 ; WX 456 ; N eacute ; B 58 -14 514 750 ;
C -1 ; WX 501 ; N otilde ; B 67 -14 529 737 ;
C -1 ; WX 592 ; N Aacute ; B 16 0 615 936 ;
C -1 ; WX 501 ; N ocircumflex ; B 67 -14 527 750 ;
C -1 ; WX 456 ; N yacute ; B 34 -214 535 750 ;
C -1 ; WX 501 ; N udieresis ; B 80 -14 540 729 ;
C -1 ; WX 684 ; N threequarters ; B 82 -19 688 710 ;
C -1 ; WX 456 ; N acircumflex ; B 45 -14 478 750 ;
C -1 ; WX 592 ; N Eth ; B 51 0 637 718 ;
C -1 ; WX 456 ; N edieresis ; B 58 -14 487 729 ;
C -1 ; WX 501 ; N ugrave ; B 80 -14 540 750 ;
C -1 ; WX 820 ; N trademark ; B 146 306 909 718 ;
C -1 ; WX 501 ; N ograve ; B 67 -14 527 750 ;
C -1 ; WX 456 ; N scaron ; B 52 -14 504 750 ;
C -1 ; WX 228 ; N Idieresis ; B 52 0 405 915 ;
C -1 ; WX 501 ; N uacute ; B 80 -14 540 750 ;
C -1 ; WX 456 ; N agrave ; B 45 -14 478 750 ;
C -1 ; WX 501 ; N ntilde ; B 53 0 529 737 ;
C -1 ; WX 456 ; N aring ; B 45 -14 478 776 ;
C -1 ; WX 410 ; N zcaron ; B 16 0 481 750 ;
C -1 ; WX 228 ; N Icircumflex ; B 52 0 397 936 ;
C -1 ; WX 592 ; N Ntilde ; B 57 0 661 923 ;
C -1 ; WX 501 ; N ucircumflex ; B 80 -14 540 750 ;
C -1 ; WX 547 ; N Ecircumflex ; B 62 0 620 936 ;
C -1 ; WX 228 ; N Iacute ; B 52 0 433 936 ;
C -1 ; WX 592 ; N Ccedilla ; B 88 -228 647 737 ;
C -1 ; WX 638 ; N Odieresis ; B 88 -19 675 915 ;
C -1 ; WX 547 ; N Scaron ; B 66 -19 588 936 ;
C -1 ; WX 547 ; N Edieresis ; B 62 0 620 915 ;
C -1 ; WX 228 ; N Igrave ; B 52 0 301 936 ;
C -1 ; WX 456 ; N adieresis ; B 45 -14 487 729 ;
C -1 ; WX 638 ; N Ograve ; B 88 -19 675 936 ;
C -1 ; WX 547 ; N Egrave ; B 62 0 620 936 ;
C -1 ; WX 547 ; N Ydieresis ; B 137 0 661 915 ;
C -1 ; WX 604 ; N registered ; B 45 -19 684 737 ;
C -1 ; WX 638 ; N Otilde ; B 88 -19 675 923 ;
C -1 ; WX 684 ; N onequarter ; B 108 -19 661 710 ;
C -1 ; WX 592 ; N Ugrave ; B 96 -19 659 936 ;
C -1 ; WX 592 ; N Ucircumflex ; B 96 -19 659 936 ;
C -1 ; WX 547 ; N Thorn ; B 62 0 588 718 ;
C -1 ; WX 479 ; N divide ; B 67 -42 500 548 ;
C -1 ; WX 592 ; N Atilde ; B 16 0 608 923 ;
C -1 ; WX 592 ; N Uacute ; B 96 -19 659 936 ;
C -1 ; WX 638 ; N Ocircumflex ; B 88 -19 675 936 ;
C -1 ; WX 479 ; N logicalnot ; B 86 108 519 419 ;
C -1 ; WX 592 ; N Aring ; B 16 0 576 962 ;
C -1 ; WX 228 ; N idieresis ; B 57 0 373 729 ;
C -1 ; WX 228 ; N iacute ; B 57 0 400 750 ;
C -1 ; WX 456 ; N aacute ; B 45 -14 514 750 ;
C -1 ; WX 479 ; N plusminus ; B 33 0 512 506 ;
C -1 ; WX 479 ; N multiply ; B 47 1 520 505 ;
C -1 ; WX 592 ; N Udieresis ; B 96 -19 659 915 ;
C -1 ; WX 479 ; N minus ; B 67 197 500 309 ;
C -1 ; WX 273 ; N onesuperior ; B 121 283 318 710 ;
C -1 ; WX 547 ; N Eacute ; B 62 0 620 936 ;
C -1 ; WX 592 ; N Acircumflex ; B 16 0 579 936 ;
C -1 ; WX 604 ; N copyright ; B 46 -19 685 737 ;
C -1 ; WX 592 ; N Agrave ; B 16 0 576 936 ;
C -1 ; WX 501 ; N odieresis ; B 67 -14 527 729 ;
C -1 ; WX 501 ; N oacute ; B 67 -14 537 750 ;
C -1 ; WX 328 ; N degree ; B 143 426 383 712 ;
C -1 ; WX 228 ; N igrave ; B 57 0 268 750 ;
C -1 ; WX 501 ; N mu ; B 18 -207 540 532 ;
C -1 ; WX 638 ; N Oacute ; B 88 -19 675 936 ;
C -1 ; WX 501 ; N eth ; B 67 -14 549 737 ;
C -1 ; WX 592 ; N Adieresis ; B 16 0 588 915 ;
C -1 ; WX 547 ; N Yacute ; B 137 0 661 936 ;
C -1 ; WX 230 ; N brokenbar ; B 66 -19 289 737 ;
C -1 ; WX 684 ; N onehalf ; B 108 -19 704 710 ;
EndCharMetrics
StartKernData
StartKernPairs 209

KPX A y -30
KPX A w -30
KPX A v -40
KPX A u -30
KPX A Y -110
KPX A W -60
KPX A V -80
KPX A U -50
KPX A T -90
KPX A Q -40
KPX A O -40
KPX A G -50
KPX A C -40

KPX B U -10
KPX B A -30

KPX D period -30
KPX D comma -30
KPX D Y -70
KPX D W -40
KPX D V -40
KPX D A -40

KPX F period -100
KPX F comma -100
KPX F a -20
KPX F A -80

KPX J u -20
KPX J period -20
KPX J comma -20
KPX J A -20

KPX K y -40
KPX K u -30
KPX K o -35
KPX K e -15
KPX K O -30

KPX L y -30
KPX L quoteright -140
KPX L quotedblright -140
KPX L Y -120
KPX L W -80
KPX L V -110
KPX L T -90

KPX O period -40
KPX O comma -40
KPX O Y -70
KPX O X -50
KPX O W -50
KPX O V -50
KPX O T -40
KPX O A -50

KPX P period -120
KPX P o -40
KPX P e -30
KPX P comma -120
KPX P a -30
KPX P A -100

KPX Q period 20
KPX Q comma 20
KPX Q U -10

KPX R Y -50
KPX R W -40
KPX R V -50
KPX R U -20
KPX R T -20
KPX R O -20

KPX T y -60
KPX T w -60
KPX T u -90
KPX T semicolon -40
KPX T r -80
KPX T period -80
KPX T o -80
KPX T hyphen -120
KPX T e -60
KPX T comma -80
KPX T colon -40
KPX T a -80
KPX T O -40
KPX T A -90

KPX U period -30
KPX U comma -30
KPX U A -50

KPX V u -60
KPX V semicolon -40
KPX V period -120
KPX V o -90
KPX V hyphen -80
KPX V e -50
KPX V comma -120
KPX V colon -40
KPX V a -60
KPX V O -50
KPX V G -50
KPX V A -80

KPX W y -20
KPX W u -45
KPX W semicolon -10
KPX W period -80
KPX W o -60
KPX W hyphen -40
KPX W e -35
KPX W comma -80
KPX W colon -10
KPX W a -40
KPX W O -20
KPX W A -60

KPX Y u -100
KPX Y semicolon -50
KPX Y period -100
KPX Y o -100
KPX Y e -80
KPX Y comma -100
KPX Y colon -50
KPX Y a -90
KPX Y O -70
KPX Y A -110

KPX a y -20
KPX a w -15
KPX a v -15
KPX a g -10

KPX b y -20
KPX b v -20
KPX b u -20
KPX b l -10

KPX c y -10
KPX c l -20
KPX c k -20
KPX c h -10

KPX colon space -40

KPX comma space -40
KPX comma quoteright -120
KPX comma quotedblright -120

KPX d y -15
KPX d w -15
KPX d v -15
KPX d d -10

KPX e y -15
KPX e x -15
KPX e w -15
KPX e v -15
KPX e period 20
KPX e comma 10

KPX f quoteright 30
KPX f quotedblright 30
KPX f period -10
KPX f o -20
KPX f e -10
KPX f comma -10

KPX g g -10
KPX g e 10

KPX h y -20

KPX k o -15

KPX l y -15
KPX l w -15

KPX m y -30
KPX m u -20

KPX n y -20
KPX n v -40
KPX n u -10

KPX o y -20
KPX o x -30
KPX o w -15
KPX o v -20

KPX p y -15

KPX period space -40
KPX period quoteright -120
KPX period quotedblright -120

KPX quotedblright space -80

KPX quoteleft quoteleft -46

KPX quoteright v -20
KPX quoteright space -80
KPX quoteright s -60
KPX quoteright r -40
KPX quoteright quoteright -46
KPX quoteright l -20
KPX quoteright d -80

KPX r y 10
KPX r v 10
KPX r t 20
KPX r s -15
KPX r q -20
KPX r period -60
KPX r o -20
KPX r hyphen -20
KPX r g -15
KPX r d -20
KPX r comma -60
KPX r c -20

KPX s w -15

KPX semicolon space -40

KPX space quoteleft -60
KPX space quotedblleft -80
KPX space Y -120
KPX space W -80
KPX space V -80
KPX space T -100

KPX v period -80
KPX v o -30
KPX v comma -80
KPX v a -20

KPX w period -40
KPX w o -20
KPX w comma -40

KPX x e -10

KPX y period -80
KPX y o -25
KPX y e -10
KPX y comma -80
KPX y a -30

KPX z e 10
EndKernPairs
EndKernData
StartComposites 58
CC Aacute 2 ; PCC A 0 0 ; PCC acute 192 186 ;
CC Acircumflex 2 ; PCC A 0 0 ; PCC circumflex 192 186 ;
CC Adieresis 2 ; PCC A 0 0 ; PCC dieresis 192 186 ;
CC Agrave 2 ; PCC A 0 0 ; PCC grave 192 186 ;
CC Aring 2 ; PCC A 0 0 ; PCC ring 192 186 ;
CC Atilde 2 ; PCC A 0 0 ; PCC tilde 192 186 ;
CC Ccedilla 2 ; PCC C 0 0 ; PCC cedilla 176 0 ;
CC Eacute 2 ; PCC E 0 0 ; PCC acute 169 186 ;
CC Ecircumflex 2 ; PCC E 0 0 ; PCC circumflex 169 186 ;
CC Edieresis 2 ; PCC E 0 0 ; PCC dieresis 169 186 ;
CC Egrave 2 ; PCC E 0 0 ; PCC grave 169 186 ;
CC Iacute 2 ; PCC I 0 0 ; PCC acute 10 186 ;
CC Icircumflex 2 ; PCC I 0 0 ; PCC circumflex 10 186 ;
CC Idieresis 2 ; PCC I 0 0 ; PCC dieresis 10 186 ;
CC Igrave 2 ; PCC I 0 0 ; PCC grave 10 186 ;
CC Ntilde 2 ; PCC N 0 0 ; PCC tilde 192 186 ;
CC Oacute 2 ; PCC O 0 0 ; PCC acute 215 186 ;
CC Ocircumflex 2 ; PCC O 0 0 ; PCC circumflex 215 186 ;
CC Odieresis 2 ; PCC O 0 0 ; PCC dieresis 215 186 ;
CC Ograve 2 ; PCC O 0 0 ; PCC grave 215 186 ;
CC Otilde 2 ; PCC O 0 0 ; PCC tilde 215 186 ;
CC Scaron 2 ; PCC S 0 0 ; PCC caron 169 186 ;
CC Uacute 2 ; PCC U 0 0 ; PCC acute 192 186 ;
CC Ucircumflex 2 ; PCC U 0 0 ; PCC circumflex 192 186 ;
CC Udieresis 2 ; PCC U 0 0 ; PCC dieresis 192 186 ;
CC Ugrave 2 ; PCC U 0 0 ; PCC grave 192 186 ;
CC Yacute 2 ; PCC Y 0 0 ; PCC acute 169 186 ;
CC Ydieresis 2 ; PCC Y 0 0 ; PCC dieresis 169 186 ;
CC Zcaron 2 ; PCC Z 0 0 ; PCC caron 146 186 ;
CC aacute 2 ; PCC a 0 0 ; PCC acute 92 0 ;
CC acircumflex 2 ; PCC a 0 0 ; PCC circumflex 92 0 ;
CC adieresis 2 ; PCC a 0 0 ; PCC dieresis 92 0 ;
CC agrave 2 ; PCC a 0 0 ; PCC grave 92 0 ;
CC aring 2 ; PCC a 0 0 ; PCC ring 92 0 ;
CC atilde 2 ; PCC a 0 0 ; PCC tilde 92 0 ;
CC ccedilla 2 ; PCC c 0 0 ; PCC cedilla 108 0 ;
CC eacute 2 ; PCC e 0 0 ; PCC acute 92 0 ;
CC ecircumflex 2 ; PCC e 0 0 ; PCC circumflex 92 0 ;
CC edieresis 2 ; PCC e 0 0 ; PCC dieresis 92 0 ;
CC egrave 2 ; PCC e 0 0 ; PCC grave 92 0 ;
CC iacute 2 ; PCC dotlessi 0 0 ; PCC acute -22 0 ;
CC icircumflex 2 ; PCC dotlessi 0 0 ; PCC circumflex -22 0 ;
CC idieresis 2 ; PCC dotlessi 0 0 ; PCC dieresis -22 0 ;
CC igrave 2 ; PCC dotlessi 0 0 ; PCC grave -22 0 ;
CC ntilde 2 ; PCC n 0 0 ; PCC tilde 114 0 ;
CC oacute 2 ; PCC o 0 0 ; PCC acute 114 0 ;
CC ocircumflex 2 ; PCC o 0 0 ; PCC circumflex 114 0 ;
CC odieresis 2 ; PCC o 0 0 ; PCC dieresis 114 0 ;
CC ograve 2 ; PCC o 0 0 ; PCC grave 114 0 ;
CC otilde 2 ; PCC o 0 0 ; PCC tilde 114 0 ;
CC scaron 2 ; PCC s 0 0 ; PCC caron 92 0 ;
CC uacute 2 ; PCC u 0 0 ; PCC acute 114 0 ;
CC ucircumflex 2 ; PCC u 0 0 ; PCC circumflex 114 0 ;
CC udieresis 2 ; PCC u 0 0 ; PCC dieresis 114 0 ;
CC ugrave 2 ; PCC u 0 0 ; PCC grave 114 0 ;
CC yacute 2 ; PCC y 0 0 ; PCC acute 92 0 ;
CC ydieresis 2 ; PCC y 0 0 ; PCC dieresis 92 0 ;
CC zcaron 2 ; PCC z 0 0 ; PCC caron 69 0 ;
EndComposites
EndFontMetrics
```
