## Supplementary 2 for "A Universal RT-qPCR Method for DNA Aptamer Quantification": phvl8a.afm

```
StartFontMetrics 2.0
Comment  Copyright (c) 1985, 1987, 1988 Adobe Systems Incorporated. All Rights Reserved.
Comment Creation Date:Mon Jan 11 16:46:06 PST 1988
FontName Helvetica-Light
EncodingScheme AdobeStandardEncoding
FullName Helvetica Light
FamilyName Helvetica
Weight Light
ItalicAngle 0.0
IsFixedPitch false
UnderlinePosition -90
UnderlineThickness 58
Version 001.002
Notice Copyright (c) 1985, 1987, 1988 Adobe Systems Incorporated.  All Rights Reserved.Helvetica is a trademark of Linotype Company.
FontBBox -164 -212 1000 979
CapHeight 720
XHeight 518
Descender -204
Ascender 720
StartCharMetrics 228
C 32 ; WX 278 ; N space ; B 0 0 0 0 ;
C 33 ; WX 333 ; N exclam ; B 130 0 203 720 ;
C 34 ; WX 278 ; N quotedbl ; B 57 494 220 720 ;
C 35 ; WX 556 ; N numbersign ; B 27 0 530 698 ;
C 36 ; WX 556 ; N dollar ; B 37 -95 518 766 ;
C 37 ; WX 889 ; N percent ; B 67 -14 821 705 ;
C 38 ; WX 667 ; N ampersand ; B 41 -19 644 720 ;
C 39 ; WX 222 ; N quoteright ; B 80 495 153 720 ;
C 40 ; WX 333 ; N parenleft ; B 55 -191 277 739 ;
C 41 ; WX 333 ; N parenright ; B 56 -191 278 739 ;
C 42 ; WX 389 ; N asterisk ; B 44 434 344 720 ;
C 43 ; WX 660 ; N plus ; B 80 0 580 500 ;
C 44 ; WX 278 ; N comma ; B 102 -137 175 88 ;
C 45 ; WX 333 ; N hyphen ; B 40 229 293 291 ;
C 46 ; WX 278 ; N period ; B 102 0 175 88 ;
C 47 ; WX 278 ; N slash ; B -3 -90 288 739 ;
C 48 ; WX 556 ; N zero ; B 39 -14 516 705 ;
C 49 ; WX 556 ; N one ; B 120 0 366 705 ;
C 50 ; WX 556 ; N two ; B 48 0 515 705 ;
C 51 ; WX 556 ; N three ; B 34 -14 512 705 ;
C 52 ; WX 556 ; N four ; B 36 0 520 698 ;
C 53 ; WX 556 ; N five ; B 35 -14 506 698 ;
C 54 ; WX 556 ; N six ; B 41 -14 514 705 ;
C 55 ; WX 556 ; N seven ; B 59 0 508 698 ;
C 56 ; WX 556 ; N eight ; B 44 -14 512 705 ;
C 57 ; WX 556 ; N nine ; B 41 -14 515 705 ;
C 58 ; WX 278 ; N colon ; B 102 0 175 492 ;
C 59 ; WX 278 ; N semicolon ; B 102 -137 175 492 ;
C 60 ; WX 660 ; N less ; B 80 -6 580 505 ;
C 61 ; WX 660 ; N equal ; B 80 124 580 378 ;
C 62 ; WX 660 ; N greater ; B 80 -6 580 505 ;
C 63 ; WX 500 ; N question ; B 37 0 472 739 ;
C 64 ; WX 800 ; N at ; B 40 -19 760 739 ;
C 65 ; WX 667 ; N A ; B 15 0 651 720 ;
C 66 ; WX 667 ; N B ; B 81 0 610 720 ;
C 67 ; WX 722 ; N C ; B 48 -19 670 739 ;
C 68 ; WX 722 ; N D ; B 81 0 669 720 ;
C 69 ; WX 611 ; N E ; B 81 0 570 720 ;
C 70 ; WX 556 ; N F ; B 74 0 538 720 ;
C 71 ; WX 778 ; N G ; B 53 -19 695 739 ;
C 72 ; WX 722 ; N H ; B 80 0 642 720 ;
C 73 ; WX 278 ; N I ; B 105 0 173 720 ;
C 74 ; WX 500 ; N J ; B 22 -19 415 720 ;
C 75 ; WX 667 ; N K ; B 85 0 649 720 ;
C 76 ; WX 556 ; N L ; B 81 0 535 720 ;
C 77 ; WX 833 ; N M ; B 78 0 755 720 ;
C 78 ; WX 722 ; N N ; B 79 0 642 720 ;
C 79 ; WX 778 ; N O ; B 53 -19 724 739 ;
C 80 ; WX 611 ; N P ; B 78 0 576 720 ;
C 81 ; WX 778 ; N Q ; B 48 -52 719 739 ;
C 82 ; WX 667 ; N R ; B 80 0 612 720 ;
C 83 ; WX 611 ; N S ; B 43 -19 567 739 ;
C 84 ; WX 556 ; N T ; B 16 0 540 720 ;
C 85 ; WX 722 ; N U ; B 82 -19 640 720 ;
C 86 ; WX 611 ; N V ; B 18 0 593 720 ;
C 87 ; WX 889 ; N W ; B 14 0 875 720 ;
C 88 ; WX 611 ; N X ; B 18 0 592 720 ;
C 89 ; WX 611 ; N Y ; B 12 0 598 720 ;
C 90 ; WX 611 ; N Z ; B 31 0 579 720 ;
C 91 ; WX 333 ; N bracketleft ; B 91 -191 282 739 ;
C 92 ; WX 278 ; N backslash ; B -46 0 324 739 ;
C 93 ; WX 333 ; N bracketright ; B 51 -191 242 739 ;
C 94 ; WX 660 ; N asciicircum ; B 73 245 586 698 ;
C 95 ; WX 500 ; N underscore ; B 0 -119 500 -61 ;
C 96 ; WX 222 ; N quoteleft ; B 69 495 142 720 ;
C 97 ; WX 556 ; N a ; B 46 -14 534 532 ;
C 98 ; WX 611 ; N b ; B 79 -14 555 720 ;
C 99 ; WX 556 ; N c ; B 47 -14 508 532 ;
C 100 ; WX 611 ; N d ; B 56 -14 532 720 ;
C 101 ; WX 556 ; N e ; B 45 -14 511 532 ;
C 102 ; WX 278 ; N f ; B 20 0 257 734 ; L i fi ; L l fl ;
C 103 ; WX 611 ; N g ; B 56 -212 532 532 ;
C 104 ; WX 556 ; N h ; B 72 0 483 720 ;
C 105 ; WX 222 ; N i ; B 78 0 144 720 ;
C 106 ; WX 222 ; N j ; B 5 -204 151 720 ;
C 107 ; WX 500 ; N k ; B 68 0 487 720 ;
C 108 ; WX 222 ; N l ; B 81 0 141 720 ;
C 109 ; WX 833 ; N m ; B 64 0 768 532 ;
C 110 ; WX 556 ; N n ; B 72 0 483 532 ;
C 111 ; WX 556 ; N o ; B 38 -14 518 532 ;
C 112 ; WX 611 ; N p ; B 79 -204 555 532 ;
C 113 ; WX 611 ; N q ; B 56 -204 532 532 ;
C 114 ; WX 333 ; N r ; B 75 0 306 532 ;
C 115 ; WX 500 ; N s ; B 46 -14 454 532 ;
C 116 ; WX 278 ; N t ; B 20 -14 254 662 ;
C 117 ; WX 556 ; N u ; B 72 -14 483 518 ;
C 118 ; WX 500 ; N v ; B 17 0 483 518 ;
C 119 ; WX 722 ; N w ; B 15 0 707 518 ;
C 120 ; WX 500 ; N x ; B 18 0 481 518 ;
C 121 ; WX 500 ; N y ; B 18 -204 482 518 ;
C 122 ; WX 500 ; N z ; B 33 0 467 518 ;
C 123 ; WX 333 ; N braceleft ; B 45 -191 279 739 ;
C 124 ; WX 222 ; N bar ; B 81 0 141 739 ;
C 125 ; WX 333 ; N braceright ; B 51 -187 285 743 ;
C 126 ; WX 660 ; N asciitilde ; B 80 174 580 339 ;
C 161 ; WX 333 ; N exclamdown ; B 130 -187 203 532 ;
C 162 ; WX 556 ; N cent ; B 45 -141 506 647 ;
C 163 ; WX 556 ; N sterling ; B 25 -14 530 705 ;
C 164 ; WX 167 ; N fraction ; B -164 -14 331 705 ;
C 165 ; WX 556 ; N yen ; B 4 0 552 720 ;
C 166 ; WX 556 ; N florin ; B 13 -196 539 734 ;
C 167 ; WX 556 ; N section ; B 48 -181 508 739 ;
C 168 ; WX 556 ; N currency ; B 27 50 529 553 ;
C 169 ; WX 222 ; N quotesingle ; B 85 494 137 720 ;
C 170 ; WX 389 ; N quotedblleft ; B 86 495 310 720 ;
C 171 ; WX 556 ; N guillemotleft ; B 113 117 443 404 ;
C 172 ; WX 389 ; N guilsinglleft ; B 121 117 267 404 ;
C 173 ; WX 389 ; N guilsinglright ; B 122 117 268 404 ;
C 174 ; WX 500 ; N fi ; B 13 0 435 734 ;
C 175 ; WX 500 ; N fl ; B 13 0 432 734 ;
C 177 ; WX 500 ; N endash ; B 0 238 500 282 ;
C 178 ; WX 556 ; N dagger ; B 37 -166 519 720 ;
C 179 ; WX 556 ; N daggerdbl ; B 37 -166 519 720 ;
C 180 ; WX 278 ; N periodcentered ; B 90 301 187 398 ;
C 182 ; WX 650 ; N paragraph ; B 66 -146 506 720 ;
C 183 ; WX 500 ; N bullet ; B 70 180 430 540 ;
C 184 ; WX 222 ; N quotesinglbase ; B 80 -137 153 88 ;
C 185 ; WX 389 ; N quotedblbase ; B 79 -137 303 88 ;
C 186 ; WX 389 ; N quotedblright ; B 79 495 303 720 ;
C 187 ; WX 556 ; N guillemotright ; B 113 117 443 404 ;
C 188 ; WX 1000 ; N ellipsis ; B 131 0 870 88 ;
C 189 ; WX 1000 ; N perthousand ; B 14 -14 985 705 ;
C 191 ; WX 500 ; N questiondown ; B 28 -207 463 532 ;
C 193 ; WX 333 ; N grave ; B 45 574 234 713 ;
C 194 ; WX 333 ; N acute ; B 109 574 297 713 ;
C 195 ; WX 333 ; N circumflex ; B 24 574 318 713 ;
C 196 ; WX 333 ; N tilde ; B 16 586 329 688 ;
C 197 ; WX 333 ; N macron ; B 23 612 319 657 ;
C 198 ; WX 333 ; N breve ; B 28 580 316 706 ;
C 199 ; WX 333 ; N dotaccent ; B 134 584 199 686 ;
C 200 ; WX 333 ; N dieresis ; B 60 584 284 686 ;
C 202 ; WX 333 ; N ring ; B 67 578 266 777 ;
C 203 ; WX 333 ; N cedilla ; B 54 -207 257 0 ;
C 205 ; WX 333 ; N hungarumlaut ; B 109 574 459 713 ;
C 206 ; WX 333 ; N ogonek ; B 74 -190 228 0 ;
C 207 ; WX 333 ; N caron ; B 24 574 318 713 ;
C 208 ; WX 1000 ; N emdash ; B 0 238 1000 282 ;
C 225 ; WX 1000 ; N AE ; B 5 0 960 720 ;
C 227 ; WX 334 ; N ordfeminine ; B 8 307 325 739 ;
C 232 ; WX 556 ; N Lslash ; B 0 0 535 720 ;
C 233 ; WX 778 ; N Oslash ; B 42 -37 736 747 ;
C 234 ; WX 1000 ; N OE ; B 41 -19 967 739 ;
C 235 ; WX 334 ; N ordmasculine ; B 11 307 323 739 ;
C 241 ; WX 889 ; N ae ; B 39 -14 847 532 ;
C 245 ; WX 222 ; N dotlessi ; B 78 0 138 518 ;
C 248 ; WX 222 ; N lslash ; B 10 0 212 720 ;
C 249 ; WX 556 ; N oslash ; B 35 -23 521 541 ;
C 250 ; WX 944 ; N oe ; B 36 -14 904 532 ;
C 251 ; WX 500 ; N germandbls ; B 52 -14 459 734 ;
C -1 ; WX 667 ; N Aacute ; B 15 0 651 915 ;
C -1 ; WX 667 ; N Acircumflex ; B 15 0 651 915 ;
C -1 ; WX 667 ; N Adieresis ; B 15 0 651 888 ;
C -1 ; WX 667 ; N Agrave ; B 15 0 651 915 ;
C -1 ; WX 667 ; N Aring ; B 15 0 651 979 ;
C -1 ; WX 667 ; N Atilde ; B 15 0 651 890 ;
C -1 ; WX 722 ; N Ccedilla ; B 48 -207 670 739 ;
C -1 ; WX 611 ; N Eacute ; B 81 0 570 915 ;
C -1 ; WX 611 ; N Ecircumflex ; B 81 0 570 915 ;
C -1 ; WX 611 ; N Edieresis ; B 81 0 570 888 ;
C -1 ; WX 611 ; N Egrave ; B 81 0 570 915 ;
C -1 ; WX 722 ; N Eth ; B 10 0 669 720 ;
C -1 ; WX 278 ; N Iacute ; B 62 0 250 915 ;
C -1 ; WX 278 ; N Icircumflex ; B -23 0 271 915 ;
C -1 ; WX 278 ; N Idieresis ; B 13 0 237 888 ;
C -1 ; WX 278 ; N Igrave ; B 18 0 207 915 ;
C -1 ; WX 722 ; N Ntilde ; B 79 0 642 890 ;
C -1 ; WX 778 ; N Oacute ; B 53 -19 724 915 ;
C -1 ; WX 778 ; N Ocircumflex ; B 53 -19 724 915 ;
C -1 ; WX 778 ; N Odieresis ; B 53 -19 724 888 ;
C -1 ; WX 778 ; N Ograve ; B 53 -19 724 915 ;
C -1 ; WX 778 ; N Otilde ; B 53 -19 724 890 ;
C -1 ; WX 611 ; N Scaron ; B 43 -19 567 915 ;
C -1 ; WX 611 ; N Thorn ; B 78 0 576 720 ;
C -1 ; WX 722 ; N Uacute ; B 82 -19 640 915 ;
C -1 ; WX 722 ; N Ucircumflex ; B 82 -19 640 915 ;
C -1 ; WX 722 ; N Udieresis ; B 82 -19 640 888 ;
C -1 ; WX 722 ; N Ugrave ; B 82 -19 640 915 ;
C -1 ; WX 611 ; N Yacute ; B 12 0 598 915 ;
C -1 ; WX 611 ; N Ydieresis ; B 12 0 598 888 ;
C -1 ; WX 611 ; N Zcaron ; B 31 0 579 915 ;
C -1 ; WX 556 ; N aacute ; B 46 -14 534 713 ;
C -1 ; WX 556 ; N acircumflex ; B 46 -14 534 713 ;
C -1 ; WX 556 ; N adieresis ; B 46 -14 534 686 ;
C -1 ; WX 556 ; N agrave ; B 46 -14 534 713 ;
C -1 ; WX 556 ; N aring ; B 46 -14 534 777 ;
C -1 ; WX 556 ; N atilde ; B 46 -14 534 688 ;
C -1 ; WX 222 ; N brokenbar ; B 81 0 141 739 ;
C -1 ; WX 556 ; N ccedilla ; B 47 -207 508 532 ;
C -1 ; WX 800 ; N copyright ; B 21 -19 779 739 ;
C -1 ; WX 400 ; N degree ; B 50 405 350 705 ;
C -1 ; WX 660 ; N divide ; B 80 0 580 500 ;
C -1 ; WX 556 ; N eacute ; B 45 -14 511 713 ;
C -1 ; WX 556 ; N ecircumflex ; B 45 -14 511 713 ;
C -1 ; WX 556 ; N edieresis ; B 45 -14 511 686 ;
C -1 ; WX 556 ; N egrave ; B 45 -14 511 713 ;
C -1 ; WX 556 ; N eth ; B 38 -14 518 739 ;
C -1 ; WX 222 ; N iacute ; B 34 0 222 713 ;
C -1 ; WX 222 ; N icircumflex ; B -51 0 243 713 ;
C -1 ; WX 222 ; N idieresis ; B -15 0 209 686 ;
C -1 ; WX 222 ; N igrave ; B -10 0 179 713 ;
C -1 ; WX 660 ; N logicalnot ; B 80 112 580 378 ;
C -1 ; WX 660 ; N minus ; B 80 220 580 280 ;
C -1 ; WX 556 ; N mu ; B 72 -204 483 518 ;
C -1 ; WX 660 ; N multiply ; B 83 6 578 500 ;
C -1 ; WX 556 ; N ntilde ; B 72 0 483 688 ;
C -1 ; WX 556 ; N oacute ; B 38 -14 518 713 ;
C -1 ; WX 556 ; N ocircumflex ; B 38 -14 518 713 ;
C -1 ; WX 556 ; N odieresis ; B 38 -14 518 686 ;
C -1 ; WX 556 ; N ograve ; B 38 -14 518 713 ;
C -1 ; WX 834 ; N onehalf ; B 40 -14 794 739 ;
C -1 ; WX 834 ; N onequarter ; B 40 -14 794 739 ;
C -1 ; WX 333 ; N onesuperior ; B 87 316 247 739 ;
C -1 ; WX 556 ; N otilde ; B 38 -14 518 688 ;
C -1 ; WX 660 ; N plusminus ; B 80 0 580 500 ;
C -1 ; WX 800 ; N registered ; B 21 -19 779 739 ;
C -1 ; WX 500 ; N scaron ; B 46 -14 454 713 ;
C -1 ; WX 611 ; N thorn ; B 79 -204 555 720 ;
C -1 ; WX 834 ; N threequarters ; B 40 -14 794 739 ;
C -1 ; WX 333 ; N threesuperior ; B 11 308 322 739 ;
C -1 ; WX 940 ; N trademark ; B 29 299 859 720 ;
C -1 ; WX 333 ; N twosuperior ; B 15 316 318 739 ;
C -1 ; WX 556 ; N uacute ; B 72 -14 483 713 ;
C -1 ; WX 556 ; N ucircumflex ; B 72 -14 483 713 ;
C -1 ; WX 556 ; N udieresis ; B 72 -14 483 686 ;
C -1 ; WX 556 ; N ugrave ; B 72 -14 483 713 ;
C -1 ; WX 500 ; N yacute ; B 18 -204 482 713 ;
C -1 ; WX 500 ; N ydieresis ; B 18 -204 482 686 ;
C -1 ; WX 500 ; N zcaron ; B 33 0 467 713 ;
EndCharMetrics
StartKernData
StartKernPairs 115

KPX A y -18
KPX A w -18
KPX A v -18
KPX A quoteright -74
KPX A Y -74
KPX A W -37
KPX A V -74
KPX A T -92

KPX F period -129
KPX F comma -129
KPX F A -55

KPX L y -37
KPX L quoteright -74
KPX L Y -111
KPX L W -55
KPX L V -92
KPX L T -92

KPX P period -129
KPX P comma -129
KPX P A -74

KPX R y 0
KPX R Y -37
KPX R W -18
KPX R V -18
KPX R T -18

KPX T y -84
KPX T w -84
KPX T u -92
KPX T semicolon -111
KPX T s -111
KPX T r -92
KPX T period -111
KPX T o -111
KPX T i 0
KPX T hyphen -129
KPX T e -111
KPX T comma -111
KPX T colon -111
KPX T c -111
KPX T a -111
KPX T A -92

KPX V y -18
KPX V u -37
KPX V semicolon -74
KPX V r -37
KPX V period -129
KPX V o -55
KPX V i -18
KPX V hyphen -55
KPX V e -55
KPX V comma -129
KPX V colon -74
KPX V a -55
KPX V A -74

KPX W y 0
KPX W u -18
KPX W semicolon -18
KPX W r -18
KPX W period -74
KPX W o -18
KPX W i 0
KPX W hyphen 0
KPX W e -18
KPX W comma -74
KPX W colon -18
KPX W a -37
KPX W A -37

KPX Y v -40
KPX Y u -37
KPX Y semicolon -92
KPX Y q -92
KPX Y period -111
KPX Y p -37
KPX Y o -92
KPX Y i -20
KPX Y hyphen -111
KPX Y e -92
KPX Y comma -111
KPX Y colon -92
KPX Y a -92
KPX Y A -74

KPX f quoteright 18
KPX f f -18

KPX quoteleft quoteleft -18

KPX quoteright t -18
KPX quoteright s -74
KPX quoteright quoteright -18

KPX r z 0
KPX r y 18
KPX r x 0
KPX r w 0
KPX r v 0
KPX r u 0
KPX r t 18
KPX r r 0
KPX r quoteright 0
KPX r q -18
KPX r period -92
KPX r o -18
KPX r n 18
KPX r m 18
KPX r hyphen -55
KPX r h 0
KPX r g 0
KPX r f 18
KPX r e -18
KPX r d -18
KPX r comma -92
KPX r c -18

KPX v period -74
KPX v comma -74

KPX w period -55
KPX w comma -55

KPX y period -92
KPX y comma -92
EndKernPairs
EndKernData
StartComposites 58
CC Zcaron 2 ; PCC Z 0 0 ; PCC caron 139 202 ;
CC zcaron 2 ; PCC z 0 0 ; PCC caron 83 0 ;
CC Scaron 2 ; PCC S 0 0 ; PCC caron 139 202 ;
CC scaron 2 ; PCC s 0 0 ; PCC caron 83 0 ;
CC Ccedilla 2 ; PCC C 0 0 ; PCC cedilla 194 0 ;
CC ccedilla 2 ; PCC c 0 0 ; PCC cedilla 111 0 ;
CC Yacute 2 ; PCC Y 0 0 ; PCC acute 139 202 ;
CC yacute 2 ; PCC y 0 0 ; PCC acute 83 0 ;
CC Ydieresis 2 ; PCC Y 0 0 ; PCC dieresis 139 202 ;
CC ydieresis 2 ; PCC y 0 0 ; PCC dieresis 83 0 ;
CC Uacute 2 ; PCC U 0 0 ; PCC acute 194 202 ;
CC Ucircumflex 2 ; PCC U 0 0 ; PCC circumflex 194 202 ;
CC Udieresis 2 ; PCC U 0 0 ; PCC dieresis 194 202 ;
CC Ugrave 2 ; PCC U 0 0 ; PCC grave 194 202 ;
CC uacute 2 ; PCC u 0 0 ; PCC acute 111 0 ;
CC ucircumflex 2 ; PCC u 0 0 ; PCC circumflex 111 0 ;
CC udieresis 2 ; PCC u 0 0 ; PCC dieresis 111 0 ;
CC ugrave 2 ; PCC u 0 0 ; PCC grave 111 0 ;
CC Iacute 2 ; PCC I 0 0 ; PCC acute -47 202 ;
CC Icircumflex 2 ; PCC I 0 0 ; PCC circumflex -47 202 ;
CC Idieresis 2 ; PCC I 0 0 ; PCC dieresis -47 202 ;
CC Igrave 2 ; PCC I 0 0 ; PCC grave -27 202 ;
CC iacute 2 ; PCC dotlessi 0 0 ; PCC acute -75 0 ;
CC icircumflex 2 ; PCC dotlessi 0 0 ; PCC circumflex -75 0 ;
CC idieresis 2 ; PCC dotlessi 0 0 ; PCC dieresis -75 0 ;
CC igrave 2 ; PCC dotlessi 0 0 ; PCC grave -55 0 ;
CC Eacute 2 ; PCC E 0 0 ; PCC acute 139 202 ;
CC Ecircumflex 2 ; PCC E 0 0 ; PCC circumflex 139 202 ;
CC Edieresis 2 ; PCC E 0 0 ; PCC dieresis 139 202 ;
CC Egrave 2 ; PCC E 0 0 ; PCC grave 139 202 ;
CC eacute 2 ; PCC e 0 0 ; PCC acute 111 0 ;
CC ecircumflex 2 ; PCC e 0 0 ; PCC circumflex 111 0 ;
CC edieresis 2 ; PCC e 0 0 ; PCC dieresis 111 0 ;
CC egrave 2 ; PCC e 0 0 ; PCC grave 111 0 ;
CC Aacute 2 ; PCC A 0 0 ; PCC acute 167 202 ;
CC Acircumflex 2 ; PCC A 0 0 ; PCC circumflex 167 202 ;
CC Adieresis 2 ; PCC A 0 0 ; PCC dieresis 167 202 ;
CC Agrave 2 ; PCC A 0 0 ; PCC grave 167 202 ;
CC aacute 2 ; PCC a 0 0 ; PCC acute 111 0 ;
CC acircumflex 2 ; PCC a 0 0 ; PCC circumflex 111 0 ;
CC adieresis 2 ; PCC a 0 0 ; PCC dieresis 111 0 ;
CC agrave 2 ; PCC a 0 0 ; PCC grave 111 0 ;
CC Oacute 2 ; PCC O 0 0 ; PCC acute 222 202 ;
CC Ocircumflex 2 ; PCC O 0 0 ; PCC circumflex 222 202 ;
CC Odieresis 2 ; PCC O 0 0 ; PCC dieresis 222 202 ;
CC Ograve 2 ; PCC O 0 0 ; PCC grave 222 202 ;
CC oacute 2 ; PCC o 0 0 ; PCC acute 111 0 ;
CC ocircumflex 2 ; PCC o 0 0 ; PCC circumflex 111 0 ;
CC odieresis 2 ; PCC o 0 0 ; PCC dieresis 111 0 ;
CC ograve 2 ; PCC o 0 0 ; PCC grave 111 0 ;
CC Atilde 2 ; PCC A 0 0 ; PCC tilde 167 202 ;
CC atilde 2 ; PCC a 0 0 ; PCC tilde 111 0 ;
CC Ntilde 2 ; PCC N 0 0 ; PCC tilde 194 202 ;
CC ntilde 2 ; PCC n 0 0 ; PCC tilde 111 0 ;
CC Otilde 2 ; PCC O 0 0 ; PCC tilde 222 202 ;
CC otilde 2 ; PCC o 0 0 ; PCC tilde 111 0 ;
CC Aring 2 ; PCC A 0 0 ; PCC ring 187 202 ;
CC aring 2 ; PCC a 0 0 ; PCC ring 111 0 ;
EndComposites
EndFontMetrics
```
