## Supplementary 2 for "A Universal RT-qPCR Method for DNA Aptamer Quantification": phvr8an.afm

```
StartFontMetrics 2.0
Comment Copyright (c) 1985, 1987, 1989, 1990 Adobe Systems Incorporated.  All rights reserved.
Comment Creation Date: Thu Mar 15 11:04:57 1990
Comment UniqueID 28380
Comment VMusage 7572 42473
FontName Helvetica-Narrow
FullName Helvetica Narrow
FamilyName Helvetica
Weight Medium
ItalicAngle 0
IsFixedPitch false
FontBBox -136 -225 820 931
UnderlinePosition -100
UnderlineThickness 50
Version 001.006
Notice Copyright (c) 1985, 1987, 1989, 1990 Adobe Systems Incorporated.  All rights reserved.Helvetica is a trademark of Linotype AG and/or its subsidiaries.
EncodingScheme AdobeStandardEncoding
CapHeight 718
XHeight 523
Ascender 718
Descender -207
StartCharMetrics 228
C 32 ; WX 228 ; N space ; B 0 0 0 0 ;
C 33 ; WX 228 ; N exclam ; B 74 0 153 718 ;
C 34 ; WX 291 ; N quotedbl ; B 57 463 234 718 ;
C 35 ; WX 456 ; N numbersign ; B 23 0 434 688 ;
C 36 ; WX 456 ; N dollar ; B 26 -115 426 775 ;
C 37 ; WX 729 ; N percent ; B 32 -19 697 703 ;
C 38 ; WX 547 ; N ampersand ; B 36 -15 529 718 ;
C 39 ; WX 182 ; N quoteright ; B 43 463 129 718 ;
C 40 ; WX 273 ; N parenleft ; B 56 -207 245 733 ;
C 41 ; WX 273 ; N parenright ; B 28 -207 217 733 ;
C 42 ; WX 319 ; N asterisk ; B 32 431 286 718 ;
C 43 ; WX 479 ; N plus ; B 32 0 447 505 ;
C 44 ; WX 228 ; N comma ; B 71 -147 157 106 ;
C 45 ; WX 273 ; N hyphen ; B 36 232 237 322 ;
C 46 ; WX 228 ; N period ; B 71 0 157 106 ;
C 47 ; WX 228 ; N slash ; B -14 -19 242 737 ;
C 48 ; WX 456 ; N zero ; B 30 -19 426 703 ;
C 49 ; WX 456 ; N one ; B 83 0 294 703 ;
C 50 ; WX 456 ; N two ; B 21 0 416 703 ;
C 51 ; WX 456 ; N three ; B 28 -19 428 703 ;
C 52 ; WX 456 ; N four ; B 20 0 429 703 ;
C 53 ; WX 456 ; N five ; B 26 -19 421 688 ;
C 54 ; WX 456 ; N six ; B 31 -19 425 703 ;
C 55 ; WX 456 ; N seven ; B 30 0 429 688 ;
C 56 ; WX 456 ; N eight ; B 31 -19 424 703 ;
C 57 ; WX 456 ; N nine ; B 34 -19 421 703 ;
C 58 ; WX 228 ; N colon ; B 71 0 157 516 ;
C 59 ; WX 228 ; N semicolon ; B 71 -147 157 516 ;
C 60 ; WX 479 ; N less ; B 39 11 440 495 ;
C 61 ; WX 479 ; N equal ; B 32 115 447 390 ;
C 62 ; WX 479 ; N greater ; B 39 11 440 495 ;
C 63 ; WX 456 ; N question ; B 46 0 403 727 ;
C 64 ; WX 832 ; N at ; B 121 -19 712 737 ;
C 65 ; WX 547 ; N A ; B 11 0 536 718 ;
C 66 ; WX 547 ; N B ; B 61 0 514 718 ;
C 67 ; WX 592 ; N C ; B 36 -19 558 737 ;
C 68 ; WX 592 ; N D ; B 66 0 553 718 ;
C 69 ; WX 547 ; N E ; B 71 0 505 718 ;
C 70 ; WX 501 ; N F ; B 71 0 478 718 ;
C 71 ; WX 638 ; N G ; B 39 -19 577 737 ;
C 72 ; WX 592 ; N H ; B 63 0 530 718 ;
C 73 ; WX 228 ; N I ; B 75 0 154 718 ;
C 74 ; WX 410 ; N J ; B 14 -19 351 718 ;
C 75 ; WX 547 ; N K ; B 62 0 544 718 ;
C 76 ; WX 456 ; N L ; B 62 0 440 718 ;
C 77 ; WX 683 ; N M ; B 60 0 624 718 ;
C 78 ; WX 592 ; N N ; B 62 0 530 718 ;
C 79 ; WX 638 ; N O ; B 32 -19 606 737 ;
C 80 ; WX 547 ; N P ; B 71 0 510 718 ;
C 81 ; WX 638 ; N Q ; B 32 -56 606 737 ;
C 82 ; WX 592 ; N R ; B 72 0 561 718 ;
C 83 ; WX 547 ; N S ; B 40 -19 508 737 ;
C 84 ; WX 501 ; N T ; B 11 0 490 718 ;
C 85 ; WX 592 ; N U ; B 65 -19 528 718 ;
C 86 ; WX 547 ; N V ; B 16 0 531 718 ;
C 87 ; WX 774 ; N W ; B 13 0 761 718 ;
C 88 ; WX 547 ; N X ; B 16 0 531 718 ;
C 89 ; WX 547 ; N Y ; B 11 0 535 718 ;
C 90 ; WX 501 ; N Z ; B 19 0 482 718 ;
C 91 ; WX 228 ; N bracketleft ; B 52 -196 205 722 ;
C 92 ; WX 228 ; N backslash ; B -14 -19 242 737 ;
C 93 ; WX 228 ; N bracketright ; B 23 -196 176 722 ;
C 94 ; WX 385 ; N asciicircum ; B -11 264 396 688 ;
C 95 ; WX 456 ; N underscore ; B 0 -125 456 -75 ;
C 96 ; WX 182 ; N quoteleft ; B 53 470 139 725 ;
C 97 ; WX 456 ; N a ; B 30 -15 435 538 ;
C 98 ; WX 456 ; N b ; B 48 -15 424 718 ;
C 99 ; WX 410 ; N c ; B 25 -15 391 538 ;
C 100 ; WX 456 ; N d ; B 29 -15 409 718 ;
C 101 ; WX 456 ; N e ; B 33 -15 423 538 ;
C 102 ; WX 228 ; N f ; B 11 0 215 728 ; L i fi ; L l fl ;
C 103 ; WX 456 ; N g ; B 33 -220 409 538 ;
C 104 ; WX 456 ; N h ; B 53 0 403 718 ;
C 105 ; WX 182 ; N i ; B 55 0 127 718 ;
C 106 ; WX 182 ; N j ; B -13 -210 127 718 ;
C 107 ; WX 410 ; N k ; B 55 0 411 718 ;
C 108 ; WX 182 ; N l ; B 55 0 127 718 ;
C 109 ; WX 683 ; N m ; B 53 0 631 538 ;
C 110 ; WX 456 ; N n ; B 53 0 403 538 ;
C 111 ; WX 456 ; N o ; B 29 -14 427 538 ;
C 112 ; WX 456 ; N p ; B 48 -207 424 538 ;
C 113 ; WX 456 ; N q ; B 29 -207 405 538 ;
C 114 ; WX 273 ; N r ; B 63 0 272 538 ;
C 115 ; WX 410 ; N s ; B 26 -15 380 538 ;
C 116 ; WX 228 ; N t ; B 11 -7 211 669 ;
C 117 ; WX 456 ; N u ; B 56 -15 401 523 ;
C 118 ; WX 410 ; N v ; B 7 0 403 523 ;
C 119 ; WX 592 ; N w ; B 11 0 581 523 ;
C 120 ; WX 410 ; N x ; B 9 0 402 523 ;
C 121 ; WX 410 ; N y ; B 9 -214 401 523 ;
C 122 ; WX 410 ; N z ; B 25 0 385 523 ;
C 123 ; WX 274 ; N braceleft ; B 34 -196 239 722 ;
C 124 ; WX 213 ; N bar ; B 77 -19 137 737 ;
C 125 ; WX 274 ; N braceright ; B 34 -196 239 722 ;
C 126 ; WX 479 ; N asciitilde ; B 50 180 429 326 ;
C 161 ; WX 273 ; N exclamdown ; B 97 -195 176 523 ;
C 162 ; WX 456 ; N cent ; B 42 -115 421 623 ;
C 163 ; WX 456 ; N sterling ; B 27 -16 442 718 ;
C 164 ; WX 137 ; N fraction ; B -136 -19 273 703 ;
C 165 ; WX 456 ; N yen ; B 2 0 453 688 ;
C 166 ; WX 456 ; N florin ; B -9 -207 411 737 ;
C 167 ; WX 456 ; N section ; B 35 -191 420 737 ;
C 168 ; WX 456 ; N currency ; B 23 99 433 603 ;
C 169 ; WX 157 ; N quotesingle ; B 48 463 108 718 ;
C 170 ; WX 273 ; N quotedblleft ; B 31 470 252 725 ;
C 171 ; WX 456 ; N guillemotleft ; B 80 108 376 446 ;
C 172 ; WX 273 ; N guilsinglleft ; B 72 108 201 446 ;
C 173 ; WX 273 ; N guilsinglright ; B 72 108 201 446 ;
C 174 ; WX 410 ; N fi ; B 11 0 356 728 ;
C 175 ; WX 410 ; N fl ; B 11 0 354 728 ;
C 177 ; WX 456 ; N endash ; B 0 240 456 313 ;
C 178 ; WX 456 ; N dagger ; B 35 -159 421 718 ;
C 179 ; WX 456 ; N daggerdbl ; B 35 -159 421 718 ;
C 180 ; WX 228 ; N periodcentered ; B 63 190 166 315 ;
C 182 ; WX 440 ; N paragraph ; B 15 -173 408 718 ;
C 183 ; WX 287 ; N bullet ; B 15 202 273 517 ;
C 184 ; WX 182 ; N quotesinglbase ; B 43 -149 129 106 ;
C 185 ; WX 273 ; N quotedblbase ; B 21 -149 242 106 ;
C 186 ; WX 273 ; N quotedblright ; B 21 463 242 718 ;
C 187 ; WX 456 ; N guillemotright ; B 80 108 376 446 ;
C 188 ; WX 820 ; N ellipsis ; B 94 0 726 106 ;
C 189 ; WX 820 ; N perthousand ; B 6 -19 815 703 ;
C 191 ; WX 501 ; N questiondown ; B 75 -201 432 525 ;
C 193 ; WX 273 ; N grave ; B 11 593 173 734 ;
C 194 ; WX 273 ; N acute ; B 100 593 262 734 ;
C 195 ; WX 273 ; N circumflex ; B 17 593 256 734 ;
C 196 ; WX 273 ; N tilde ; B -3 606 276 722 ;
C 197 ; WX 273 ; N macron ; B 8 627 265 684 ;
C 198 ; WX 273 ; N breve ; B 11 595 263 731 ;
C 199 ; WX 273 ; N dotaccent ; B 99 604 174 706 ;
C 200 ; WX 273 ; N dieresis ; B 33 604 240 706 ;
C 202 ; WX 273 ; N ring ; B 61 572 212 756 ;
C 203 ; WX 273 ; N cedilla ; B 37 -225 212 0 ;
C 205 ; WX 273 ; N hungarumlaut ; B 25 593 335 734 ;
C 206 ; WX 273 ; N ogonek ; B 60 -225 235 0 ;
C 207 ; WX 273 ; N caron ; B 17 593 256 734 ;
C 208 ; WX 820 ; N emdash ; B 0 240 820 313 ;
C 225 ; WX 820 ; N AE ; B 7 0 780 718 ;
C 227 ; WX 303 ; N ordfeminine ; B 20 304 284 737 ;
C 232 ; WX 456 ; N Lslash ; B -16 0 440 718 ;
C 233 ; WX 638 ; N Oslash ; B 32 -19 607 737 ;
C 234 ; WX 820 ; N OE ; B 30 -19 791 737 ;
C 235 ; WX 299 ; N ordmasculine ; B 20 304 280 737 ;
C 241 ; WX 729 ; N ae ; B 30 -15 695 538 ;
C 245 ; WX 228 ; N dotlessi ; B 78 0 150 523 ;
C 248 ; WX 182 ; N lslash ; B -16 0 198 718 ;
C 249 ; WX 501 ; N oslash ; B 23 -22 440 545 ;
C 250 ; WX 774 ; N oe ; B 29 -15 740 538 ;
C 251 ; WX 501 ; N germandbls ; B 55 -15 468 728 ;
C -1 ; WX 501 ; N Zcaron ; B 19 0 482 929 ;
C -1 ; WX 410 ; N ccedilla ; B 25 -225 391 538 ;
C -1 ; WX 410 ; N ydieresis ; B 9 -214 401 706 ;
C -1 ; WX 456 ; N atilde ; B 30 -15 435 722 ;
C -1 ; WX 228 ; N icircumflex ; B -5 0 234 734 ;
C -1 ; WX 273 ; N threesuperior ; B 4 270 266 703 ;
C -1 ; WX 456 ; N ecircumflex ; B 33 -15 423 734 ;
C -1 ; WX 456 ; N thorn ; B 48 -207 424 718 ;
C -1 ; WX 456 ; N egrave ; B 33 -15 423 734 ;
C -1 ; WX 273 ; N twosuperior ; B 3 281 265 703 ;
C -1 ; WX 456 ; N eacute ; B 33 -15 423 734 ;
C -1 ; WX 456 ; N otilde ; B 29 -14 427 722 ;
C -1 ; WX 547 ; N Aacute ; B 11 0 536 929 ;
C -1 ; WX 456 ; N ocircumflex ; B 29 -14 427 734 ;
C -1 ; WX 410 ; N yacute ; B 9 -214 401 734 ;
C -1 ; WX 456 ; N udieresis ; B 56 -15 401 706 ;
C -1 ; WX 684 ; N threequarters ; B 37 -19 664 703 ;
C -1 ; WX 456 ; N acircumflex ; B 30 -15 435 734 ;
C -1 ; WX 592 ; N Eth ; B 0 0 553 718 ;
C -1 ; WX 456 ; N edieresis ; B 33 -15 423 706 ;
C -1 ; WX 456 ; N ugrave ; B 56 -15 401 734 ;
C -1 ; WX 820 ; N trademark ; B 38 306 740 718 ;
C -1 ; WX 456 ; N ograve ; B 29 -14 427 734 ;
C -1 ; WX 410 ; N scaron ; B 26 -15 380 734 ;
C -1 ; WX 228 ; N Idieresis ; B 11 0 218 901 ;
C -1 ; WX 456 ; N uacute ; B 56 -15 401 734 ;
C -1 ; WX 456 ; N agrave ; B 30 -15 435 734 ;
C -1 ; WX 456 ; N ntilde ; B 53 0 403 722 ;
C -1 ; WX 456 ; N aring ; B 30 -15 435 756 ;
C -1 ; WX 410 ; N zcaron ; B 25 0 385 734 ;
C -1 ; WX 228 ; N Icircumflex ; B -5 0 234 929 ;
C -1 ; WX 592 ; N Ntilde ; B 62 0 530 917 ;
C -1 ; WX 456 ; N ucircumflex ; B 56 -15 401 734 ;
C -1 ; WX 547 ; N Ecircumflex ; B 71 0 505 929 ;
C -1 ; WX 228 ; N Iacute ; B 75 0 239 929 ;
C -1 ; WX 592 ; N Ccedilla ; B 36 -225 558 737 ;
C -1 ; WX 638 ; N Odieresis ; B 32 -19 606 901 ;
C -1 ; WX 547 ; N Scaron ; B 40 -19 508 929 ;
C -1 ; WX 547 ; N Edieresis ; B 71 0 505 901 ;
C -1 ; WX 228 ; N Igrave ; B -11 0 154 929 ;
C -1 ; WX 456 ; N adieresis ; B 30 -15 435 706 ;
C -1 ; WX 638 ; N Ograve ; B 32 -19 606 929 ;
C -1 ; WX 547 ; N Egrave ; B 71 0 505 929 ;
C -1 ; WX 547 ; N Ydieresis ; B 11 0 535 901 ;
C -1 ; WX 604 ; N registered ; B -11 -19 617 737 ;
C -1 ; WX 638 ; N Otilde ; B 32 -19 606 917 ;
C -1 ; WX 684 ; N onequarter ; B 60 -19 620 703 ;
C -1 ; WX 592 ; N Ugrave ; B 65 -19 528 929 ;
C -1 ; WX 592 ; N Ucircumflex ; B 65 -19 528 929 ;
C -1 ; WX 547 ; N Thorn ; B 71 0 510 718 ;
C -1 ; WX 479 ; N divide ; B 32 -19 447 524 ;
C -1 ; WX 547 ; N Atilde ; B 11 0 536 917 ;
C -1 ; WX 592 ; N Uacute ; B 65 -19 528 929 ;
C -1 ; WX 638 ; N Ocircumflex ; B 32 -19 606 929 ;
C -1 ; WX 479 ; N logicalnot ; B 32 108 447 390 ;
C -1 ; WX 547 ; N Aring ; B 11 0 536 931 ;
C -1 ; WX 228 ; N idieresis ; B 11 0 218 706 ;
C -1 ; WX 228 ; N iacute ; B 78 0 239 734 ;
C -1 ; WX 456 ; N aacute ; B 30 -15 435 734 ;
C -1 ; WX 479 ; N plusminus ; B 32 0 447 506 ;
C -1 ; WX 479 ; N multiply ; B 32 0 447 506 ;
C -1 ; WX 592 ; N Udieresis ; B 65 -19 528 901 ;
C -1 ; WX 479 ; N minus ; B 32 216 447 289 ;
C -1 ; WX 273 ; N onesuperior ; B 35 281 182 703 ;
C -1 ; WX 547 ; N Eacute ; B 71 0 505 929 ;
C -1 ; WX 547 ; N Acircumflex ; B 11 0 536 929 ;
C -1 ; WX 604 ; N copyright ; B -11 -19 617 737 ;
C -1 ; WX 547 ; N Agrave ; B 11 0 536 929 ;
C -1 ; WX 456 ; N odieresis ; B 29 -14 427 706 ;
C -1 ; WX 456 ; N oacute ; B 29 -14 427 734 ;
C -1 ; WX 328 ; N degree ; B 44 411 284 703 ;
C -1 ; WX 228 ; N igrave ; B -11 0 151 734 ;
C -1 ; WX 456 ; N mu ; B 56 -207 401 523 ;
C -1 ; WX 638 ; N Oacute ; B 32 -19 606 929 ;
C -1 ; WX 456 ; N eth ; B 29 -15 428 737 ;
C -1 ; WX 547 ; N Adieresis ; B 11 0 536 901 ;
C -1 ; WX 547 ; N Yacute ; B 11 0 535 929 ;
C -1 ; WX 213 ; N brokenbar ; B 77 -19 137 737 ;
C -1 ; WX 684 ; N onehalf ; B 35 -19 634 703 ;
EndCharMetrics
StartKernData
StartKernPairs 250

KPX A y -32
KPX A w -32
KPX A v -32
KPX A u -24
KPX A Y -81
KPX A W -40
KPX A V -56
KPX A U -40
KPX A T -97
KPX A Q -24
KPX A O -24
KPX A G -24
KPX A C -24

KPX B period -15
KPX B comma -15
KPX B U -7

KPX C period -24
KPX C comma -24

KPX D period -56
KPX D comma -56
KPX D Y -73
KPX D W -32
KPX D V -56
KPX D A -32

KPX F r -36
KPX F period -122
KPX F o -24
KPX F e -24
KPX F comma -122
KPX F a -40
KPX F A -65

KPX J u -15
KPX J period -24
KPX J comma -24
KPX J a -15
KPX J A -15

KPX K y -40
KPX K u -24
KPX K o -32
KPX K e -32
KPX K O -40

KPX L y -24
KPX L quoteright -130
KPX L quotedblright -114
KPX L Y -114
KPX L W -56
KPX L V -89
KPX L T -89

KPX O period -32
KPX O comma -32
KPX O Y -56
KPX O X -48
KPX O W -24
KPX O V -40
KPX O T -32
KPX O A -15

KPX P period -147
KPX P o -40
KPX P e -40
KPX P comma -147
KPX P a -32
KPX P A -97

KPX Q U -7

KPX R Y -40
KPX R W -24
KPX R V -40
KPX R U -32
KPX R T -24
KPX R O -15

KPX S period -15
KPX S comma -15

KPX T y -97
KPX T w -97
KPX T u -97
KPX T semicolon -15
KPX T r -97
KPX T period -97
KPX T o -97
KPX T hyphen -114
KPX T e -97
KPX T comma -97
KPX T colon -15
KPX T a -97
KPX T O -32
KPX T A -97

KPX U period -32
KPX U comma -32
KPX U A -32

KPX V u -56
KPX V semicolon -32
KPX V period -102
KPX V o -65
KPX V hyphen -65
KPX V e -65
KPX V comma -102
KPX V colon -32
KPX V a -56
KPX V O -32
KPX V G -32
KPX V A -65

KPX W y -15
KPX W u -24
KPX W period -65
KPX W o -24
KPX W hyphen -32
KPX W e -24
KPX W comma -65
KPX W a -32
KPX W O -15
KPX W A -40

KPX Y u -89
KPX Y semicolon -48
KPX Y period -114
KPX Y o -114
KPX Y i -15
KPX Y hyphen -114
KPX Y e -114
KPX Y comma -114
KPX Y colon -48
KPX Y a -114
KPX Y O -69
KPX Y A -89

KPX a y -24
KPX a w -15
KPX a v -15

KPX b y -15
KPX b v -15
KPX b u -15
KPX b period -32
KPX b l -15
KPX b comma -32
KPX b b -7

KPX c k -15
KPX c comma -11

KPX colon space -40

KPX comma quoteright -81
KPX comma quotedblright -81

KPX e y -15
KPX e x -24
KPX e w -15
KPX e v -24
KPX e period -11
KPX e comma -11

KPX f quoteright 41
KPX f quotedblright 49
KPX f period -24
KPX f o -24
KPX f e -24
KPX f dotlessi -22
KPX f comma -24
KPX f a -24

KPX g r -7

KPX h y -24

KPX k o -15
KPX k e -15

KPX m y -11
KPX m u -7

KPX n y -11
KPX n v -15
KPX n u -7

KPX o y -24
KPX o x -24
KPX o w -11
KPX o v -11
KPX o period -32
KPX o comma -32

KPX oslash z -44
KPX oslash y -56
KPX oslash x -69
KPX oslash w -56
KPX oslash v -56
KPX oslash u -44
KPX oslash t -44
KPX oslash s -44
KPX oslash r -44
KPX oslash q -44
KPX oslash period -77
KPX oslash p -44
KPX oslash o -44
KPX oslash n -44
KPX oslash m -44
KPX oslash l -44
KPX oslash k -44
KPX oslash j -44
KPX oslash i -44
KPX oslash h -44
KPX oslash g -44
KPX oslash f -44
KPX oslash e -44
KPX oslash d -44
KPX oslash comma -77
KPX oslash c -44
KPX oslash b -44
KPX oslash a -44

KPX p y -24
KPX p period -28
KPX p comma -28

KPX period space -48
KPX period quoteright -81
KPX period quotedblright -81

KPX quotedblright space -32

KPX quoteleft quoteleft -46

KPX quoteright space -56
KPX quoteright s -40
KPX quoteright r -40
KPX quoteright quoteright -46
KPX quoteright d -40

KPX r y 25
KPX r v 25
KPX r u 12
KPX r t 33
KPX r semicolon 25
KPX r period -40
KPX r p 25
KPX r n 21
KPX r m 21
KPX r l 12
KPX r k 12
KPX r i 12
KPX r comma -40
KPX r colon 25
KPX r a -7

KPX s w -24
KPX s period -11
KPX s comma -11

KPX semicolon space -40

KPX space quoteleft -48
KPX space quotedblleft -24
KPX space Y -73
KPX space W -32
KPX space V -40
KPX space T -40

KPX v period -65
KPX v o -20
KPX v e -20
KPX v comma -65
KPX v a -20

KPX w period -48
KPX w o -7
KPX w e -7
KPX w comma -48
KPX w a -11

KPX x e -24

KPX y period -81
KPX y o -15
KPX y e -15
KPX y comma -81
KPX y a -15

KPX z o -11
KPX z e -11
EndKernPairs
EndKernData
StartComposites 58
CC Aacute 2 ; PCC A 0 0 ; PCC acute 137 195 ;
CC Acircumflex 2 ; PCC A 0 0 ; PCC circumflex 137 195 ;
CC Adieresis 2 ; PCC A 0 0 ; PCC dieresis 137 195 ;
CC Agrave 2 ; PCC A 0 0 ; PCC grave 137 195 ;
CC Aring 2 ; PCC A 0 0 ; PCC ring 137 175 ;
CC Atilde 2 ; PCC A 0 0 ; PCC tilde 137 195 ;
CC Ccedilla 2 ; PCC C 0 0 ; PCC cedilla 160 0 ;
CC Eacute 2 ; PCC E 0 0 ; PCC acute 137 195 ;
CC Ecircumflex 2 ; PCC E 0 0 ; PCC circumflex 137 195 ;
CC Edieresis 2 ; PCC E 0 0 ; PCC dieresis 137 195 ;
CC Egrave 2 ; PCC E 0 0 ; PCC grave 137 195 ;
CC Iacute 2 ; PCC I 0 0 ; PCC acute -22 195 ;
CC Icircumflex 2 ; PCC I 0 0 ; PCC circumflex -22 195 ;
CC Idieresis 2 ; PCC I 0 0 ; PCC dieresis -22 195 ;
CC Igrave 2 ; PCC I 0 0 ; PCC grave -22 195 ;
CC Ntilde 2 ; PCC N 0 0 ; PCC tilde 168 195 ;
CC Oacute 2 ; PCC O 0 0 ; PCC acute 183 195 ;
CC Ocircumflex 2 ; PCC O 0 0 ; PCC circumflex 183 195 ;
CC Odieresis 2 ; PCC O 0 0 ; PCC dieresis 183 195 ;
CC Ograve 2 ; PCC O 0 0 ; PCC grave 183 195 ;
CC Otilde 2 ; PCC O 0 0 ; PCC tilde 183 195 ;
CC Scaron 2 ; PCC S 0 0 ; PCC caron 137 195 ;
CC Uacute 2 ; PCC U 0 0 ; PCC acute 160 195 ;
CC Ucircumflex 2 ; PCC U 0 0 ; PCC circumflex 160 195 ;
CC Udieresis 2 ; PCC U 0 0 ; PCC dieresis 160 195 ;
CC Ugrave 2 ; PCC U 0 0 ; PCC grave 160 195 ;
CC Yacute 2 ; PCC Y 0 0 ; PCC acute 137 195 ;
CC Ydieresis 2 ; PCC Y 0 0 ; PCC dieresis 137 195 ;
CC Zcaron 2 ; PCC Z 0 0 ; PCC caron 114 195 ;
CC aacute 2 ; PCC a 0 0 ; PCC acute 92 0 ;
CC acircumflex 2 ; PCC a 0 0 ; PCC circumflex 92 0 ;
CC adieresis 2 ; PCC a 0 0 ; PCC dieresis 92 0 ;
CC agrave 2 ; PCC a 0 0 ; PCC grave 92 0 ;
CC aring 2 ; PCC a 0 0 ; PCC ring 92 0 ;
CC atilde 2 ; PCC a 0 0 ; PCC tilde 84 0 ;
CC ccedilla 2 ; PCC c 0 0 ; PCC cedilla 69 0 ;
CC eacute 2 ; PCC e 0 0 ; PCC acute 92 0 ;
CC ecircumflex 2 ; PCC e 0 0 ; PCC circumflex 92 0 ;
CC edieresis 2 ; PCC e 0 0 ; PCC dieresis 92 0 ;
CC egrave 2 ; PCC e 0 0 ; PCC grave 92 0 ;
CC iacute 2 ; PCC dotlessi 0 0 ; PCC acute -22 0 ;
CC icircumflex 2 ; PCC dotlessi 0 0 ; PCC circumflex -22 0 ;
CC idieresis 2 ; PCC dotlessi 0 0 ; PCC dieresis -22 0 ;
CC igrave 2 ; PCC dotlessi 0 0 ; PCC grave -22 0 ;
CC ntilde 2 ; PCC n 0 0 ; PCC tilde 84 0 ;
CC oacute 2 ; PCC o 0 0 ; PCC acute 92 0 ;
CC ocircumflex 2 ; PCC o 0 0 ; PCC circumflex 92 0 ;
CC odieresis 2 ; PCC o 0 0 ; PCC dieresis 92 0 ;
CC ograve 2 ; PCC o 0 0 ; PCC grave 92 0 ;
CC otilde 2 ; PCC o 0 0 ; PCC tilde 92 0 ;
CC scaron 2 ; PCC s 0 0 ; PCC caron 69 0 ;
CC uacute 2 ; PCC u 0 0 ; PCC acute 92 0 ;
CC ucircumflex 2 ; PCC u 0 0 ; PCC circumflex 92 0 ;
CC udieresis 2 ; PCC u 0 0 ; PCC dieresis 92 0 ;
CC ugrave 2 ; PCC u 0 0 ; PCC grave 92 0 ;
CC yacute 2 ; PCC y 0 0 ; PCC acute 69 0 ;
CC ydieresis 2 ; PCC y 0 0 ; PCC dieresis 69 0 ;
CC zcaron 2 ; PCC z 0 0 ; PCC caron 69 0 ;
EndComposites
EndFontMetrics
```
