## Supplementary 2 for "A Universal RT-qPCR Method for DNA Aptamer Quantification": phvro8a.afm

```
StartFontMetrics 2.0
Comment Copyright (c) 1985, 1987, 1989, 1990 Adobe Systems Incorporated.  All rights reserved.
Comment Creation Date: Thu Mar 15 10:24:18 1990
Comment UniqueID 28362
Comment VMusage 7572 42473
FontName Helvetica-Oblique
FullName Helvetica Oblique
FamilyName Helvetica
Weight Medium
ItalicAngle -12
IsFixedPitch false
FontBBox -170 -225 1116 931
UnderlinePosition -100
UnderlineThickness 50
Version 001.006
Notice Copyright (c) 1985, 1987, 1989, 1990 Adobe Systems Incorporated.  All rights reserved.Helvetica is a trademark of Linotype AG and/or its subsidiaries.
EncodingScheme AdobeStandardEncoding
CapHeight 718
XHeight 523
Ascender 718
Descender -207
StartCharMetrics 228
C 32 ; WX 278 ; N space ; B 0 0 0 0 ;
C 33 ; WX 278 ; N exclam ; B 90 0 340 718 ;
C 34 ; WX 355 ; N quotedbl ; B 168 463 438 718 ;
C 35 ; WX 556 ; N numbersign ; B 73 0 631 688 ;
C 36 ; WX 556 ; N dollar ; B 69 -115 617 775 ;
C 37 ; WX 889 ; N percent ; B 147 -19 889 703 ;
C 38 ; WX 667 ; N ampersand ; B 77 -15 647 718 ;
C 39 ; WX 222 ; N quoteright ; B 151 463 310 718 ;
C 40 ; WX 333 ; N parenleft ; B 108 -207 454 733 ;
C 41 ; WX 333 ; N parenright ; B -9 -207 337 733 ;
C 42 ; WX 389 ; N asterisk ; B 165 431 475 718 ;
C 43 ; WX 584 ; N plus ; B 85 0 606 505 ;
C 44 ; WX 278 ; N comma ; B 56 -147 214 106 ;
C 45 ; WX 333 ; N hyphen ; B 93 232 357 322 ;
C 46 ; WX 278 ; N period ; B 87 0 214 106 ;
C 47 ; WX 278 ; N slash ; B -21 -19 452 737 ;
C 48 ; WX 556 ; N zero ; B 93 -19 608 703 ;
C 49 ; WX 556 ; N one ; B 207 0 508 703 ;
C 50 ; WX 556 ; N two ; B 26 0 617 703 ;
C 51 ; WX 556 ; N three ; B 75 -19 610 703 ;
C 52 ; WX 556 ; N four ; B 61 0 576 703 ;
C 53 ; WX 556 ; N five ; B 68 -19 621 688 ;
C 54 ; WX 556 ; N six ; B 91 -19 615 703 ;
C 55 ; WX 556 ; N seven ; B 137 0 669 688 ;
C 56 ; WX 556 ; N eight ; B 74 -19 607 703 ;
C 57 ; WX 556 ; N nine ; B 82 -19 609 703 ;
C 58 ; WX 278 ; N colon ; B 87 0 301 516 ;
C 59 ; WX 278 ; N semicolon ; B 56 -147 301 516 ;
C 60 ; WX 584 ; N less ; B 94 11 641 495 ;
C 61 ; WX 584 ; N equal ; B 63 115 628 390 ;
C 62 ; WX 584 ; N greater ; B 50 11 597 495 ;
C 63 ; WX 556 ; N question ; B 161 0 610 727 ;
C 64 ; WX 1015 ; N at ; B 215 -19 965 737 ;
C 65 ; WX 667 ; N A ; B 14 0 654 718 ;
C 66 ; WX 667 ; N B ; B 74 0 712 718 ;
C 67 ; WX 722 ; N C ; B 108 -19 782 737 ;
C 68 ; WX 722 ; N D ; B 81 0 764 718 ;
C 69 ; WX 667 ; N E ; B 86 0 762 718 ;
C 70 ; WX 611 ; N F ; B 86 0 736 718 ;
C 71 ; WX 778 ; N G ; B 111 -19 799 737 ;
C 72 ; WX 722 ; N H ; B 77 0 799 718 ;
C 73 ; WX 278 ; N I ; B 91 0 341 718 ;
C 74 ; WX 500 ; N J ; B 47 -19 581 718 ;
C 75 ; WX 667 ; N K ; B 76 0 808 718 ;
C 76 ; WX 556 ; N L ; B 76 0 555 718 ;
C 77 ; WX 833 ; N M ; B 73 0 914 718 ;
C 78 ; WX 722 ; N N ; B 76 0 799 718 ;
C 79 ; WX 778 ; N O ; B 105 -19 826 737 ;
C 80 ; WX 667 ; N P ; B 86 0 737 718 ;
C 81 ; WX 778 ; N Q ; B 105 -56 826 737 ;
C 82 ; WX 722 ; N R ; B 88 0 773 718 ;
C 83 ; WX 667 ; N S ; B 90 -19 713 737 ;
C 84 ; WX 611 ; N T ; B 148 0 750 718 ;
C 85 ; WX 722 ; N U ; B 123 -19 797 718 ;
C 86 ; WX 667 ; N V ; B 173 0 800 718 ;
C 87 ; WX 944 ; N W ; B 169 0 1081 718 ;
C 88 ; WX 667 ; N X ; B 19 0 790 718 ;
C 89 ; WX 667 ; N Y ; B 167 0 806 718 ;
C 90 ; WX 611 ; N Z ; B 23 0 741 718 ;
C 91 ; WX 278 ; N bracketleft ; B 21 -196 403 722 ;
C 92 ; WX 278 ; N backslash ; B 140 -19 291 737 ;
C 93 ; WX 278 ; N bracketright ; B -14 -196 368 722 ;
C 94 ; WX 469 ; N asciicircum ; B 42 264 539 688 ;
C 95 ; WX 556 ; N underscore ; B -27 -125 540 -75 ;
C 96 ; WX 222 ; N quoteleft ; B 165 470 323 725 ;
C 97 ; WX 556 ; N a ; B 61 -15 559 538 ;
C 98 ; WX 556 ; N b ; B 58 -15 584 718 ;
C 99 ; WX 500 ; N c ; B 74 -15 553 538 ;
C 100 ; WX 556 ; N d ; B 84 -15 652 718 ;
C 101 ; WX 556 ; N e ; B 84 -15 578 538 ;
C 102 ; WX 278 ; N f ; B 86 0 416 728 ; L i fi ; L l fl ;
C 103 ; WX 556 ; N g ; B 42 -220 610 538 ;
C 104 ; WX 556 ; N h ; B 65 0 573 718 ;
C 105 ; WX 222 ; N i ; B 67 0 308 718 ;
C 106 ; WX 222 ; N j ; B -60 -210 308 718 ;
C 107 ; WX 500 ; N k ; B 67 0 600 718 ;
C 108 ; WX 222 ; N l ; B 67 0 308 718 ;
C 109 ; WX 833 ; N m ; B 65 0 852 538 ;
C 110 ; WX 556 ; N n ; B 65 0 573 538 ;
C 111 ; WX 556 ; N o ; B 83 -14 585 538 ;
C 112 ; WX 556 ; N p ; B 14 -207 584 538 ;
C 113 ; WX 556 ; N q ; B 84 -207 605 538 ;
C 114 ; WX 333 ; N r ; B 77 0 446 538 ;
C 115 ; WX 500 ; N s ; B 63 -15 529 538 ;
C 116 ; WX 278 ; N t ; B 102 -7 368 669 ;
C 117 ; WX 556 ; N u ; B 94 -15 600 523 ;
C 118 ; WX 500 ; N v ; B 119 0 603 523 ;
C 119 ; WX 722 ; N w ; B 125 0 820 523 ;
C 120 ; WX 500 ; N x ; B 11 0 594 523 ;
C 121 ; WX 500 ; N y ; B 15 -214 600 523 ;
C 122 ; WX 500 ; N z ; B 31 0 571 523 ;
C 123 ; WX 334 ; N braceleft ; B 92 -196 445 722 ;
C 124 ; WX 260 ; N bar ; B 90 -19 324 737 ;
C 125 ; WX 334 ; N braceright ; B 0 -196 354 722 ;
C 126 ; WX 584 ; N asciitilde ; B 111 180 580 326 ;
C 161 ; WX 333 ; N exclamdown ; B 77 -195 326 523 ;
C 162 ; WX 556 ; N cent ; B 95 -115 584 623 ;
C 163 ; WX 556 ; N sterling ; B 49 -16 634 718 ;
C 164 ; WX 167 ; N fraction ; B -170 -19 482 703 ;
C 165 ; WX 556 ; N yen ; B 81 0 699 688 ;
C 166 ; WX 556 ; N florin ; B -52 -207 654 737 ;
C 167 ; WX 556 ; N section ; B 76 -191 584 737 ;
C 168 ; WX 556 ; N currency ; B 60 99 646 603 ;
C 169 ; WX 191 ; N quotesingle ; B 157 463 285 718 ;
C 170 ; WX 333 ; N quotedblleft ; B 138 470 461 725 ;
C 171 ; WX 556 ; N guillemotleft ; B 146 108 554 446 ;
C 172 ; WX 333 ; N guilsinglleft ; B 137 108 340 446 ;
C 173 ; WX 333 ; N guilsinglright ; B 111 108 314 446 ;
C 174 ; WX 500 ; N fi ; B 86 0 587 728 ;
C 175 ; WX 500 ; N fl ; B 86 0 585 728 ;
C 177 ; WX 556 ; N endash ; B 51 240 623 313 ;
C 178 ; WX 556 ; N dagger ; B 135 -159 622 718 ;
C 179 ; WX 556 ; N daggerdbl ; B 52 -159 623 718 ;
C 180 ; WX 278 ; N periodcentered ; B 129 190 257 315 ;
C 182 ; WX 537 ; N paragraph ; B 126 -173 650 718 ;
C 183 ; WX 350 ; N bullet ; B 91 202 413 517 ;
C 184 ; WX 222 ; N quotesinglbase ; B 21 -149 180 106 ;
C 185 ; WX 333 ; N quotedblbase ; B -6 -149 318 106 ;
C 186 ; WX 333 ; N quotedblright ; B 124 463 448 718 ;
C 187 ; WX 556 ; N guillemotright ; B 120 108 528 446 ;
C 188 ; WX 1000 ; N ellipsis ; B 115 0 908 106 ;
C 189 ; WX 1000 ; N perthousand ; B 88 -19 1029 703 ;
C 191 ; WX 611 ; N questiondown ; B 85 -201 534 525 ;
C 193 ; WX 333 ; N grave ; B 170 593 337 734 ;
C 194 ; WX 333 ; N acute ; B 248 593 475 734 ;
C 195 ; WX 333 ; N circumflex ; B 147 593 438 734 ;
C 196 ; WX 333 ; N tilde ; B 125 606 490 722 ;
C 197 ; WX 333 ; N macron ; B 143 627 468 684 ;
C 198 ; WX 333 ; N breve ; B 167 595 476 731 ;
C 199 ; WX 333 ; N dotaccent ; B 249 604 362 706 ;
C 200 ; WX 333 ; N dieresis ; B 168 604 443 706 ;
C 202 ; WX 333 ; N ring ; B 214 572 402 756 ;
C 203 ; WX 333 ; N cedilla ; B 2 -225 232 0 ;
C 205 ; WX 333 ; N hungarumlaut ; B 157 593 565 734 ;
C 206 ; WX 333 ; N ogonek ; B 43 -225 249 0 ;
C 207 ; WX 333 ; N caron ; B 177 593 468 734 ;
C 208 ; WX 1000 ; N emdash ; B 51 240 1067 313 ;
C 225 ; WX 1000 ; N AE ; B 8 0 1097 718 ;
C 227 ; WX 370 ; N ordfeminine ; B 100 304 449 737 ;
C 232 ; WX 556 ; N Lslash ; B 41 0 555 718 ;
C 233 ; WX 778 ; N Oslash ; B 43 -19 890 737 ;
C 234 ; WX 1000 ; N OE ; B 98 -19 1116 737 ;
C 235 ; WX 365 ; N ordmasculine ; B 100 304 468 737 ;
C 241 ; WX 889 ; N ae ; B 61 -15 909 538 ;
C 245 ; WX 278 ; N dotlessi ; B 95 0 294 523 ;
C 248 ; WX 222 ; N lslash ; B 41 0 347 718 ;
C 249 ; WX 611 ; N oslash ; B 29 -22 647 545 ;
C 250 ; WX 944 ; N oe ; B 83 -15 964 538 ;
C 251 ; WX 611 ; N germandbls ; B 67 -15 658 728 ;
C -1 ; WX 611 ; N Zcaron ; B 23 0 741 929 ;
C -1 ; WX 500 ; N ccedilla ; B 74 -225 553 538 ;
C -1 ; WX 500 ; N ydieresis ; B 15 -214 600 706 ;
C -1 ; WX 556 ; N atilde ; B 61 -15 592 722 ;
C -1 ; WX 278 ; N icircumflex ; B 95 0 411 734 ;
C -1 ; WX 333 ; N threesuperior ; B 90 270 436 703 ;
C -1 ; WX 556 ; N ecircumflex ; B 84 -15 578 734 ;
C -1 ; WX 556 ; N thorn ; B 14 -207 584 718 ;
C -1 ; WX 556 ; N egrave ; B 84 -15 578 734 ;
C -1 ; WX 333 ; N twosuperior ; B 64 281 449 703 ;
C -1 ; WX 556 ; N eacute ; B 84 -15 587 734 ;
C -1 ; WX 556 ; N otilde ; B 83 -14 602 722 ;
C -1 ; WX 667 ; N Aacute ; B 14 0 683 929 ;
C -1 ; WX 556 ; N ocircumflex ; B 83 -14 585 734 ;
C -1 ; WX 500 ; N yacute ; B 15 -214 600 734 ;
C -1 ; WX 556 ; N udieresis ; B 94 -15 600 706 ;
C -1 ; WX 834 ; N threequarters ; B 130 -19 861 703 ;
C -1 ; WX 556 ; N acircumflex ; B 61 -15 559 734 ;
C -1 ; WX 722 ; N Eth ; B 69 0 764 718 ;
C -1 ; WX 556 ; N edieresis ; B 84 -15 578 706 ;
C -1 ; WX 556 ; N ugrave ; B 94 -15 600 734 ;
C -1 ; WX 1000 ; N trademark ; B 186 306 1056 718 ;
C -1 ; WX 556 ; N ograve ; B 83 -14 585 734 ;
C -1 ; WX 500 ; N scaron ; B 63 -15 552 734 ;
C -1 ; WX 278 ; N Idieresis ; B 91 0 458 901 ;
C -1 ; WX 556 ; N uacute ; B 94 -15 600 734 ;
C -1 ; WX 556 ; N agrave ; B 61 -15 559 734 ;
C -1 ; WX 556 ; N ntilde ; B 65 0 592 722 ;
C -1 ; WX 556 ; N aring ; B 61 -15 559 756 ;
C -1 ; WX 500 ; N zcaron ; B 31 0 571 734 ;
C -1 ; WX 278 ; N Icircumflex ; B 91 0 452 929 ;
C -1 ; WX 722 ; N Ntilde ; B 76 0 799 917 ;
C -1 ; WX 556 ; N ucircumflex ; B 94 -15 600 734 ;
C -1 ; WX 667 ; N Ecircumflex ; B 86 0 762 929 ;
C -1 ; WX 278 ; N Iacute ; B 91 0 489 929 ;
C -1 ; WX 722 ; N Ccedilla ; B 108 -225 782 737 ;
C -1 ; WX 778 ; N Odieresis ; B 105 -19 826 901 ;
C -1 ; WX 667 ; N Scaron ; B 90 -19 713 929 ;
C -1 ; WX 667 ; N Edieresis ; B 86 0 762 901 ;
C -1 ; WX 278 ; N Igrave ; B 91 0 351 929 ;
C -1 ; WX 556 ; N adieresis ; B 61 -15 559 706 ;
C -1 ; WX 778 ; N Ograve ; B 105 -19 826 929 ;
C -1 ; WX 667 ; N Egrave ; B 86 0 762 929 ;
C -1 ; WX 667 ; N Ydieresis ; B 167 0 806 901 ;
C -1 ; WX 737 ; N registered ; B 54 -19 837 737 ;
C -1 ; WX 778 ; N Otilde ; B 105 -19 826 917 ;
C -1 ; WX 834 ; N onequarter ; B 150 -19 802 703 ;
C -1 ; WX 722 ; N Ugrave ; B 123 -19 797 929 ;
C -1 ; WX 722 ; N Ucircumflex ; B 123 -19 797 929 ;
C -1 ; WX 667 ; N Thorn ; B 86 0 712 718 ;
C -1 ; WX 584 ; N divide ; B 85 -19 606 524 ;
C -1 ; WX 667 ; N Atilde ; B 14 0 699 917 ;
C -1 ; WX 722 ; N Uacute ; B 123 -19 797 929 ;
C -1 ; WX 778 ; N Ocircumflex ; B 105 -19 826 929 ;
C -1 ; WX 584 ; N logicalnot ; B 106 108 628 390 ;
C -1 ; WX 667 ; N Aring ; B 14 0 654 931 ;
C -1 ; WX 278 ; N idieresis ; B 95 0 416 706 ;
C -1 ; WX 278 ; N iacute ; B 95 0 448 734 ;
C -1 ; WX 556 ; N aacute ; B 61 -15 587 734 ;
C -1 ; WX 584 ; N plusminus ; B 39 0 618 506 ;
C -1 ; WX 584 ; N multiply ; B 50 0 642 506 ;
C -1 ; WX 722 ; N Udieresis ; B 123 -19 797 901 ;
C -1 ; WX 584 ; N minus ; B 85 216 606 289 ;
C -1 ; WX 333 ; N onesuperior ; B 166 281 371 703 ;
C -1 ; WX 667 ; N Eacute ; B 86 0 762 929 ;
C -1 ; WX 667 ; N Acircumflex ; B 14 0 654 929 ;
C -1 ; WX 737 ; N copyright ; B 54 -19 837 737 ;
C -1 ; WX 667 ; N Agrave ; B 14 0 654 929 ;
C -1 ; WX 556 ; N odieresis ; B 83 -14 585 706 ;
C -1 ; WX 556 ; N oacute ; B 83 -14 587 734 ;
C -1 ; WX 400 ; N degree ; B 169 411 468 703 ;
C -1 ; WX 278 ; N igrave ; B 95 0 310 734 ;
C -1 ; WX 556 ; N mu ; B 24 -207 600 523 ;
C -1 ; WX 778 ; N Oacute ; B 105 -19 826 929 ;
C -1 ; WX 556 ; N eth ; B 81 -15 617 737 ;
C -1 ; WX 667 ; N Adieresis ; B 14 0 654 901 ;
C -1 ; WX 667 ; N Yacute ; B 167 0 806 929 ;
C -1 ; WX 260 ; N brokenbar ; B 90 -19 324 737 ;
C -1 ; WX 834 ; N onehalf ; B 114 -19 839 703 ;
EndCharMetrics
StartKernData
StartKernPairs 250

KPX A y -40
KPX A w -40
KPX A v -40
KPX A u -30
KPX A Y -100
KPX A W -50
KPX A V -70
KPX A U -50
KPX A T -120
KPX A Q -30
KPX A O -30
KPX A G -30
KPX A C -30

KPX B period -20
KPX B comma -20
KPX B U -10

KPX C period -30
KPX C comma -30

KPX D period -70
KPX D comma -70
KPX D Y -90
KPX D W -40
KPX D V -70
KPX D A -40

KPX F r -45
KPX F period -150
KPX F o -30
KPX F e -30
KPX F comma -150
KPX F a -50
KPX F A -80

KPX J u -20
KPX J period -30
KPX J comma -30
KPX J a -20
KPX J A -20

KPX K y -50
KPX K u -30
KPX K o -40
KPX K e -40
KPX K O -50

KPX L y -30
KPX L quoteright -160
KPX L quotedblright -140
KPX L Y -140
KPX L W -70
KPX L V -110
KPX L T -110

KPX O period -40
KPX O comma -40
KPX O Y -70
KPX O X -60
KPX O W -30
KPX O V -50
KPX O T -40
KPX O A -20

KPX P period -180
KPX P o -50
KPX P e -50
KPX P comma -180
KPX P a -40
KPX P A -120

KPX Q U -10

KPX R Y -50
KPX R W -30
KPX R V -50
KPX R U -40
KPX R T -30
KPX R O -20

KPX S period -20
KPX S comma -20

KPX T y -120
KPX T w -120
KPX T u -120
KPX T semicolon -20
KPX T r -120
KPX T period -120
KPX T o -120
KPX T hyphen -140
KPX T e -120
KPX T comma -120
KPX T colon -20
KPX T a -120
KPX T O -40
KPX T A -120

KPX U period -40
KPX U comma -40
KPX U A -40

KPX V u -70
KPX V semicolon -40
KPX V period -125
KPX V o -80
KPX V hyphen -80
KPX V e -80
KPX V comma -125
KPX V colon -40
KPX V a -70
KPX V O -40
KPX V G -40
KPX V A -80

KPX W y -20
KPX W u -30
KPX W period -80
KPX W o -30
KPX W hyphen -40
KPX W e -30
KPX W comma -80
KPX W a -40
KPX W O -20
KPX W A -50

KPX Y u -110
KPX Y semicolon -60
KPX Y period -140
KPX Y o -140
KPX Y i -20
KPX Y hyphen -140
KPX Y e -140
KPX Y comma -140
KPX Y colon -60
KPX Y a -140
KPX Y O -85
KPX Y A -110

KPX a y -30
KPX a w -20
KPX a v -20

KPX b y -20
KPX b v -20
KPX b u -20
KPX b period -40
KPX b l -20
KPX b comma -40
KPX b b -10

KPX c k -20
KPX c comma -15

KPX colon space -50

KPX comma quoteright -100
KPX comma quotedblright -100

KPX e y -20
KPX e x -30
KPX e w -20
KPX e v -30
KPX e period -15
KPX e comma -15

KPX f quoteright 50
KPX f quotedblright 60
KPX f period -30
KPX f o -30
KPX f e -30
KPX f dotlessi -28
KPX f comma -30
KPX f a -30

KPX g r -10

KPX h y -30

KPX k o -20
KPX k e -20

KPX m y -15
KPX m u -10

KPX n y -15
KPX n v -20
KPX n u -10

KPX o y -30
KPX o x -30
KPX o w -15
KPX o v -15
KPX o period -40
KPX o comma -40

KPX oslash z -55
KPX oslash y -70
KPX oslash x -85
KPX oslash w -70
KPX oslash v -70
KPX oslash u -55
KPX oslash t -55
KPX oslash s -55
KPX oslash r -55
KPX oslash q -55
KPX oslash period -95
KPX oslash p -55
KPX oslash o -55
KPX oslash n -55
KPX oslash m -55
KPX oslash l -55
KPX oslash k -55
KPX oslash j -55
KPX oslash i -55
KPX oslash h -55
KPX oslash g -55
KPX oslash f -55
KPX oslash e -55
KPX oslash d -55
KPX oslash comma -95
KPX oslash c -55
KPX oslash b -55
KPX oslash a -55

KPX p y -30
KPX p period -35
KPX p comma -35

KPX period space -60
KPX period quoteright -100
KPX period quotedblright -100

KPX quotedblright space -40

KPX quoteleft quoteleft -57

KPX quoteright space -70
KPX quoteright s -50
KPX quoteright r -50
KPX quoteright quoteright -57
KPX quoteright d -50

KPX r y 30
KPX r v 30
KPX r u 15
KPX r t 40
KPX r semicolon 30
KPX r period -50
KPX r p 30
KPX r n 25
KPX r m 25
KPX r l 15
KPX r k 15
KPX r i 15
KPX r comma -50
KPX r colon 30
KPX r a -10

KPX s w -30
KPX s period -15
KPX s comma -15

KPX semicolon space -50

KPX space quoteleft -60
KPX space quotedblleft -30
KPX space Y -90
KPX space W -40
KPX space V -50
KPX space T -50

KPX v period -80
KPX v o -25
KPX v e -25
KPX v comma -80
KPX v a -25

KPX w period -60
KPX w o -10
KPX w e -10
KPX w comma -60
KPX w a -15

KPX x e -30

KPX y period -100
KPX y o -20
KPX y e -20
KPX y comma -100
KPX y a -20

KPX z o -15
KPX z e -15
EndKernPairs
EndKernData
StartComposites 58
CC Aacute 2 ; PCC A 0 0 ; PCC acute 208 195 ;
CC Acircumflex 2 ; PCC A 0 0 ; PCC circumflex 208 195 ;
CC Adieresis 2 ; PCC A 0 0 ; PCC dieresis 208 195 ;
CC Agrave 2 ; PCC A 0 0 ; PCC grave 208 195 ;
CC Aring 2 ; PCC A 0 0 ; PCC ring 204 175 ;
CC Atilde 2 ; PCC A 0 0 ; PCC tilde 208 195 ;
CC Ccedilla 2 ; PCC C 0 0 ; PCC cedilla 195 0 ;
CC Eacute 2 ; PCC E 0 0 ; PCC acute 208 195 ;
CC Ecircumflex 2 ; PCC E 0 0 ; PCC circumflex 208 195 ;
CC Edieresis 2 ; PCC E 0 0 ; PCC dieresis 208 195 ;
CC Egrave 2 ; PCC E 0 0 ; PCC grave 208 195 ;
CC Iacute 2 ; PCC I 0 0 ; PCC acute 14 195 ;
CC Icircumflex 2 ; PCC I 0 0 ; PCC circumflex 14 195 ;
CC Idieresis 2 ; PCC I 0 0 ; PCC dieresis 14 195 ;
CC Igrave 2 ; PCC I 0 0 ; PCC grave 14 195 ;
CC Ntilde 2 ; PCC N 0 0 ; PCC tilde 246 195 ;
CC Oacute 2 ; PCC O 0 0 ; PCC acute 264 195 ;
CC Ocircumflex 2 ; PCC O 0 0 ; PCC circumflex 264 195 ;
CC Odieresis 2 ; PCC O 0 0 ; PCC dieresis 264 195 ;
CC Ograve 2 ; PCC O 0 0 ; PCC grave 264 195 ;
CC Otilde 2 ; PCC O 0 0 ; PCC tilde 264 195 ;
CC Scaron 2 ; PCC S 0 0 ; PCC caron 208 195 ;
CC Uacute 2 ; PCC U 0 0 ; PCC acute 236 195 ;
CC Ucircumflex 2 ; PCC U 0 0 ; PCC circumflex 236 195 ;
CC Udieresis 2 ; PCC U 0 0 ; PCC dieresis 236 195 ;
CC Ugrave 2 ; PCC U 0 0 ; PCC grave 236 195 ;
CC Yacute 2 ; PCC Y 0 0 ; PCC acute 208 195 ;
CC Ydieresis 2 ; PCC Y 0 0 ; PCC dieresis 208 195 ;
CC Zcaron 2 ; PCC Z 0 0 ; PCC caron 180 195 ;
CC aacute 2 ; PCC a 0 0 ; PCC acute 112 0 ;
CC acircumflex 2 ; PCC a 0 0 ; PCC circumflex 112 0 ;
CC adieresis 2 ; PCC a 0 0 ; PCC dieresis 112 0 ;
CC agrave 2 ; PCC a 0 0 ; PCC grave 112 0 ;
CC aring 2 ; PCC a 0 0 ; PCC ring 112 0 ;
CC atilde 2 ; PCC a 0 0 ; PCC tilde 102 0 ;
CC ccedilla 2 ; PCC c 0 0 ; PCC cedilla 84 0 ;
CC eacute 2 ; PCC e 0 0 ; PCC acute 112 0 ;
CC ecircumflex 2 ; PCC e 0 0 ; PCC circumflex 112 0 ;
CC edieresis 2 ; PCC e 0 0 ; PCC dieresis 112 0 ;
CC egrave 2 ; PCC e 0 0 ; PCC grave 112 0 ;
CC iacute 2 ; PCC dotlessi 0 0 ; PCC acute -27 0 ;
CC icircumflex 2 ; PCC dotlessi 0 0 ; PCC circumflex -27 0 ;
CC idieresis 2 ; PCC dotlessi 0 0 ; PCC dieresis -27 0 ;
CC igrave 2 ; PCC dotlessi 0 0 ; PCC grave -27 0 ;
CC ntilde 2 ; PCC n 0 0 ; PCC tilde 102 0 ;
CC oacute 2 ; PCC o 0 0 ; PCC acute 112 0 ;
CC ocircumflex 2 ; PCC o 0 0 ; PCC circumflex 112 0 ;
CC odieresis 2 ; PCC o 0 0 ; PCC dieresis 112 0 ;
CC ograve 2 ; PCC o 0 0 ; PCC grave 112 0 ;
CC otilde 2 ; PCC o 0 0 ; PCC tilde 112 0 ;
CC scaron 2 ; PCC s 0 0 ; PCC caron 84 0 ;
CC uacute 2 ; PCC u 0 0 ; PCC acute 112 0 ;
CC ucircumflex 2 ; PCC u 0 0 ; PCC circumflex 112 0 ;
CC udieresis 2 ; PCC u 0 0 ; PCC dieresis 112 0 ;
CC ugrave 2 ; PCC u 0 0 ; PCC grave 112 0 ;
CC yacute 2 ; PCC y 0 0 ; PCC acute 84 0 ;
CC ydieresis 2 ; PCC y 0 0 ; PCC dieresis 84 0 ;
CC zcaron 2 ; PCC z 0 0 ; PCC caron 84 0 ;
EndComposites
EndFontMetrics
```
