## Supplementary 2 for "A Universal RT-qPCR Method for DNA Aptamer Quantification": phvro8an.afm

```
StartFontMetrics 2.0
Comment Copyright (c) 1985, 1987, 1989, 1990 Adobe Systems Incorporated.  All rights reserved.
Comment Creation Date: Thu Mar 15 11:25:48 1990
Comment UniqueID 28389
Comment VMusage 7572 42473
FontName Helvetica-Narrow-Oblique
FullName Helvetica Narrow Oblique
FamilyName Helvetica
Weight Medium
ItalicAngle -12
IsFixedPitch false
FontBBox -139 -225 915 931
UnderlinePosition -100
UnderlineThickness 50
Version 001.006
Notice Copyright (c) 1985, 1987, 1989, 1990 Adobe Systems Incorporated.  All rights reserved.Helvetica is a trademark of Linotype AG and/or its subsidiaries.
EncodingScheme AdobeStandardEncoding
CapHeight 718
XHeight 523
Ascender 718
Descender -207
StartCharMetrics 228
C 32 ; WX 228 ; N space ; B 0 0 0 0 ;
C 33 ; WX 228 ; N exclam ; B 74 0 278 718 ;
C 34 ; WX 291 ; N quotedbl ; B 138 463 359 718 ;
C 35 ; WX 456 ; N numbersign ; B 60 0 517 688 ;
C 36 ; WX 456 ; N dollar ; B 57 -115 506 775 ;
C 37 ; WX 729 ; N percent ; B 120 -19 729 703 ;
C 38 ; WX 547 ; N ampersand ; B 63 -15 530 718 ;
C 39 ; WX 182 ; N quoteright ; B 124 463 254 718 ;
C 40 ; WX 273 ; N parenleft ; B 89 -207 372 733 ;
C 41 ; WX 273 ; N parenright ; B -7 -207 276 733 ;
C 42 ; WX 319 ; N asterisk ; B 135 431 389 718 ;
C 43 ; WX 479 ; N plus ; B 70 0 497 505 ;
C 44 ; WX 228 ; N comma ; B 46 -147 175 106 ;
C 45 ; WX 273 ; N hyphen ; B 77 232 293 322 ;
C 46 ; WX 228 ; N period ; B 71 0 175 106 ;
C 47 ; WX 228 ; N slash ; B -17 -19 370 737 ;
C 48 ; WX 456 ; N zero ; B 77 -19 499 703 ;
C 49 ; WX 456 ; N one ; B 170 0 417 703 ;
C 50 ; WX 456 ; N two ; B 21 0 506 703 ;
C 51 ; WX 456 ; N three ; B 61 -19 500 703 ;
C 52 ; WX 456 ; N four ; B 50 0 472 703 ;
C 53 ; WX 456 ; N five ; B 55 -19 509 688 ;
C 54 ; WX 456 ; N six ; B 74 -19 504 703 ;
C 55 ; WX 456 ; N seven ; B 112 0 549 688 ;
C 56 ; WX 456 ; N eight ; B 60 -19 497 703 ;
C 57 ; WX 456 ; N nine ; B 67 -19 499 703 ;
C 58 ; WX 228 ; N colon ; B 71 0 247 516 ;
C 59 ; WX 228 ; N semicolon ; B 46 -147 247 516 ;
C 60 ; WX 479 ; N less ; B 77 11 526 495 ;
C 61 ; WX 479 ; N equal ; B 52 115 515 390 ;
C 62 ; WX 479 ; N greater ; B 41 11 490 495 ;
C 63 ; WX 456 ; N question ; B 132 0 500 727 ;
C 64 ; WX 832 ; N at ; B 176 -19 791 737 ;
C 65 ; WX 547 ; N A ; B 11 0 536 718 ;
C 66 ; WX 547 ; N B ; B 61 0 583 718 ;
C 67 ; WX 592 ; N C ; B 88 -19 640 737 ;
C 68 ; WX 592 ; N D ; B 66 0 626 718 ;
C 69 ; WX 547 ; N E ; B 71 0 625 718 ;
C 70 ; WX 501 ; N F ; B 71 0 603 718 ;
C 71 ; WX 638 ; N G ; B 91 -19 655 737 ;
C 72 ; WX 592 ; N H ; B 63 0 655 718 ;
C 73 ; WX 228 ; N I ; B 75 0 279 718 ;
C 74 ; WX 410 ; N J ; B 39 -19 476 718 ;
C 75 ; WX 547 ; N K ; B 62 0 662 718 ;
C 76 ; WX 456 ; N L ; B 62 0 455 718 ;
C 77 ; WX 683 ; N M ; B 60 0 749 718 ;
C 78 ; WX 592 ; N N ; B 62 0 655 718 ;
C 79 ; WX 638 ; N O ; B 86 -19 677 737 ;
C 80 ; WX 547 ; N P ; B 71 0 604 718 ;
C 81 ; WX 638 ; N Q ; B 86 -56 677 737 ;
C 82 ; WX 592 ; N R ; B 72 0 634 718 ;
C 83 ; WX 547 ; N S ; B 74 -19 584 737 ;
C 84 ; WX 501 ; N T ; B 122 0 615 718 ;
C 85 ; WX 592 ; N U ; B 101 -19 653 718 ;
C 86 ; WX 547 ; N V ; B 142 0 656 718 ;
C 87 ; WX 774 ; N W ; B 138 0 886 718 ;
C 88 ; WX 547 ; N X ; B 16 0 647 718 ;
C 89 ; WX 547 ; N Y ; B 137 0 661 718 ;
C 90 ; WX 501 ; N Z ; B 19 0 607 718 ;
C 91 ; WX 228 ; N bracketleft ; B 17 -196 331 722 ;
C 92 ; WX 228 ; N backslash ; B 115 -19 239 737 ;
C 93 ; WX 228 ; N bracketright ; B -11 -196 302 722 ;
C 94 ; WX 385 ; N asciicircum ; B 35 264 442 688 ;
C 95 ; WX 456 ; N underscore ; B -22 -125 443 -75 ;
C 96 ; WX 182 ; N quoteleft ; B 135 470 265 725 ;
C 97 ; WX 456 ; N a ; B 50 -15 458 538 ;
C 98 ; WX 456 ; N b ; B 48 -15 479 718 ;
C 99 ; WX 410 ; N c ; B 61 -15 454 538 ;
C 100 ; WX 456 ; N d ; B 69 -15 534 718 ;
C 101 ; WX 456 ; N e ; B 69 -15 474 538 ;
C 102 ; WX 228 ; N f ; B 71 0 341 728 ; L i fi ; L l fl ;
C 103 ; WX 456 ; N g ; B 34 -220 500 538 ;
C 104 ; WX 456 ; N h ; B 53 0 470 718 ;
C 105 ; WX 182 ; N i ; B 55 0 252 718 ;
C 106 ; WX 182 ; N j ; B -49 -210 252 718 ;
C 107 ; WX 410 ; N k ; B 55 0 492 718 ;
C 108 ; WX 182 ; N l ; B 55 0 252 718 ;
C 109 ; WX 683 ; N m ; B 53 0 699 538 ;
C 110 ; WX 456 ; N n ; B 53 0 470 538 ;
C 111 ; WX 456 ; N o ; B 68 -14 479 538 ;
C 112 ; WX 456 ; N p ; B 11 -207 479 538 ;
C 113 ; WX 456 ; N q ; B 69 -207 496 538 ;
C 114 ; WX 273 ; N r ; B 63 0 365 538 ;
C 115 ; WX 410 ; N s ; B 52 -15 434 538 ;
C 116 ; WX 228 ; N t ; B 84 -7 302 669 ;
C 117 ; WX 456 ; N u ; B 77 -15 492 523 ;
C 118 ; WX 410 ; N v ; B 98 0 495 523 ;
C 119 ; WX 592 ; N w ; B 103 0 673 523 ;
C 120 ; WX 410 ; N x ; B 9 0 487 523 ;
C 121 ; WX 410 ; N y ; B 12 -214 492 523 ;
C 122 ; WX 410 ; N z ; B 25 0 468 523 ;
C 123 ; WX 274 ; N braceleft ; B 75 -196 365 722 ;
C 124 ; WX 213 ; N bar ; B 74 -19 265 737 ;
C 125 ; WX 274 ; N braceright ; B 0 -196 291 722 ;
C 126 ; WX 479 ; N asciitilde ; B 91 180 476 326 ;
C 161 ; WX 273 ; N exclamdown ; B 63 -195 267 523 ;
C 162 ; WX 456 ; N cent ; B 78 -115 479 623 ;
C 163 ; WX 456 ; N sterling ; B 40 -16 520 718 ;
C 164 ; WX 137 ; N fraction ; B -139 -19 396 703 ;
C 165 ; WX 456 ; N yen ; B 67 0 573 688 ;
C 166 ; WX 456 ; N florin ; B -43 -207 537 737 ;
C 167 ; WX 456 ; N section ; B 63 -191 479 737 ;
C 168 ; WX 456 ; N currency ; B 49 99 530 603 ;
C 169 ; WX 157 ; N quotesingle ; B 129 463 233 718 ;
C 170 ; WX 273 ; N quotedblleft ; B 113 470 378 725 ;
C 171 ; WX 456 ; N guillemotleft ; B 120 108 454 446 ;
C 172 ; WX 273 ; N guilsinglleft ; B 112 108 279 446 ;
C 173 ; WX 273 ; N guilsinglright ; B 91 108 257 446 ;
C 174 ; WX 410 ; N fi ; B 71 0 481 728 ;
C 175 ; WX 410 ; N fl ; B 71 0 479 728 ;
C 177 ; WX 456 ; N endash ; B 42 240 510 313 ;
C 178 ; WX 456 ; N dagger ; B 110 -159 510 718 ;
C 179 ; WX 456 ; N daggerdbl ; B 43 -159 511 718 ;
C 180 ; WX 228 ; N periodcentered ; B 106 190 211 315 ;
C 182 ; WX 440 ; N paragraph ; B 103 -173 533 718 ;
C 183 ; WX 287 ; N bullet ; B 74 202 339 517 ;
C 184 ; WX 182 ; N quotesinglbase ; B 17 -149 147 106 ;
C 185 ; WX 273 ; N quotedblbase ; B -5 -149 260 106 ;
C 186 ; WX 273 ; N quotedblright ; B 102 463 367 718 ;
C 187 ; WX 456 ; N guillemotright ; B 98 108 433 446 ;
C 188 ; WX 820 ; N ellipsis ; B 94 0 744 106 ;
C 189 ; WX 820 ; N perthousand ; B 72 -19 844 703 ;
C 191 ; WX 501 ; N questiondown ; B 70 -201 438 525 ;
C 193 ; WX 273 ; N grave ; B 139 593 276 734 ;
C 194 ; WX 273 ; N acute ; B 203 593 390 734 ;
C 195 ; WX 273 ; N circumflex ; B 121 593 359 734 ;
C 196 ; WX 273 ; N tilde ; B 102 606 402 722 ;
C 197 ; WX 273 ; N macron ; B 117 627 384 684 ;
C 198 ; WX 273 ; N breve ; B 137 595 391 731 ;
C 199 ; WX 273 ; N dotaccent ; B 204 604 297 706 ;
C 200 ; WX 273 ; N dieresis ; B 138 604 363 706 ;
C 202 ; WX 273 ; N ring ; B 175 572 330 756 ;
C 203 ; WX 273 ; N cedilla ; B 2 -225 191 0 ;
C 205 ; WX 273 ; N hungarumlaut ; B 129 593 463 734 ;
C 206 ; WX 273 ; N ogonek ; B 35 -225 204 0 ;
C 207 ; WX 273 ; N caron ; B 145 593 384 734 ;
C 208 ; WX 820 ; N emdash ; B 42 240 875 313 ;
C 225 ; WX 820 ; N AE ; B 7 0 899 718 ;
C 227 ; WX 303 ; N ordfeminine ; B 82 304 368 737 ;
C 232 ; WX 456 ; N Lslash ; B 34 0 455 718 ;
C 233 ; WX 638 ; N Oslash ; B 35 -19 730 737 ;
C 234 ; WX 820 ; N OE ; B 80 -19 915 737 ;
C 235 ; WX 299 ; N ordmasculine ; B 82 304 384 737 ;
C 241 ; WX 729 ; N ae ; B 50 -15 746 538 ;
C 245 ; WX 228 ; N dotlessi ; B 78 0 241 523 ;
C 248 ; WX 182 ; N lslash ; B 34 0 284 718 ;
C 249 ; WX 501 ; N oslash ; B 24 -22 531 545 ;
C 250 ; WX 774 ; N oe ; B 68 -15 791 538 ;
C 251 ; WX 501 ; N germandbls ; B 55 -15 539 728 ;
C -1 ; WX 501 ; N Zcaron ; B 19 0 607 929 ;
C -1 ; WX 410 ; N ccedilla ; B 61 -225 454 538 ;
C -1 ; WX 410 ; N ydieresis ; B 12 -214 492 706 ;
C -1 ; WX 456 ; N atilde ; B 50 -15 486 722 ;
C -1 ; WX 228 ; N icircumflex ; B 78 0 337 734 ;
C -1 ; WX 273 ; N threesuperior ; B 74 270 358 703 ;
C -1 ; WX 456 ; N ecircumflex ; B 69 -15 474 734 ;
C -1 ; WX 456 ; N thorn ; B 11 -207 479 718 ;
C -1 ; WX 456 ; N egrave ; B 69 -15 474 734 ;
C -1 ; WX 273 ; N twosuperior ; B 52 281 368 703 ;
C -1 ; WX 456 ; N eacute ; B 69 -15 481 734 ;
C -1 ; WX 456 ; N otilde ; B 68 -14 494 722 ;
C -1 ; WX 547 ; N Aacute ; B 11 0 560 929 ;
C -1 ; WX 456 ; N ocircumflex ; B 68 -14 479 734 ;
C -1 ; WX 410 ; N yacute ; B 12 -214 492 734 ;
C -1 ; WX 456 ; N udieresis ; B 77 -15 492 706 ;
C -1 ; WX 684 ; N threequarters ; B 106 -19 706 703 ;
C -1 ; WX 456 ; N acircumflex ; B 50 -15 458 734 ;
C -1 ; WX 592 ; N Eth ; B 57 0 626 718 ;
C -1 ; WX 456 ; N edieresis ; B 69 -15 474 706 ;
C -1 ; WX 456 ; N ugrave ; B 77 -15 492 734 ;
C -1 ; WX 820 ; N trademark ; B 152 306 866 718 ;
C -1 ; WX 456 ; N ograve ; B 68 -14 479 734 ;
C -1 ; WX 410 ; N scaron ; B 52 -15 453 734 ;
C -1 ; WX 228 ; N Idieresis ; B 75 0 375 901 ;
C -1 ; WX 456 ; N uacute ; B 77 -15 492 734 ;
C -1 ; WX 456 ; N agrave ; B 50 -15 458 734 ;
C -1 ; WX 456 ; N ntilde ; B 53 0 486 722 ;
C -1 ; WX 456 ; N aring ; B 50 -15 458 756 ;
C -1 ; WX 410 ; N zcaron ; B 25 0 468 734 ;
C -1 ; WX 228 ; N Icircumflex ; B 75 0 371 929 ;
C -1 ; WX 592 ; N Ntilde ; B 62 0 655 917 ;
C -1 ; WX 456 ; N ucircumflex ; B 77 -15 492 734 ;
C -1 ; WX 547 ; N Ecircumflex ; B 71 0 625 929 ;
C -1 ; WX 228 ; N Iacute ; B 75 0 401 929 ;
C -1 ; WX 592 ; N Ccedilla ; B 88 -225 640 737 ;
C -1 ; WX 638 ; N Odieresis ; B 86 -19 677 901 ;
C -1 ; WX 547 ; N Scaron ; B 74 -19 584 929 ;
C -1 ; WX 547 ; N Edieresis ; B 71 0 625 901 ;
C -1 ; WX 228 ; N Igrave ; B 75 0 288 929 ;
C -1 ; WX 456 ; N adieresis ; B 50 -15 458 706 ;
C -1 ; WX 638 ; N Ograve ; B 86 -19 677 929 ;
C -1 ; WX 547 ; N Egrave ; B 71 0 625 929 ;
C -1 ; WX 547 ; N Ydieresis ; B 137 0 661 901 ;
C -1 ; WX 604 ; N registered ; B 44 -19 687 737 ;
C -1 ; WX 638 ; N Otilde ; B 86 -19 677 917 ;
C -1 ; WX 684 ; N onequarter ; B 123 -19 658 703 ;
C -1 ; WX 592 ; N Ugrave ; B 101 -19 653 929 ;
C -1 ; WX 592 ; N Ucircumflex ; B 101 -19 653 929 ;
C -1 ; WX 547 ; N Thorn ; B 71 0 584 718 ;
C -1 ; WX 479 ; N divide ; B 70 -19 497 524 ;
C -1 ; WX 547 ; N Atilde ; B 11 0 573 917 ;
C -1 ; WX 592 ; N Uacute ; B 101 -19 653 929 ;
C -1 ; WX 638 ; N Ocircumflex ; B 86 -19 677 929 ;
C -1 ; WX 479 ; N logicalnot ; B 87 108 515 390 ;
C -1 ; WX 547 ; N Aring ; B 11 0 536 931 ;
C -1 ; WX 228 ; N idieresis ; B 78 0 341 706 ;
C -1 ; WX 228 ; N iacute ; B 78 0 367 734 ;
C -1 ; WX 456 ; N aacute ; B 50 -15 481 734 ;
C -1 ; WX 479 ; N plusminus ; B 32 0 507 506 ;
C -1 ; WX 479 ; N multiply ; B 41 0 526 506 ;
C -1 ; WX 592 ; N Udieresis ; B 101 -19 653 901 ;
C -1 ; WX 479 ; N minus ; B 70 216 497 289 ;
C -1 ; WX 273 ; N onesuperior ; B 136 281 305 703 ;
C -1 ; WX 547 ; N Eacute ; B 71 0 625 929 ;
C -1 ; WX 547 ; N Acircumflex ; B 11 0 536 929 ;
C -1 ; WX 604 ; N copyright ; B 44 -19 687 737 ;
C -1 ; WX 547 ; N Agrave ; B 11 0 536 929 ;
C -1 ; WX 456 ; N odieresis ; B 68 -14 479 706 ;
C -1 ; WX 456 ; N oacute ; B 68 -14 481 734 ;
C -1 ; WX 328 ; N degree ; B 138 411 384 703 ;
C -1 ; WX 228 ; N igrave ; B 78 0 254 734 ;
C -1 ; WX 456 ; N mu ; B 20 -207 492 523 ;
C -1 ; WX 638 ; N Oacute ; B 86 -19 677 929 ;
C -1 ; WX 456 ; N eth ; B 67 -15 506 737 ;
C -1 ; WX 547 ; N Adieresis ; B 11 0 536 901 ;
C -1 ; WX 547 ; N Yacute ; B 137 0 661 929 ;
C -1 ; WX 213 ; N brokenbar ; B 74 -19 265 737 ;
C -1 ; WX 684 ; N onehalf ; B 93 -19 688 703 ;
EndCharMetrics
StartKernData
StartKernPairs 250

KPX A y -40
KPX A w -40
KPX A v -40
KPX A u -30
KPX A Y -100
KPX A W -50
KPX A V -70
KPX A U -50
KPX A T -120
KPX A Q -30
KPX A O -30
KPX A G -30
KPX A C -30

KPX B period -20
KPX B comma -20
KPX B U -10

KPX C period -30
KPX C comma -30

KPX D period -70
KPX D comma -70
KPX D Y -90
KPX D W -40
KPX D V -70
KPX D A -40

KPX F r -45
KPX F period -150
KPX F o -30
KPX F e -30
KPX F comma -150
KPX F a -50
KPX F A -80

KPX J u -20
KPX J period -30
KPX J comma -30
KPX J a -20
KPX J A -20

KPX K y -50
KPX K u -30
KPX K o -40
KPX K e -40
KPX K O -50

KPX L y -30
KPX L quoteright -160
KPX L quotedblright -140
KPX L Y -140
KPX L W -70
KPX L V -110
KPX L T -110

KPX O period -40
KPX O comma -40
KPX O Y -70
KPX O X -60
KPX O W -30
KPX O V -50
KPX O T -40
KPX O A -20

KPX P period -180
KPX P o -50
KPX P e -50
KPX P comma -180
KPX P a -40
KPX P A -120

KPX Q U -10

KPX R Y -50
KPX R W -30
KPX R V -50
KPX R U -40
KPX R T -30
KPX R O -20

KPX S period -20
KPX S comma -20

KPX T y -120
KPX T w -120
KPX T u -120
KPX T semicolon -20
KPX T r -120
KPX T period -120
KPX T o -120
KPX T hyphen -140
KPX T e -120
KPX T comma -120
KPX T colon -20
KPX T a -120
KPX T O -40
KPX T A -120

KPX U period -40
KPX U comma -40
KPX U A -40

KPX V u -70
KPX V semicolon -40
KPX V period -125
KPX V o -80
KPX V hyphen -80
KPX V e -80
KPX V comma -125
KPX V colon -40
KPX V a -70
KPX V O -40
KPX V G -40
KPX V A -80

KPX W y -20
KPX W u -30
KPX W period -80
KPX W o -30
KPX W hyphen -40
KPX W e -30
KPX W comma -80
KPX W a -40
KPX W O -20
KPX W A -50

KPX Y u -110
KPX Y semicolon -60
KPX Y period -140
KPX Y o -140
KPX Y i -20
KPX Y hyphen -140
KPX Y e -140
KPX Y comma -140
KPX Y colon -60
KPX Y a -140
KPX Y O -85
KPX Y A -110

KPX a y -30
KPX a w -20
KPX a v -20

KPX b y -20
KPX b v -20
KPX b u -20
KPX b period -40
KPX b l -20
KPX b comma -40
KPX b b -10

KPX c k -20
KPX c comma -15

KPX colon space -50

KPX comma quoteright -100
KPX comma quotedblright -100

KPX e y -20
KPX e x -30
KPX e w -20
KPX e v -30
KPX e period -15
KPX e comma -15

KPX f quoteright 50
KPX f quotedblright 60
KPX f period -30
KPX f o -30
KPX f e -30
KPX f dotlessi -28
KPX f comma -30
KPX f a -30

KPX g r -10

KPX h y -30

KPX k o -20
KPX k e -20

KPX m y -15
KPX m u -10

KPX n y -15
KPX n v -20
KPX n u -10

KPX o y -30
KPX o x -30
KPX o w -15
KPX o v -15
KPX o period -40
KPX o comma -40

KPX oslash z -55
KPX oslash y -70
KPX oslash x -85
KPX oslash w -70
KPX oslash v -70
KPX oslash u -55
KPX oslash t -55
KPX oslash s -55
KPX oslash r -55
KPX oslash q -55
KPX oslash period -95
KPX oslash p -55
KPX oslash o -55
KPX oslash n -55
KPX oslash m -55
KPX oslash l -55
KPX oslash k -55
KPX oslash j -55
KPX oslash i -55
KPX oslash h -55
KPX oslash g -55
KPX oslash f -55
KPX oslash e -55
KPX oslash d -55
KPX oslash comma -95
KPX oslash c -55
KPX oslash b -55
KPX oslash a -55

KPX p y -30
KPX p period -35
KPX p comma -35

KPX period space -60
KPX period quoteright -100
KPX period quotedblright -100

KPX quotedblright space -40

KPX quoteleft quoteleft -57

KPX quoteright space -70
KPX quoteright s -50
KPX quoteright r -50
KPX quoteright quoteright -57
KPX quoteright d -50

KPX r y 30
KPX r v 30
KPX r u 15
KPX r t 40
KPX r semicolon 30
KPX r period -50
KPX r p 30
KPX r n 25
KPX r m 25
KPX r l 15
KPX r k 15
KPX r i 15
KPX r comma -50
KPX r colon 30
KPX r a -10

KPX s w -30
KPX s period -15
KPX s comma -15

KPX semicolon space -50

KPX space quoteleft -60
KPX space quotedblleft -30
KPX space Y -90
KPX space W -40
KPX space V -50
KPX space T -50

KPX v period -80
KPX v o -25
KPX v e -25
KPX v comma -80
KPX v a -25

KPX w period -60
KPX w o -10
KPX w e -10
KPX w comma -60
KPX w a -15

KPX x e -30

KPX y period -100
KPX y o -20
KPX y e -20
KPX y comma -100
KPX y a -20

KPX z o -15
KPX z e -15
EndKernPairs
EndKernData
StartComposites 58
CC Aacute 2 ; PCC A 0 0 ; PCC acute 171 195 ;
CC Acircumflex 2 ; PCC A 0 0 ; PCC circumflex 171 195 ;
CC Adieresis 2 ; PCC A 0 0 ; PCC dieresis 171 195 ;
CC Agrave 2 ; PCC A 0 0 ; PCC grave 171 195 ;
CC Aring 2 ; PCC A 0 0 ; PCC ring 167 175 ;
CC Atilde 2 ; PCC A 0 0 ; PCC tilde 171 195 ;
CC Ccedilla 2 ; PCC C 0 0 ; PCC cedilla 160 0 ;
CC Eacute 2 ; PCC E 0 0 ; PCC acute 171 195 ;
CC Ecircumflex 2 ; PCC E 0 0 ; PCC circumflex 171 195 ;
CC Edieresis 2 ; PCC E 0 0 ; PCC dieresis 171 195 ;
CC Egrave 2 ; PCC E 0 0 ; PCC grave 171 195 ;
CC Iacute 2 ; PCC I 0 0 ; PCC acute 12 195 ;
CC Icircumflex 2 ; PCC I 0 0 ; PCC circumflex 12 195 ;
CC Idieresis 2 ; PCC I 0 0 ; PCC dieresis 12 195 ;
CC Igrave 2 ; PCC I 0 0 ; PCC grave 12 195 ;
CC Ntilde 2 ; PCC N 0 0 ; PCC tilde 202 195 ;
CC Oacute 2 ; PCC O 0 0 ; PCC acute 217 195 ;
CC Ocircumflex 2 ; PCC O 0 0 ; PCC circumflex 217 195 ;
CC Odieresis 2 ; PCC O 0 0 ; PCC dieresis 217 195 ;
CC Ograve 2 ; PCC O 0 0 ; PCC grave 217 195 ;
CC Otilde 2 ; PCC O 0 0 ; PCC tilde 217 195 ;
CC Scaron 2 ; PCC S 0 0 ; PCC caron 171 195 ;
CC Uacute 2 ; PCC U 0 0 ; PCC acute 194 195 ;
CC Ucircumflex 2 ; PCC U 0 0 ; PCC circumflex 194 195 ;
CC Udieresis 2 ; PCC U 0 0 ; PCC dieresis 194 195 ;
CC Ugrave 2 ; PCC U 0 0 ; PCC grave 194 195 ;
CC Yacute 2 ; PCC Y 0 0 ; PCC acute 171 195 ;
CC Ydieresis 2 ; PCC Y 0 0 ; PCC dieresis 171 195 ;
CC Zcaron 2 ; PCC Z 0 0 ; PCC caron 148 195 ;
CC aacute 2 ; PCC a 0 0 ; PCC acute 92 0 ;
CC acircumflex 2 ; PCC a 0 0 ; PCC circumflex 92 0 ;
CC adieresis 2 ; PCC a 0 0 ; PCC dieresis 92 0 ;
CC agrave 2 ; PCC a 0 0 ; PCC grave 92 0 ;
CC aring 2 ; PCC a 0 0 ; PCC ring 92 0 ;
CC atilde 2 ; PCC a 0 0 ; PCC tilde 84 0 ;
CC ccedilla 2 ; PCC c 0 0 ; PCC cedilla 69 0 ;
CC eacute 2 ; PCC e 0 0 ; PCC acute 92 0 ;
CC ecircumflex 2 ; PCC e 0 0 ; PCC circumflex 92 0 ;
CC edieresis 2 ; PCC e 0 0 ; PCC dieresis 92 0 ;
CC egrave 2 ; PCC e 0 0 ; PCC grave 92 0 ;
CC iacute 2 ; PCC dotlessi 0 0 ; PCC acute -22 0 ;
CC icircumflex 2 ; PCC dotlessi 0 0 ; PCC circumflex -22 0 ;
CC idieresis 2 ; PCC dotlessi 0 0 ; PCC dieresis -22 0 ;
CC igrave 2 ; PCC dotlessi 0 0 ; PCC grave -22 0 ;
CC ntilde 2 ; PCC n 0 0 ; PCC tilde 84 0 ;
CC oacute 2 ; PCC o 0 0 ; PCC acute 92 0 ;
CC ocircumflex 2 ; PCC o 0 0 ; PCC circumflex 92 0 ;
CC odieresis 2 ; PCC o 0 0 ; PCC dieresis 92 0 ;
CC ograve 2 ; PCC o 0 0 ; PCC grave 92 0 ;
CC otilde 2 ; PCC o 0 0 ; PCC tilde 92 0 ;
CC scaron 2 ; PCC s 0 0 ; PCC caron 69 0 ;
CC uacute 2 ; PCC u 0 0 ; PCC acute 92 0 ;
CC ucircumflex 2 ; PCC u 0 0 ; PCC circumflex 92 0 ;
CC udieresis 2 ; PCC u 0 0 ; PCC dieresis 92 0 ;
CC ugrave 2 ; PCC u 0 0 ; PCC grave 92 0 ;
CC yacute 2 ; PCC y 0 0 ; PCC acute 69 0 ;
CC ydieresis 2 ; PCC y 0 0 ; PCC dieresis 69 0 ;
CC zcaron 2 ; PCC z 0 0 ; PCC caron 69 0 ;
EndComposites
EndFontMetrics
```
