## Supplementary 2 for "A Universal RT-qPCR Method for DNA Aptamer Quantification": pncb8a.afm

```
StartFontMetrics 2.0
Comment Copyright (c) 1985, 1987, 1988, 1991 Adobe Systems Incorporated.  All Rights Reserved.
Comment Creation Date: Tue May 28 16:48:12 1991
Comment UniqueID 35031
Comment VMusage 30773 37665
FontName NewCenturySchlbk-Bold
FullName New Century Schoolbook Bold
FamilyName New Century Schoolbook
Weight Bold
ItalicAngle 0
IsFixedPitch false
FontBBox -165 -250 1000 988
UnderlinePosition -100
UnderlineThickness 50
Version 001.009
Notice Copyright (c) 1985, 1987, 1988, 1991 Adobe Systems Incorporated.  All Rights Reserved.
EncodingScheme AdobeStandardEncoding
CapHeight 722
XHeight 475
Ascender 737
Descender -205
StartCharMetrics 228
C 32 ; WX 287 ; N space ; B 0 0 0 0 ;
C 33 ; WX 296 ; N exclam ; B 53 -15 243 737 ;
C 34 ; WX 333 ; N quotedbl ; B 0 378 333 737 ;
C 35 ; WX 574 ; N numbersign ; B 36 0 538 690 ;
C 36 ; WX 574 ; N dollar ; B 25 -141 549 810 ;
C 37 ; WX 833 ; N percent ; B 14 -15 819 705 ;
C 38 ; WX 852 ; N ampersand ; B 34 -15 818 737 ;
C 39 ; WX 241 ; N quoteright ; B 22 378 220 737 ;
C 40 ; WX 389 ; N parenleft ; B 77 -117 345 745 ;
C 41 ; WX 389 ; N parenright ; B 44 -117 312 745 ;
C 42 ; WX 500 ; N asterisk ; B 54 302 446 737 ;
C 43 ; WX 606 ; N plus ; B 50 0 556 506 ;
C 44 ; WX 278 ; N comma ; B 40 -184 238 175 ;
C 45 ; WX 333 ; N hyphen ; B 42 174 291 302 ;
C 46 ; WX 278 ; N period ; B 44 -15 234 175 ;
C 47 ; WX 278 ; N slash ; B -42 -15 320 737 ;
C 48 ; WX 574 ; N zero ; B 27 -15 547 705 ;
C 49 ; WX 574 ; N one ; B 83 0 491 705 ;
C 50 ; WX 574 ; N two ; B 19 0 531 705 ;
C 51 ; WX 574 ; N three ; B 23 -15 531 705 ;
C 52 ; WX 574 ; N four ; B 19 0 547 705 ;
C 53 ; WX 574 ; N five ; B 32 -15 534 705 ;
C 54 ; WX 574 ; N six ; B 27 -15 547 705 ;
C 55 ; WX 574 ; N seven ; B 45 -15 547 705 ;
C 56 ; WX 574 ; N eight ; B 27 -15 548 705 ;
C 57 ; WX 574 ; N nine ; B 27 -15 547 705 ;
C 58 ; WX 278 ; N colon ; B 44 -15 234 485 ;
C 59 ; WX 278 ; N semicolon ; B 40 -184 238 485 ;
C 60 ; WX 606 ; N less ; B 50 -9 556 515 ;
C 61 ; WX 606 ; N equal ; B 50 103 556 403 ;
C 62 ; WX 606 ; N greater ; B 50 -9 556 515 ;
C 63 ; WX 500 ; N question ; B 23 -15 477 737 ;
C 64 ; WX 747 ; N at ; B -2 -15 750 737 ;
C 65 ; WX 759 ; N A ; B -19 0 778 737 ;
C 66 ; WX 778 ; N B ; B 19 0 739 722 ;
C 67 ; WX 778 ; N C ; B 39 -15 723 737 ;
C 68 ; WX 833 ; N D ; B 19 0 794 722 ;
C 69 ; WX 759 ; N E ; B 19 0 708 722 ;
C 70 ; WX 722 ; N F ; B 19 0 697 722 ;
C 71 ; WX 833 ; N G ; B 39 -15 818 737 ;
C 72 ; WX 870 ; N H ; B 19 0 851 722 ;
C 73 ; WX 444 ; N I ; B 29 0 415 722 ;
C 74 ; WX 648 ; N J ; B 6 -15 642 722 ;
C 75 ; WX 815 ; N K ; B 19 0 822 722 ;
C 76 ; WX 722 ; N L ; B 19 0 703 722 ;
C 77 ; WX 981 ; N M ; B 10 0 971 722 ;
C 78 ; WX 833 ; N N ; B 5 -10 828 722 ;
C 79 ; WX 833 ; N O ; B 39 -15 794 737 ;
C 80 ; WX 759 ; N P ; B 24 0 735 722 ;
C 81 ; WX 833 ; N Q ; B 39 -189 808 737 ;
C 82 ; WX 815 ; N R ; B 19 -15 815 722 ;
C 83 ; WX 667 ; N S ; B 51 -15 634 737 ;
C 84 ; WX 722 ; N T ; B 16 0 706 722 ;
C 85 ; WX 833 ; N U ; B 14 -15 825 722 ;
C 86 ; WX 759 ; N V ; B -19 -10 778 722 ;
C 87 ; WX 981 ; N W ; B 7 -10 974 722 ;
C 88 ; WX 722 ; N X ; B -12 0 734 722 ;
C 89 ; WX 722 ; N Y ; B -12 0 734 722 ;
C 90 ; WX 667 ; N Z ; B 28 0 639 722 ;
C 91 ; WX 389 ; N bracketleft ; B 84 -109 339 737 ;
C 92 ; WX 606 ; N backslash ; B 122 -15 484 737 ;
C 93 ; WX 389 ; N bracketright ; B 50 -109 305 737 ;
C 94 ; WX 606 ; N asciicircum ; B 66 325 540 690 ;
C 95 ; WX 500 ; N underscore ; B 0 -125 500 -75 ;
C 96 ; WX 241 ; N quoteleft ; B 22 378 220 737 ;
C 97 ; WX 611 ; N a ; B 40 -15 601 485 ;
C 98 ; WX 648 ; N b ; B 4 -15 616 737 ;
C 99 ; WX 556 ; N c ; B 32 -15 524 485 ;
C 100 ; WX 667 ; N d ; B 32 -15 644 737 ;
C 101 ; WX 574 ; N e ; B 32 -15 542 485 ;
C 102 ; WX 389 ; N f ; B 11 0 461 737 ; L i fi ; L l fl ;
C 103 ; WX 611 ; N g ; B 30 -205 623 535 ;
C 104 ; WX 685 ; N h ; B 17 0 662 737 ;
C 105 ; WX 370 ; N i ; B 26 0 338 737 ;
C 106 ; WX 352 ; N j ; B -86 -205 271 737 ;
C 107 ; WX 667 ; N k ; B 17 0 662 737 ;
C 108 ; WX 352 ; N l ; B 17 0 329 737 ;
C 109 ; WX 963 ; N m ; B 17 0 940 485 ;
C 110 ; WX 685 ; N n ; B 17 0 662 485 ;
C 111 ; WX 611 ; N o ; B 32 -15 579 485 ;
C 112 ; WX 667 ; N p ; B 17 -205 629 485 ;
C 113 ; WX 648 ; N q ; B 32 -205 638 485 ;
C 114 ; WX 519 ; N r ; B 17 0 516 485 ;
C 115 ; WX 500 ; N s ; B 48 -15 476 485 ;
C 116 ; WX 426 ; N t ; B 21 -15 405 675 ;
C 117 ; WX 685 ; N u ; B 17 -15 668 475 ;
C 118 ; WX 611 ; N v ; B 12 -10 599 475 ;
C 119 ; WX 889 ; N w ; B 16 -10 873 475 ;
C 120 ; WX 611 ; N x ; B 12 0 599 475 ;
C 121 ; WX 611 ; N y ; B 12 -205 599 475 ;
C 122 ; WX 537 ; N z ; B 38 0 499 475 ;
C 123 ; WX 389 ; N braceleft ; B 36 -109 313 737 ;
C 124 ; WX 606 ; N bar ; B 249 -250 357 750 ;
C 125 ; WX 389 ; N braceright ; B 76 -109 353 737 ;
C 126 ; WX 606 ; N asciitilde ; B 72 160 534 346 ;
C 161 ; WX 296 ; N exclamdown ; B 53 -205 243 547 ;
C 162 ; WX 574 ; N cent ; B 32 -102 528 572 ;
C 163 ; WX 574 ; N sterling ; B 16 -15 558 705 ;
C 164 ; WX 167 ; N fraction ; B -165 -15 332 705 ;
C 165 ; WX 574 ; N yen ; B -10 0 584 690 ;
C 166 ; WX 574 ; N florin ; B 14 -205 548 737 ;
C 167 ; WX 500 ; N section ; B 62 -86 438 737 ;
C 168 ; WX 574 ; N currency ; B 27 84 547 605 ;
C 169 ; WX 241 ; N quotesingle ; B 53 378 189 737 ;
C 170 ; WX 481 ; N quotedblleft ; B 22 378 459 737 ;
C 171 ; WX 500 ; N guillemotleft ; B 46 79 454 397 ;
C 172 ; WX 333 ; N guilsinglleft ; B 62 79 271 397 ;
C 173 ; WX 333 ; N guilsinglright ; B 62 79 271 397 ;
C 174 ; WX 685 ; N fi ; B 11 0 666 737 ;
C 175 ; WX 685 ; N fl ; B 11 0 666 737 ;
C 177 ; WX 500 ; N endash ; B 0 184 500 292 ;
C 178 ; WX 500 ; N dagger ; B 39 -101 461 737 ;
C 179 ; WX 500 ; N daggerdbl ; B 39 -89 461 737 ;
C 180 ; WX 278 ; N periodcentered ; B 53 200 225 372 ;
C 182 ; WX 747 ; N paragraph ; B 96 -71 631 722 ;
C 183 ; WX 606 ; N bullet ; B 122 180 484 542 ;
C 184 ; WX 241 ; N quotesinglbase ; B 22 -184 220 175 ;
C 185 ; WX 481 ; N quotedblbase ; B 22 -184 459 175 ;
C 186 ; WX 481 ; N quotedblright ; B 22 378 459 737 ;
C 187 ; WX 500 ; N guillemotright ; B 46 79 454 397 ;
C 188 ; WX 1000 ; N ellipsis ; B 72 -15 928 175 ;
C 189 ; WX 1000 ; N perthousand ; B 7 -15 993 705 ;
C 191 ; WX 500 ; N questiondown ; B 23 -205 477 547 ;
C 193 ; WX 333 ; N grave ; B 2 547 249 737 ;
C 194 ; WX 333 ; N acute ; B 84 547 331 737 ;
C 195 ; WX 333 ; N circumflex ; B -10 547 344 725 ;
C 196 ; WX 333 ; N tilde ; B -24 563 357 705 ;
C 197 ; WX 333 ; N macron ; B -6 582 339 664 ;
C 198 ; WX 333 ; N breve ; B 9 547 324 714 ;
C 199 ; WX 333 ; N dotaccent ; B 95 552 237 694 ;
C 200 ; WX 333 ; N dieresis ; B -12 552 345 694 ;
C 202 ; WX 333 ; N ring ; B 58 545 274 761 ;
C 203 ; WX 333 ; N cedilla ; B 17 -224 248 0 ;
C 205 ; WX 333 ; N hungarumlaut ; B -16 547 431 737 ;
C 206 ; WX 333 ; N ogonek ; B 168 -163 346 3 ;
C 207 ; WX 333 ; N caron ; B -10 547 344 725 ;
C 208 ; WX 1000 ; N emdash ; B 0 184 1000 292 ;
C 225 ; WX 981 ; N AE ; B -29 0 963 722 ;
C 227 ; WX 367 ; N ordfeminine ; B 1 407 393 705 ;
C 232 ; WX 722 ; N Lslash ; B 19 0 703 722 ;
C 233 ; WX 833 ; N Oslash ; B 39 -53 794 775 ;
C 234 ; WX 1000 ; N OE ; B 0 0 982 722 ;
C 235 ; WX 367 ; N ordmasculine ; B 1 407 366 705 ;
C 241 ; WX 870 ; N ae ; B 32 -15 838 485 ;
C 245 ; WX 370 ; N dotlessi ; B 26 0 338 475 ;
C 248 ; WX 352 ; N lslash ; B 17 0 329 737 ;
C 249 ; WX 611 ; N oslash ; B 32 -103 579 573 ;
C 250 ; WX 907 ; N oe ; B 32 -15 875 485 ;
C 251 ; WX 611 ; N germandbls ; B -2 -15 580 737 ;
C -1 ; WX 574 ; N ecircumflex ; B 32 -15 542 725 ;
C -1 ; WX 574 ; N edieresis ; B 32 -15 542 694 ;
C -1 ; WX 611 ; N aacute ; B 40 -15 601 737 ;
C -1 ; WX 747 ; N registered ; B -2 -15 750 737 ;
C -1 ; WX 370 ; N icircumflex ; B 9 0 363 725 ;
C -1 ; WX 685 ; N udieresis ; B 17 -15 668 694 ;
C -1 ; WX 611 ; N ograve ; B 32 -15 579 737 ;
C -1 ; WX 685 ; N uacute ; B 17 -15 668 737 ;
C -1 ; WX 685 ; N ucircumflex ; B 17 -15 668 725 ;
C -1 ; WX 759 ; N Aacute ; B -19 0 778 964 ;
C -1 ; WX 370 ; N igrave ; B 21 0 338 737 ;
C -1 ; WX 444 ; N Icircumflex ; B 29 0 415 952 ;
C -1 ; WX 556 ; N ccedilla ; B 32 -224 524 485 ;
C -1 ; WX 611 ; N adieresis ; B 40 -15 601 694 ;
C -1 ; WX 759 ; N Ecircumflex ; B 19 0 708 952 ;
C -1 ; WX 500 ; N scaron ; B 48 -15 476 725 ;
C -1 ; WX 667 ; N thorn ; B 17 -205 629 737 ;
C -1 ; WX 1000 ; N trademark ; B 6 317 982 722 ;
C -1 ; WX 574 ; N egrave ; B 32 -15 542 737 ;
C -1 ; WX 344 ; N threesuperior ; B -3 273 355 705 ;
C -1 ; WX 537 ; N zcaron ; B 38 0 499 725 ;
C -1 ; WX 611 ; N atilde ; B 40 -15 601 705 ;
C -1 ; WX 611 ; N aring ; B 40 -15 601 761 ;
C -1 ; WX 611 ; N ocircumflex ; B 32 -15 579 725 ;
C -1 ; WX 759 ; N Edieresis ; B 19 0 708 921 ;
C -1 ; WX 861 ; N threequarters ; B 15 -15 838 705 ;
C -1 ; WX 611 ; N ydieresis ; B 12 -205 599 694 ;
C -1 ; WX 611 ; N yacute ; B 12 -205 599 737 ;
C -1 ; WX 370 ; N iacute ; B 26 0 350 737 ;
C -1 ; WX 759 ; N Acircumflex ; B -19 0 778 952 ;
C -1 ; WX 833 ; N Uacute ; B 14 -15 825 964 ;
C -1 ; WX 574 ; N eacute ; B 32 -15 542 737 ;
C -1 ; WX 833 ; N Ograve ; B 39 -15 794 964 ;
C -1 ; WX 611 ; N agrave ; B 40 -15 601 737 ;
C -1 ; WX 833 ; N Udieresis ; B 14 -15 825 921 ;
C -1 ; WX 611 ; N acircumflex ; B 40 -15 601 725 ;
C -1 ; WX 444 ; N Igrave ; B 29 0 415 964 ;
C -1 ; WX 344 ; N twosuperior ; B -3 282 350 705 ;
C -1 ; WX 833 ; N Ugrave ; B 14 -15 825 964 ;
C -1 ; WX 861 ; N onequarter ; B 31 -15 838 705 ;
C -1 ; WX 833 ; N Ucircumflex ; B 14 -15 825 952 ;
C -1 ; WX 667 ; N Scaron ; B 51 -15 634 952 ;
C -1 ; WX 444 ; N Idieresis ; B 29 0 415 921 ;
C -1 ; WX 370 ; N idieresis ; B 7 0 364 694 ;
C -1 ; WX 759 ; N Egrave ; B 19 0 708 964 ;
C -1 ; WX 833 ; N Oacute ; B 39 -15 794 964 ;
C -1 ; WX 606 ; N divide ; B 50 -40 556 546 ;
C -1 ; WX 759 ; N Atilde ; B -19 0 778 932 ;
C -1 ; WX 759 ; N Aring ; B -19 0 778 988 ;
C -1 ; WX 833 ; N Odieresis ; B 39 -15 794 921 ;
C -1 ; WX 759 ; N Adieresis ; B -19 0 778 921 ;
C -1 ; WX 833 ; N Ntilde ; B 5 -10 828 932 ;
C -1 ; WX 667 ; N Zcaron ; B 28 0 639 952 ;
C -1 ; WX 759 ; N Thorn ; B 24 0 735 722 ;
C -1 ; WX 444 ; N Iacute ; B 29 0 415 964 ;
C -1 ; WX 606 ; N plusminus ; B 50 0 556 506 ;
C -1 ; WX 606 ; N multiply ; B 65 15 541 491 ;
C -1 ; WX 759 ; N Eacute ; B 19 0 708 964 ;
C -1 ; WX 722 ; N Ydieresis ; B -12 0 734 921 ;
C -1 ; WX 344 ; N onesuperior ; B 31 282 309 705 ;
C -1 ; WX 685 ; N ugrave ; B 17 -15 668 737 ;
C -1 ; WX 606 ; N logicalnot ; B 50 103 556 403 ;
C -1 ; WX 685 ; N ntilde ; B 17 0 662 705 ;
C -1 ; WX 833 ; N Otilde ; B 39 -15 794 932 ;
C -1 ; WX 611 ; N otilde ; B 32 -15 579 705 ;
C -1 ; WX 778 ; N Ccedilla ; B 39 -224 723 737 ;
C -1 ; WX 759 ; N Agrave ; B -19 0 778 964 ;
C -1 ; WX 861 ; N onehalf ; B 31 -15 838 705 ;
C -1 ; WX 833 ; N Eth ; B 19 0 794 722 ;
C -1 ; WX 400 ; N degree ; B 57 419 343 705 ;
C -1 ; WX 722 ; N Yacute ; B -12 0 734 964 ;
C -1 ; WX 833 ; N Ocircumflex ; B 39 -15 794 952 ;
C -1 ; WX 611 ; N oacute ; B 32 -15 579 737 ;
C -1 ; WX 685 ; N mu ; B 17 -205 668 475 ;
C -1 ; WX 606 ; N minus ; B 50 199 556 307 ;
C -1 ; WX 611 ; N eth ; B 32 -15 579 737 ;
C -1 ; WX 611 ; N odieresis ; B 32 -15 579 694 ;
C -1 ; WX 747 ; N copyright ; B -2 -15 750 737 ;
C -1 ; WX 606 ; N brokenbar ; B 249 -175 357 675 ;
EndCharMetrics
StartKernData
StartKernPairs 128

KPX A y -18
KPX A w -18
KPX A v -18
KPX A quoteright -74
KPX A quotedblright -74
KPX A Y -91
KPX A W -74
KPX A V -74
KPX A U -18
KPX A T -55

KPX C period -18
KPX C comma -18

KPX D period -25
KPX D comma -25

KPX F r -18
KPX F period -125
KPX F o -55
KPX F i -18
KPX F e -55
KPX F comma -125
KPX F a -74

KPX J u -18
KPX J period -55
KPX J o -18
KPX J e -18
KPX J comma -55
KPX J a -18
KPX J A -18

KPX K y -25
KPX K u -18

KPX L y -25
KPX L quoteright -100
KPX L quotedblright -100
KPX L Y -74
KPX L W -74
KPX L V -100
KPX L T -100

KPX N period -18
KPX N comma -18

KPX O period -25
KPX O comma -25
KPX O T 10

KPX P period -150
KPX P o -55
KPX P e -55
KPX P comma -150
KPX P a -55
KPX P A -74

KPX S period -18
KPX S comma -18

KPX T u -18
KPX T r -18
KPX T period -100
KPX T o -74
KPX T i -18
KPX T hyphen -125
KPX T e -74
KPX T comma -100
KPX T a -74
KPX T O 10
KPX T A -55

KPX U period -25
KPX U comma -25
KPX U A -18

KPX V u -55
KPX V semicolon -37
KPX V period -125
KPX V o -74
KPX V i -18
KPX V hyphen -100
KPX V e -74
KPX V comma -125
KPX V colon -37
KPX V a -74
KPX V A -74

KPX W y -25
KPX W u -37
KPX W semicolon -55
KPX W period -100
KPX W o -74
KPX W i -18
KPX W hyphen -100
KPX W e -74
KPX W comma -100
KPX W colon -55
KPX W a -74
KPX W A -74

KPX Y u -55
KPX Y semicolon -25
KPX Y period -100
KPX Y o -100
KPX Y i -18
KPX Y hyphen -125
KPX Y e -100
KPX Y comma -100
KPX Y colon -25
KPX Y a -100
KPX Y A -91

KPX colon space -18

KPX comma space -18
KPX comma quoteright -18
KPX comma quotedblright -18

KPX f quoteright 75
KPX f quotedblright 75

KPX period space -18
KPX period quoteright -18
KPX period quotedblright -18

KPX quotedblleft A -74

KPX quotedblright space -18

KPX quoteleft A -74

KPX quoteright s -25
KPX quoteright d -25

KPX r period -74
KPX r comma -74

KPX semicolon space -18

KPX space quoteleft -18
KPX space quotedblleft -18
KPX space Y -18
KPX space W -18
KPX space V -18
KPX space T -18
KPX space A -18

KPX v period -100
KPX v comma -100

KPX w period -100
KPX w comma -100

KPX y period -100
KPX y comma -100
EndKernPairs
EndKernData
StartComposites 56
CC Aacute 2 ; PCC A 0 0 ; PCC acute 213 227 ;
CC Acircumflex 2 ; PCC A 0 0 ; PCC circumflex 213 227 ;
CC Adieresis 2 ; PCC A 0 0 ; PCC dieresis 213 227 ;
CC Agrave 2 ; PCC A 0 0 ; PCC grave 213 227 ;
CC Aring 2 ; PCC A 0 0 ; PCC ring 213 227 ;
CC Atilde 2 ; PCC A 0 0 ; PCC tilde 213 227 ;
CC Eacute 2 ; PCC E 0 0 ; PCC acute 213 227 ;
CC Ecircumflex 2 ; PCC E 0 0 ; PCC circumflex 213 227 ;
CC Edieresis 2 ; PCC E 0 0 ; PCC dieresis 213 227 ;
CC Egrave 2 ; PCC E 0 0 ; PCC grave 213 227 ;
CC Iacute 2 ; PCC I 0 0 ; PCC acute 56 227 ;
CC Icircumflex 2 ; PCC I 0 0 ; PCC circumflex 56 227 ;
CC Idieresis 2 ; PCC I 0 0 ; PCC dieresis 56 227 ;
CC Igrave 2 ; PCC I 0 0 ; PCC grave 56 227 ;
CC Ntilde 2 ; PCC N 0 0 ; PCC tilde 250 227 ;
CC Oacute 2 ; PCC O 0 0 ; PCC acute 250 227 ;
CC Ocircumflex 2 ; PCC O 0 0 ; PCC circumflex 250 227 ;
CC Odieresis 2 ; PCC O 0 0 ; PCC dieresis 250 227 ;
CC Ograve 2 ; PCC O 0 0 ; PCC grave 250 227 ;
CC Otilde 2 ; PCC O 0 0 ; PCC tilde 250 227 ;
CC Scaron 2 ; PCC S 0 0 ; PCC caron 167 227 ;
CC Uacute 2 ; PCC U 0 0 ; PCC acute 250 227 ;
CC Ucircumflex 2 ; PCC U 0 0 ; PCC circumflex 250 227 ;
CC Udieresis 2 ; PCC U 0 0 ; PCC dieresis 250 227 ;
CC Ugrave 2 ; PCC U 0 0 ; PCC grave 250 227 ;
CC Yacute 2 ; PCC Y 0 0 ; PCC acute 195 227 ;
CC Ydieresis 2 ; PCC Y 0 0 ; PCC dieresis 195 227 ;
CC Zcaron 2 ; PCC Z 0 0 ; PCC caron 167 227 ;
CC aacute 2 ; PCC a 0 0 ; PCC acute 139 0 ;
CC acircumflex 2 ; PCC a 0 0 ; PCC circumflex 139 0 ;
CC adieresis 2 ; PCC a 0 0 ; PCC dieresis 139 0 ;
CC agrave 2 ; PCC a 0 0 ; PCC grave 139 0 ;
CC aring 2 ; PCC a 0 0 ; PCC ring 139 0 ;
CC atilde 2 ; PCC a 0 0 ; PCC tilde 139 0 ;
CC eacute 2 ; PCC e 0 0 ; PCC acute 121 0 ;
CC ecircumflex 2 ; PCC e 0 0 ; PCC circumflex 121 0 ;
CC edieresis 2 ; PCC e 0 0 ; PCC dieresis 121 0 ;
CC egrave 2 ; PCC e 0 0 ; PCC grave 121 0 ;
CC iacute 2 ; PCC dotlessi 0 0 ; PCC acute 19 0 ;
CC icircumflex 2 ; PCC dotlessi 0 0 ; PCC circumflex 19 0 ;
CC idieresis 2 ; PCC dotlessi 0 0 ; PCC dieresis 19 0 ;
CC igrave 2 ; PCC dotlessi 0 0 ; PCC grave 19 0 ;
CC ntilde 2 ; PCC n 0 0 ; PCC tilde 176 0 ;
CC oacute 2 ; PCC o 0 0 ; PCC acute 139 0 ;
CC ocircumflex 2 ; PCC o 0 0 ; PCC circumflex 139 0 ;
CC odieresis 2 ; PCC o 0 0 ; PCC dieresis 139 0 ;
CC ograve 2 ; PCC o 0 0 ; PCC grave 139 0 ;
CC otilde 2 ; PCC o 0 0 ; PCC tilde 139 0 ;
CC scaron 2 ; PCC s 0 0 ; PCC caron 84 0 ;
CC uacute 2 ; PCC u 0 0 ; PCC acute 176 0 ;
CC ucircumflex 2 ; PCC u 0 0 ; PCC circumflex 176 0 ;
CC udieresis 2 ; PCC u 0 0 ; PCC dieresis 176 0 ;
CC ugrave 2 ; PCC u 0 0 ; PCC grave 176 0 ;
CC yacute 2 ; PCC y 0 0 ; PCC acute 139 0 ;
CC ydieresis 2 ; PCC y 0 0 ; PCC dieresis 139 0 ;
CC zcaron 2 ; PCC z 0 0 ; PCC caron 102 0 ;
EndComposites
EndFontMetrics
```
