## Supplementary 2 for "A Universal RT-qPCR Method for DNA Aptamer Quantification": pncbi8a.afm

```
StartFontMetrics 2.0
Comment Copyright (c) 1985, 1987, 1989, 1991 Adobe Systems Incorporated.  All Rights Reserved.
Comment Creation Date: Tue May 28 16:56:07 1991
Comment UniqueID 35034
Comment VMusage 31030 37922
FontName NewCenturySchlbk-BoldItalic
FullName New Century Schoolbook Bold Italic
FamilyName New Century Schoolbook
Weight Bold
ItalicAngle -16
IsFixedPitch false
FontBBox -205 -250 1147 991
UnderlinePosition -100
UnderlineThickness 50
Version 001.007
Notice Copyright (c) 1985, 1987, 1989, 1991 Adobe Systems Incorporated.  All Rights Reserved.
EncodingScheme AdobeStandardEncoding
CapHeight 722
XHeight 477
Ascender 737
Descender -205
StartCharMetrics 228
C 32 ; WX 287 ; N space ; B 0 0 0 0 ;
C 33 ; WX 333 ; N exclam ; B 0 -15 333 737 ;
C 34 ; WX 400 ; N quotedbl ; B 66 388 428 737 ;
C 35 ; WX 574 ; N numbersign ; B 30 0 544 690 ;
C 36 ; WX 574 ; N dollar ; B 9 -120 565 810 ;
C 37 ; WX 889 ; N percent ; B 54 -28 835 727 ;
C 38 ; WX 889 ; N ampersand ; B 32 -15 823 737 ;
C 39 ; WX 259 ; N quoteright ; B 48 388 275 737 ;
C 40 ; WX 407 ; N parenleft ; B 72 -117 454 745 ;
C 41 ; WX 407 ; N parenright ; B -70 -117 310 745 ;
C 42 ; WX 500 ; N asterisk ; B 58 301 498 737 ;
C 43 ; WX 606 ; N plus ; B 50 0 556 506 ;
C 44 ; WX 287 ; N comma ; B -57 -192 170 157 ;
C 45 ; WX 333 ; N hyphen ; B 2 177 263 299 ;
C 46 ; WX 287 ; N period ; B -20 -15 152 157 ;
C 47 ; WX 278 ; N slash ; B -41 -15 320 737 ;
C 48 ; WX 574 ; N zero ; B 21 -15 553 705 ;
C 49 ; WX 574 ; N one ; B 25 0 489 705 ;
C 50 ; WX 574 ; N two ; B -38 -3 538 705 ;
C 51 ; WX 574 ; N three ; B -7 -15 536 705 ;
C 52 ; WX 574 ; N four ; B -13 0 544 705 ;
C 53 ; WX 574 ; N five ; B 0 -15 574 705 ;
C 54 ; WX 574 ; N six ; B 31 -15 574 705 ;
C 55 ; WX 574 ; N seven ; B 64 -15 593 705 ;
C 56 ; WX 574 ; N eight ; B 0 -15 552 705 ;
C 57 ; WX 574 ; N nine ; B 0 -15 543 705 ;
C 58 ; WX 287 ; N colon ; B -20 -15 237 477 ;
C 59 ; WX 287 ; N semicolon ; B -57 -192 237 477 ;
C 60 ; WX 606 ; N less ; B 50 -9 556 515 ;
C 61 ; WX 606 ; N equal ; B 50 103 556 403 ;
C 62 ; WX 606 ; N greater ; B 50 -8 556 514 ;
C 63 ; WX 481 ; N question ; B 79 -15 451 737 ;
C 64 ; WX 747 ; N at ; B -4 -15 751 737 ;
C 65 ; WX 741 ; N A ; B -75 0 716 737 ;
C 66 ; WX 759 ; N B ; B -50 0 721 722 ;
C 67 ; WX 759 ; N C ; B 37 -15 759 737 ;
C 68 ; WX 833 ; N D ; B -47 0 796 722 ;
C 69 ; WX 741 ; N E ; B -41 0 730 722 ;
C 70 ; WX 704 ; N F ; B -41 0 730 722 ;
C 71 ; WX 815 ; N G ; B 37 -15 805 737 ;
C 72 ; WX 870 ; N H ; B -41 0 911 722 ;
C 73 ; WX 444 ; N I ; B -41 0 485 722 ;
C 74 ; WX 667 ; N J ; B -20 -15 708 722 ;
C 75 ; WX 778 ; N K ; B -41 0 832 722 ;
C 76 ; WX 704 ; N L ; B -41 0 670 722 ;
C 77 ; WX 944 ; N M ; B -44 0 988 722 ;
C 78 ; WX 852 ; N N ; B -61 -10 913 722 ;
C 79 ; WX 833 ; N O ; B 37 -15 796 737 ;
C 80 ; WX 741 ; N P ; B -41 0 730 722 ;
C 81 ; WX 833 ; N Q ; B 37 -189 796 737 ;
C 82 ; WX 796 ; N R ; B -41 -15 749 722 ;
C 83 ; WX 685 ; N S ; B 1 -15 666 737 ;
C 84 ; WX 722 ; N T ; B 41 0 759 722 ;
C 85 ; WX 833 ; N U ; B 88 -15 900 722 ;
C 86 ; WX 741 ; N V ; B 32 -10 802 722 ;
C 87 ; WX 944 ; N W ; B 40 -10 1000 722 ;
C 88 ; WX 741 ; N X ; B -82 0 801 722 ;
C 89 ; WX 704 ; N Y ; B 13 0 775 722 ;
C 90 ; WX 704 ; N Z ; B -33 0 711 722 ;
C 91 ; WX 407 ; N bracketleft ; B 1 -109 464 737 ;
C 92 ; WX 606 ; N backslash ; B 161 -15 445 737 ;
C 93 ; WX 407 ; N bracketright ; B -101 -109 362 737 ;
C 94 ; WX 606 ; N asciicircum ; B 66 325 540 690 ;
C 95 ; WX 500 ; N underscore ; B 0 -125 500 -75 ;
C 96 ; WX 259 ; N quoteleft ; B 47 388 274 737 ;
C 97 ; WX 667 ; N a ; B 6 -15 636 477 ;
C 98 ; WX 611 ; N b ; B 29 -15 557 737 ;
C 99 ; WX 537 ; N c ; B 0 -15 482 477 ;
C 100 ; WX 667 ; N d ; B 0 -15 660 737 ;
C 101 ; WX 519 ; N e ; B 0 -15 479 477 ;
C 102 ; WX 389 ; N f ; B -48 -205 550 737 ; L i fi ; L l fl ;
C 103 ; WX 611 ; N g ; B -63 -205 604 528 ;
C 104 ; WX 685 ; N h ; B 0 -15 639 737 ;
C 105 ; WX 389 ; N i ; B 32 -15 345 737 ;
C 106 ; WX 370 ; N j ; B -205 -205 347 737 ;
C 107 ; WX 648 ; N k ; B -11 -15 578 737 ;
C 108 ; WX 389 ; N l ; B 32 -15 375 737 ;
C 109 ; WX 944 ; N m ; B 0 -15 909 477 ;
C 110 ; WX 685 ; N n ; B 0 -15 639 477 ;
C 111 ; WX 574 ; N o ; B 0 -15 530 477 ;
C 112 ; WX 648 ; N p ; B -119 -205 590 477 ;
C 113 ; WX 630 ; N q ; B 0 -205 587 477 ;
C 114 ; WX 519 ; N r ; B 0 0 527 486 ;
C 115 ; WX 481 ; N s ; B 0 -15 435 477 ;
C 116 ; WX 407 ; N t ; B 24 -15 403 650 ;
C 117 ; WX 685 ; N u ; B 30 -15 635 477 ;
C 118 ; WX 556 ; N v ; B 30 -15 496 477 ;
C 119 ; WX 833 ; N w ; B 30 -15 773 477 ;
C 120 ; WX 574 ; N x ; B -46 -15 574 477 ;
C 121 ; WX 519 ; N y ; B -66 -205 493 477 ;
C 122 ; WX 519 ; N z ; B -19 -15 473 477 ;
C 123 ; WX 407 ; N braceleft ; B 52 -109 408 737 ;
C 124 ; WX 606 ; N bar ; B 249 -250 357 750 ;
C 125 ; WX 407 ; N braceright ; B -25 -109 331 737 ;
C 126 ; WX 606 ; N asciitilde ; B 72 160 534 346 ;
C 161 ; WX 333 ; N exclamdown ; B -44 -205 289 547 ;
C 162 ; WX 574 ; N cent ; B 30 -144 512 578 ;
C 163 ; WX 574 ; N sterling ; B -18 -15 566 705 ;
C 164 ; WX 167 ; N fraction ; B -166 -15 333 705 ;
C 165 ; WX 574 ; N yen ; B 17 0 629 690 ;
C 166 ; WX 574 ; N florin ; B -43 -205 575 737 ;
C 167 ; WX 500 ; N section ; B -30 -146 515 737 ;
C 168 ; WX 574 ; N currency ; B 27 84 547 605 ;
C 169 ; WX 287 ; N quotesingle ; B 112 388 250 737 ;
C 170 ; WX 481 ; N quotedblleft ; B 54 388 521 737 ;
C 171 ; WX 481 ; N guillemotleft ; B -35 69 449 407 ;
C 172 ; WX 278 ; N guilsinglleft ; B -25 69 244 407 ;
C 173 ; WX 278 ; N guilsinglright ; B -26 69 243 407 ;
C 174 ; WX 685 ; N fi ; B -70 -205 641 737 ;
C 175 ; WX 685 ; N fl ; B -70 -205 671 737 ;
C 177 ; WX 500 ; N endash ; B -47 189 479 287 ;
C 178 ; WX 500 ; N dagger ; B 48 -146 508 737 ;
C 179 ; WX 500 ; N daggerdbl ; B -60 -150 508 737 ;
C 180 ; WX 287 ; N periodcentered ; B 57 200 229 372 ;
C 182 ; WX 650 ; N paragraph ; B 25 -131 681 722 ;
C 183 ; WX 606 ; N bullet ; B 122 180 484 542 ;
C 184 ; WX 259 ; N quotesinglbase ; B -57 -192 170 157 ;
C 185 ; WX 481 ; N quotedblbase ; B -57 -192 412 157 ;
C 186 ; WX 481 ; N quotedblright ; B 43 388 510 737 ;
C 187 ; WX 481 ; N guillemotright ; B -31 69 453 407 ;
C 188 ; WX 1000 ; N ellipsis ; B 81 -15 919 157 ;
C 189 ; WX 1167 ; N perthousand ; B 20 -28 1147 727 ;
C 191 ; WX 481 ; N questiondown ; B 0 -205 372 547 ;
C 193 ; WX 333 ; N grave ; B 74 538 294 722 ;
C 194 ; WX 333 ; N acute ; B 123 538 372 722 ;
C 195 ; WX 333 ; N circumflex ; B 23 533 365 705 ;
C 196 ; WX 333 ; N tilde ; B 28 561 398 690 ;
C 197 ; WX 333 ; N macron ; B 47 573 404 649 ;
C 198 ; WX 333 ; N breve ; B 67 535 390 698 ;
C 199 ; WX 333 ; N dotaccent ; B 145 546 289 690 ;
C 200 ; WX 333 ; N dieresis ; B 33 546 393 690 ;
C 202 ; WX 333 ; N ring ; B 111 522 335 746 ;
C 203 ; WX 333 ; N cedilla ; B -21 -220 225 3 ;
C 205 ; WX 333 ; N hungarumlaut ; B 15 538 480 722 ;
C 206 ; WX 333 ; N ogonek ; B 68 -155 246 -10 ;
C 207 ; WX 333 ; N caron ; B 60 531 403 705 ;
C 208 ; WX 1000 ; N emdash ; B -47 189 979 287 ;
C 225 ; WX 889 ; N AE ; B -86 0 915 722 ;
C 227 ; WX 412 ; N ordfeminine ; B 47 407 460 705 ;
C 232 ; WX 704 ; N Lslash ; B -41 0 670 722 ;
C 233 ; WX 833 ; N Oslash ; B 35 -68 798 790 ;
C 234 ; WX 963 ; N OE ; B 29 0 989 722 ;
C 235 ; WX 356 ; N ordmasculine ; B 42 407 394 705 ;
C 241 ; WX 815 ; N ae ; B -18 -15 775 477 ;
C 245 ; WX 389 ; N dotlessi ; B 32 -15 345 477 ;
C 248 ; WX 389 ; N lslash ; B 5 -15 390 737 ;
C 249 ; WX 574 ; N oslash ; B 0 -121 530 583 ;
C 250 ; WX 852 ; N oe ; B -6 -15 812 477 ;
C 251 ; WX 574 ; N germandbls ; B -91 -205 540 737 ;
C -1 ; WX 519 ; N ecircumflex ; B 0 -15 479 705 ;
C -1 ; WX 519 ; N edieresis ; B 0 -15 486 690 ;
C -1 ; WX 667 ; N aacute ; B 6 -15 636 722 ;
C -1 ; WX 747 ; N registered ; B -2 -15 750 737 ;
C -1 ; WX 389 ; N icircumflex ; B 21 -15 363 698 ;
C -1 ; WX 685 ; N udieresis ; B 30 -15 635 690 ;
C -1 ; WX 574 ; N ograve ; B 0 -15 530 722 ;
C -1 ; WX 685 ; N uacute ; B 30 -15 635 722 ;
C -1 ; WX 685 ; N ucircumflex ; B 30 -15 635 705 ;
C -1 ; WX 741 ; N Aacute ; B -75 0 716 947 ;
C -1 ; WX 389 ; N igrave ; B 32 -15 345 715 ;
C -1 ; WX 444 ; N Icircumflex ; B -41 0 485 930 ;
C -1 ; WX 537 ; N ccedilla ; B 0 -220 482 477 ;
C -1 ; WX 667 ; N adieresis ; B 6 -15 636 690 ;
C -1 ; WX 741 ; N Ecircumflex ; B -41 0 730 930 ;
C -1 ; WX 481 ; N scaron ; B 0 -15 477 705 ;
C -1 ; WX 648 ; N thorn ; B -119 -205 590 737 ;
C -1 ; WX 950 ; N trademark ; B 42 317 1017 722 ;
C -1 ; WX 519 ; N egrave ; B 0 -15 479 722 ;
C -1 ; WX 344 ; N threesuperior ; B 3 273 361 705 ;
C -1 ; WX 519 ; N zcaron ; B -19 -15 473 695 ;
C -1 ; WX 667 ; N atilde ; B 6 -15 636 690 ;
C -1 ; WX 667 ; N aring ; B 6 -15 636 746 ;
C -1 ; WX 574 ; N ocircumflex ; B 0 -15 530 705 ;
C -1 ; WX 741 ; N Edieresis ; B -41 0 730 915 ;
C -1 ; WX 861 ; N threequarters ; B 35 -15 789 705 ;
C -1 ; WX 519 ; N ydieresis ; B -66 -205 493 690 ;
C -1 ; WX 519 ; N yacute ; B -66 -205 493 722 ;
C -1 ; WX 389 ; N iacute ; B 32 -15 370 715 ;
C -1 ; WX 741 ; N Acircumflex ; B -75 0 716 930 ;
C -1 ; WX 833 ; N Uacute ; B 88 -15 900 947 ;
C -1 ; WX 519 ; N eacute ; B 0 -15 479 722 ;
C -1 ; WX 833 ; N Ograve ; B 37 -15 796 947 ;
C -1 ; WX 667 ; N agrave ; B 6 -15 636 722 ;
C -1 ; WX 833 ; N Udieresis ; B 88 -15 900 915 ;
C -1 ; WX 667 ; N acircumflex ; B 6 -15 636 705 ;
C -1 ; WX 444 ; N Igrave ; B -41 0 485 947 ;
C -1 ; WX 344 ; N twosuperior ; B -17 280 362 705 ;
C -1 ; WX 833 ; N Ugrave ; B 88 -15 900 947 ;
C -1 ; WX 861 ; N onequarter ; B 17 -15 789 705 ;
C -1 ; WX 833 ; N Ucircumflex ; B 88 -15 900 930 ;
C -1 ; WX 685 ; N Scaron ; B 1 -15 666 930 ;
C -1 ; WX 444 ; N Idieresis ; B -41 0 509 915 ;
C -1 ; WX 389 ; N idieresis ; B 31 -15 391 683 ;
C -1 ; WX 741 ; N Egrave ; B -41 0 730 947 ;
C -1 ; WX 833 ; N Oacute ; B 37 -15 796 947 ;
C -1 ; WX 606 ; N divide ; B 50 -40 556 546 ;
C -1 ; WX 741 ; N Atilde ; B -75 0 716 915 ;
C -1 ; WX 741 ; N Aring ; B -75 0 716 991 ;
C -1 ; WX 833 ; N Odieresis ; B 37 -15 796 915 ;
C -1 ; WX 741 ; N Adieresis ; B -75 0 716 915 ;
C -1 ; WX 852 ; N Ntilde ; B -61 -10 913 915 ;
C -1 ; WX 704 ; N Zcaron ; B -33 0 711 930 ;
C -1 ; WX 741 ; N Thorn ; B -41 0 690 722 ;
C -1 ; WX 444 ; N Iacute ; B -41 0 488 947 ;
C -1 ; WX 606 ; N plusminus ; B 50 0 556 506 ;
C -1 ; WX 606 ; N multiply ; B 65 15 541 491 ;
C -1 ; WX 741 ; N Eacute ; B -41 0 730 947 ;
C -1 ; WX 704 ; N Ydieresis ; B 13 0 775 915 ;
C -1 ; WX 344 ; N onesuperior ; B 19 282 326 705 ;
C -1 ; WX 685 ; N ugrave ; B 30 -15 635 722 ;
C -1 ; WX 606 ; N logicalnot ; B 50 103 556 403 ;
C -1 ; WX 685 ; N ntilde ; B 0 -15 639 690 ;
C -1 ; WX 833 ; N Otilde ; B 37 -15 796 915 ;
C -1 ; WX 574 ; N otilde ; B 0 -15 530 690 ;
C -1 ; WX 759 ; N Ccedilla ; B 37 -220 759 737 ;
C -1 ; WX 741 ; N Agrave ; B -75 0 716 947 ;
C -1 ; WX 861 ; N onehalf ; B 17 -15 798 705 ;
C -1 ; WX 833 ; N Eth ; B -47 0 796 722 ;
C -1 ; WX 400 ; N degree ; B 86 419 372 705 ;
C -1 ; WX 704 ; N Yacute ; B 13 0 775 947 ;
C -1 ; WX 833 ; N Ocircumflex ; B 37 -15 796 930 ;
C -1 ; WX 574 ; N oacute ; B 0 -15 530 722 ;
C -1 ; WX 685 ; N mu ; B -89 -205 635 477 ;
C -1 ; WX 606 ; N minus ; B 50 199 556 307 ;
C -1 ; WX 574 ; N eth ; B 0 -15 530 752 ;
C -1 ; WX 574 ; N odieresis ; B 0 -15 530 690 ;
C -1 ; WX 747 ; N copyright ; B -2 -15 750 737 ;
C -1 ; WX 606 ; N brokenbar ; B 249 -175 357 675 ;
EndCharMetrics
StartKernData
StartKernPairs 239

KPX A y -33
KPX A w -25
KPX A v -10
KPX A u -15
KPX A quoteright -95
KPX A quotedblright -95
KPX A Y -70
KPX A W -84
KPX A V -100
KPX A U -32
KPX A T 5
KPX A Q 5
KPX A O 5
KPX A G 5
KPX A C 5

KPX B period 15
KPX B comma 15
KPX B U 15
KPX B A -11

KPX C A -5

KPX D period -11
KPX D comma -11
KPX D Y 6
KPX D W -11
KPX D V -18

KPX F r -27
KPX F period -91
KPX F o -47
KPX F i -41
KPX F e -41
KPX F comma -91
KPX F a -47
KPX F A -79

KPX J u -39
KPX J period -74
KPX J o -40
KPX J e -33
KPX J comma -74
KPX J a -40
KPX J A -30

KPX K y -48
KPX K u -4
KPX K o -4
KPX K e 18

KPX L y -30
KPX L quoteright -100
KPX L quotedblright -100
KPX L Y -55
KPX L W -69
KPX L V -97
KPX L T -75

KPX N period -49
KPX N comma -49

KPX O period -18
KPX O comma -18
KPX O X -18
KPX O W -15
KPX O V -24
KPX O A -5

KPX P period -100
KPX P o -40
KPX P e -33
KPX P comma -100
KPX P a -40
KPX P A -80

KPX R W -14
KPX R V -24

KPX S period -18
KPX S comma -18

KPX T y -30
KPX T w -30
KPX T u -22
KPX T r -9
KPX T period -55
KPX T o -40
KPX T i -22
KPX T hyphen -75
KPX T h -9
KPX T e -33
KPX T comma -55
KPX T a -40
KPX T O 11
KPX T A -60

KPX U period -25
KPX U comma -25
KPX U A -42

KPX V u -70
KPX V semicolon 6
KPX V period -94
KPX V o -71
KPX V i -35
KPX V hyphen -94
KPX V e -66
KPX V comma -94
KPX V colon -49
KPX V a -55
KPX V O -19
KPX V G -12
KPX V A -100

KPX W y -41
KPX W u -25
KPX W semicolon -22
KPX W period -86
KPX W o -33
KPX W i -27
KPX W hyphen -61
KPX W h 5
KPX W e -39
KPX W comma -86
KPX W colon -22
KPX W a -33
KPX W O -11
KPX W A -66

KPX Y u -58
KPX Y semicolon -55
KPX Y period -91
KPX Y o -77
KPX Y i -22
KPX Y hyphen -91
KPX Y e -71
KPX Y comma -91
KPX Y colon -55
KPX Y a -77
KPX Y A -79

KPX a y -8
KPX a w -8
KPX a v 6

KPX b y -6
KPX b v 8
KPX b period 6
KPX b comma 6

KPX c y -20
KPX c period -8
KPX c l -13
KPX c k -8
KPX c h -18
KPX c comma -8

KPX colon space -18

KPX comma space -18
KPX comma quoteright -18
KPX comma quotedblright -18

KPX d y -15
KPX d w -15

KPX e y -15
KPX e x -5
KPX e w -15
KPX e p -11
KPX e g -4
KPX e b -8

KPX f quoteright 105
KPX f quotedblright 105
KPX f period -28
KPX f o 7
KPX f l 7
KPX f i 7
KPX f e 14
KPX f dotlessi 7
KPX f comma -28
KPX f a 8

KPX g y -11
KPX g r 11
KPX g period -5
KPX g comma -5

KPX h y -20

KPX i v 7

KPX k y -15
KPX k o -22
KPX k e -16

KPX l y -7
KPX l w -7

KPX m y -20
KPX m u -11

KPX n y -20
KPX n v -7
KPX n u -11

KPX o y -11
KPX o w -8
KPX o v 6

KPX p y -4
KPX p period 8
KPX p comma 8

KPX period space -18
KPX period quoteright -18
KPX period quotedblright -18

KPX quotedblleft quoteleft 20
KPX quotedblleft A -60

KPX quotedblright space -18

KPX quoteleft A -80

KPX quoteright v -16
KPX quoteright t -22
KPX quoteright s -46
KPX quoteright r -9
KPX quoteright l -22
KPX quoteright d -41

KPX r y -20
KPX r v -7
KPX r u -11
KPX r t -11
KPX r semicolon 9
KPX r s -20
KPX r quoteright 9
KPX r period -90
KPX r p -17
KPX r o -11
KPX r l -14
KPX r k 9
KPX r i -14
KPX r hyphen -16
KPX r g -11
KPX r e -7
KPX r d -7
KPX r comma -90
KPX r colon 9
KPX r a -11

KPX s period 11
KPX s comma 11

KPX semicolon space -18

KPX space quotedblleft -18
KPX space Y -18
KPX space W -33
KPX space V -24
KPX space T -18
KPX space A -22

KPX v period -11
KPX v o -6
KPX v comma -11
KPX v a -6

KPX w period -17
KPX w o -14
KPX w e -8
KPX w comma -17
KPX w a -14

KPX x e 5

KPX y period -25
KPX y o 8
KPX y e 15
KPX y comma -25
KPX y a 8

KPX z e 4
EndKernPairs
EndKernData
StartComposites 56
CC Aacute 2 ; PCC A 0 0 ; PCC acute 259 225 ;
CC Acircumflex 2 ; PCC A 0 0 ; PCC circumflex 259 225 ;
CC Adieresis 2 ; PCC A 0 0 ; PCC dieresis 259 225 ;
CC Agrave 2 ; PCC A 0 0 ; PCC grave 259 225 ;
CC Aring 2 ; PCC A 0 0 ; PCC ring 229 245 ;
CC Atilde 2 ; PCC A 0 0 ; PCC tilde 259 225 ;
CC Eacute 2 ; PCC E 0 0 ; PCC acute 296 225 ;
CC Ecircumflex 2 ; PCC E 0 0 ; PCC circumflex 296 225 ;
CC Edieresis 2 ; PCC E 0 0 ; PCC dieresis 296 225 ;
CC Egrave 2 ; PCC E 0 0 ; PCC grave 296 225 ;
CC Iacute 2 ; PCC I 0 0 ; PCC acute 116 225 ;
CC Icircumflex 2 ; PCC I 0 0 ; PCC circumflex 116 225 ;
CC Idieresis 2 ; PCC I 0 0 ; PCC dieresis 116 225 ;
CC Igrave 2 ; PCC I 0 0 ; PCC grave 116 225 ;
CC Ntilde 2 ; PCC N 0 0 ; PCC tilde 326 225 ;
CC Oacute 2 ; PCC O 0 0 ; PCC acute 315 225 ;
CC Ocircumflex 2 ; PCC O 0 0 ; PCC circumflex 315 225 ;
CC Odieresis 2 ; PCC O 0 0 ; PCC dieresis 315 225 ;
CC Ograve 2 ; PCC O 0 0 ; PCC grave 315 225 ;
CC Otilde 2 ; PCC O 0 0 ; PCC tilde 315 225 ;
CC Scaron 2 ; PCC S 0 0 ; PCC caron 206 225 ;
CC Uacute 2 ; PCC U 0 0 ; PCC acute 340 225 ;
CC Ucircumflex 2 ; PCC U 0 0 ; PCC circumflex 340 225 ;
CC Udieresis 2 ; PCC U 0 0 ; PCC dieresis 340 225 ;
CC Ugrave 2 ; PCC U 0 0 ; PCC grave 340 225 ;
CC Yacute 2 ; PCC Y 0 0 ; PCC acute 246 225 ;
CC Ydieresis 2 ; PCC Y 0 0 ; PCC dieresis 236 225 ;
CC Zcaron 2 ; PCC Z 0 0 ; PCC caron 226 225 ;
CC aacute 2 ; PCC a 0 0 ; PCC acute 167 0 ;
CC acircumflex 2 ; PCC a 0 0 ; PCC circumflex 167 0 ;
CC adieresis 2 ; PCC a 0 0 ; PCC dieresis 167 0 ;
CC agrave 2 ; PCC a 0 0 ; PCC grave 167 0 ;
CC aring 2 ; PCC a 0 0 ; PCC ring 167 0 ;
CC atilde 2 ; PCC a 0 0 ; PCC tilde 167 0 ;
CC eacute 2 ; PCC e 0 0 ; PCC acute 93 0 ;
CC ecircumflex 2 ; PCC e 0 0 ; PCC circumflex 93 0 ;
CC edieresis 2 ; PCC e 0 0 ; PCC dieresis 93 0 ;
CC egrave 2 ; PCC e 0 0 ; PCC grave 93 0 ;
CC iacute 2 ; PCC dotlessi 0 0 ; PCC acute -2 -7 ;
CC icircumflex 2 ; PCC dotlessi 0 0 ; PCC circumflex -2 -7 ;
CC idieresis 2 ; PCC dotlessi 0 0 ; PCC dieresis -2 -7 ;
CC igrave 2 ; PCC dotlessi 0 0 ; PCC grave -2 -7 ;
CC ntilde 2 ; PCC n 0 0 ; PCC tilde 176 0 ;
CC oacute 2 ; PCC o 0 0 ; PCC acute 121 0 ;
CC ocircumflex 2 ; PCC o 0 0 ; PCC circumflex 121 0 ;
CC odieresis 2 ; PCC o 0 0 ; PCC dieresis 121 0 ;
CC ograve 2 ; PCC o 0 0 ; PCC grave 121 0 ;
CC otilde 2 ; PCC o 0 0 ; PCC tilde 121 0 ;
CC scaron 2 ; PCC s 0 0 ; PCC caron 74 0 ;
CC uacute 2 ; PCC u 0 0 ; PCC acute 176 0 ;
CC ucircumflex 2 ; PCC u 0 0 ; PCC circumflex 176 0 ;
CC udieresis 2 ; PCC u 0 0 ; PCC dieresis 176 0 ;
CC ugrave 2 ; PCC u 0 0 ; PCC grave 176 0 ;
CC yacute 2 ; PCC y 0 0 ; PCC acute 93 0 ;
CC ydieresis 2 ; PCC y 0 0 ; PCC dieresis 93 0 ;
CC zcaron 2 ; PCC z 0 0 ; PCC caron 63 -10 ;
EndComposites
EndFontMetrics
```
