## Supplementary 2 for "A Universal RT-qPCR Method for DNA Aptamer Quantification": pncr8a.afm

```
StartFontMetrics 2.0
Comment Copyright (c) 1985, 1987, 1989, 1991 Adobe Systems Incorporated.  All Rights Reserved.
Comment Creation Date: Tue May 28 16:31:51 1991
Comment UniqueID 35025
Comment VMusage 30420 37312
FontName NewCenturySchlbk-Roman
FullName New Century Schoolbook Roman
FamilyName New Century Schoolbook
Weight Roman
ItalicAngle 0
IsFixedPitch false
FontBBox -195 -250 1000 965
UnderlinePosition -100
UnderlineThickness 50
Version 001.007
Notice Copyright (c) 1985, 1987, 1989, 1991 Adobe Systems Incorporated.  All Rights Reserved.
EncodingScheme AdobeStandardEncoding
CapHeight 722
XHeight 464
Ascender 737
Descender -205
StartCharMetrics 228
C 32 ; WX 278 ; N space ; B 0 0 0 0 ;
C 33 ; WX 296 ; N exclam ; B 86 -15 210 737 ;
C 34 ; WX 389 ; N quotedbl ; B 61 443 328 737 ;
C 35 ; WX 556 ; N numbersign ; B 28 0 528 690 ;
C 36 ; WX 556 ; N dollar ; B 45 -138 511 813 ;
C 37 ; WX 833 ; N percent ; B 43 -15 790 705 ;
C 38 ; WX 815 ; N ampersand ; B 51 -15 775 737 ;
C 39 ; WX 204 ; N quoteright ; B 25 443 179 737 ;
C 40 ; WX 333 ; N parenleft ; B 40 -117 279 745 ;
C 41 ; WX 333 ; N parenright ; B 54 -117 293 745 ;
C 42 ; WX 500 ; N asterisk ; B 57 306 443 737 ;
C 43 ; WX 606 ; N plus ; B 50 0 556 506 ;
C 44 ; WX 278 ; N comma ; B 62 -185 216 109 ;
C 45 ; WX 333 ; N hyphen ; B 42 199 291 277 ;
C 46 ; WX 278 ; N period ; B 77 -15 201 109 ;
C 47 ; WX 278 ; N slash ; B -32 -15 310 737 ;
C 48 ; WX 556 ; N zero ; B 42 -15 514 705 ;
C 49 ; WX 556 ; N one ; B 100 0 496 705 ;
C 50 ; WX 556 ; N two ; B 35 0 505 705 ;
C 51 ; WX 556 ; N three ; B 42 -15 498 705 ;
C 52 ; WX 556 ; N four ; B 28 0 528 705 ;
C 53 ; WX 556 ; N five ; B 46 -15 502 705 ;
C 54 ; WX 556 ; N six ; B 41 -15 515 705 ;
C 55 ; WX 556 ; N seven ; B 59 -15 508 705 ;
C 56 ; WX 556 ; N eight ; B 42 -15 514 705 ;
C 57 ; WX 556 ; N nine ; B 41 -15 515 705 ;
C 58 ; WX 278 ; N colon ; B 77 -15 201 474 ;
C 59 ; WX 278 ; N semicolon ; B 62 -185 216 474 ;
C 60 ; WX 606 ; N less ; B 50 -8 556 514 ;
C 61 ; WX 606 ; N equal ; B 50 117 556 389 ;
C 62 ; WX 606 ; N greater ; B 50 -8 556 514 ;
C 63 ; WX 444 ; N question ; B 29 -15 415 737 ;
C 64 ; WX 737 ; N at ; B -8 -15 744 737 ;
C 65 ; WX 722 ; N A ; B -8 0 730 737 ;
C 66 ; WX 722 ; N B ; B 29 0 669 722 ;
C 67 ; WX 722 ; N C ; B 45 -15 668 737 ;
C 68 ; WX 778 ; N D ; B 29 0 733 722 ;
C 69 ; WX 722 ; N E ; B 29 0 663 722 ;
C 70 ; WX 667 ; N F ; B 29 0 638 722 ;
C 71 ; WX 778 ; N G ; B 45 -15 775 737 ;
C 72 ; WX 833 ; N H ; B 29 0 804 722 ;
C 73 ; WX 407 ; N I ; B 38 0 369 722 ;
C 74 ; WX 556 ; N J ; B 5 -15 540 722 ;
C 75 ; WX 778 ; N K ; B 29 0 803 722 ;
C 76 ; WX 667 ; N L ; B 29 0 644 722 ;
C 77 ; WX 944 ; N M ; B 29 0 915 722 ;
C 78 ; WX 815 ; N N ; B 24 -15 791 722 ;
C 79 ; WX 778 ; N O ; B 45 -15 733 737 ;
C 80 ; WX 667 ; N P ; B 29 0 650 722 ;
C 81 ; WX 778 ; N Q ; B 45 -190 748 737 ;
C 82 ; WX 722 ; N R ; B 29 -15 713 722 ;
C 83 ; WX 630 ; N S ; B 47 -15 583 737 ;
C 84 ; WX 667 ; N T ; B 19 0 648 722 ;
C 85 ; WX 815 ; N U ; B 16 -15 799 722 ;
C 86 ; WX 722 ; N V ; B -8 -10 730 722 ;
C 87 ; WX 981 ; N W ; B 5 -10 976 722 ;
C 88 ; WX 704 ; N X ; B -8 0 712 722 ;
C 89 ; WX 704 ; N Y ; B -11 0 715 722 ;
C 90 ; WX 611 ; N Z ; B 24 0 576 722 ;
C 91 ; WX 333 ; N bracketleft ; B 126 -109 315 737 ;
C 92 ; WX 606 ; N backslash ; B 132 -15 474 737 ;
C 93 ; WX 333 ; N bracketright ; B 18 -109 207 737 ;
C 94 ; WX 606 ; N asciicircum ; B 89 325 517 690 ;
C 95 ; WX 500 ; N underscore ; B 0 -125 500 -75 ;
C 96 ; WX 204 ; N quoteleft ; B 25 443 179 737 ;
C 97 ; WX 556 ; N a ; B 44 -15 542 479 ;
C 98 ; WX 556 ; N b ; B 10 -15 522 737 ;
C 99 ; WX 444 ; N c ; B 34 -15 426 479 ;
C 100 ; WX 574 ; N d ; B 34 -15 552 737 ;
C 101 ; WX 500 ; N e ; B 34 -15 466 479 ;
C 102 ; WX 333 ; N f ; B 18 0 437 737 ; L i fi ; L l fl ;
C 103 ; WX 537 ; N g ; B 23 -205 542 494 ;
C 104 ; WX 611 ; N h ; B 7 0 592 737 ;
C 105 ; WX 315 ; N i ; B 18 0 286 722 ;
C 106 ; WX 296 ; N j ; B -86 -205 216 722 ;
C 107 ; WX 593 ; N k ; B 10 0 589 737 ;
C 108 ; WX 315 ; N l ; B 18 0 286 737 ;
C 109 ; WX 889 ; N m ; B 26 0 863 479 ;
C 110 ; WX 611 ; N n ; B 22 0 589 479 ;
C 111 ; WX 500 ; N o ; B 34 -15 466 479 ;
C 112 ; WX 574 ; N p ; B 22 -205 540 479 ;
C 113 ; WX 556 ; N q ; B 34 -205 552 479 ;
C 114 ; WX 444 ; N r ; B 18 0 434 479 ;
C 115 ; WX 463 ; N s ; B 46 -15 417 479 ;
C 116 ; WX 389 ; N t ; B 18 -15 371 666 ;
C 117 ; WX 611 ; N u ; B 22 -15 589 464 ;
C 118 ; WX 537 ; N v ; B -6 -10 515 464 ;
C 119 ; WX 778 ; N w ; B 1 -10 749 464 ;
C 120 ; WX 537 ; N x ; B 8 0 529 464 ;
C 121 ; WX 537 ; N y ; B 4 -205 533 464 ;
C 122 ; WX 481 ; N z ; B 42 0 439 464 ;
C 123 ; WX 333 ; N braceleft ; B 54 -109 279 737 ;
C 124 ; WX 606 ; N bar ; B 267 -250 339 750 ;
C 125 ; WX 333 ; N braceright ; B 54 -109 279 737 ;
C 126 ; WX 606 ; N asciitilde ; B 72 184 534 322 ;
C 161 ; WX 296 ; N exclamdown ; B 86 -205 210 547 ;
C 162 ; WX 556 ; N cent ; B 74 -141 482 584 ;
C 163 ; WX 556 ; N sterling ; B 18 -15 538 705 ;
C 164 ; WX 167 ; N fraction ; B -195 -15 362 705 ;
C 165 ; WX 556 ; N yen ; B -1 0 557 690 ;
C 166 ; WX 556 ; N florin ; B 0 -205 538 737 ;
C 167 ; WX 500 ; N section ; B 55 -147 445 737 ;
C 168 ; WX 556 ; N currency ; B 26 93 530 597 ;
C 169 ; WX 204 ; N quotesingle ; B 59 443 145 737 ;
C 170 ; WX 389 ; N quotedblleft ; B 25 443 364 737 ;
C 171 ; WX 426 ; N guillemotleft ; B 39 78 387 398 ;
C 172 ; WX 259 ; N guilsinglleft ; B 39 78 220 398 ;
C 173 ; WX 259 ; N guilsinglright ; B 39 78 220 398 ;
C 174 ; WX 611 ; N fi ; B 18 0 582 737 ;
C 175 ; WX 611 ; N fl ; B 18 0 582 737 ;
C 177 ; WX 556 ; N endash ; B 0 208 556 268 ;
C 178 ; WX 500 ; N dagger ; B 42 -147 458 737 ;
C 179 ; WX 500 ; N daggerdbl ; B 42 -149 458 737 ;
C 180 ; WX 278 ; N periodcentered ; B 71 238 207 374 ;
C 182 ; WX 606 ; N paragraph ; B 60 -132 546 722 ;
C 183 ; WX 606 ; N bullet ; B 122 180 484 542 ;
C 184 ; WX 204 ; N quotesinglbase ; B 25 -185 179 109 ;
C 185 ; WX 389 ; N quotedblbase ; B 25 -185 364 109 ;
C 186 ; WX 389 ; N quotedblright ; B 25 443 364 737 ;
C 187 ; WX 426 ; N guillemotright ; B 39 78 387 398 ;
C 188 ; WX 1000 ; N ellipsis ; B 105 -15 895 109 ;
C 189 ; WX 1000 ; N perthousand ; B 6 -15 994 705 ;
C 191 ; WX 444 ; N questiondown ; B 29 -205 415 547 ;
C 193 ; WX 333 ; N grave ; B 17 528 242 699 ;
C 194 ; WX 333 ; N acute ; B 91 528 316 699 ;
C 195 ; WX 333 ; N circumflex ; B 10 528 323 695 ;
C 196 ; WX 333 ; N tilde ; B 1 553 332 655 ;
C 197 ; WX 333 ; N macron ; B 10 568 323 623 ;
C 198 ; WX 333 ; N breve ; B 25 528 308 685 ;
C 199 ; WX 333 ; N dotaccent ; B 116 543 218 645 ;
C 200 ; WX 333 ; N dieresis ; B 16 543 317 645 ;
C 202 ; WX 333 ; N ring ; B 66 522 266 722 ;
C 203 ; WX 333 ; N cedilla ; B 29 -215 237 0 ;
C 205 ; WX 333 ; N hungarumlaut ; B -9 528 416 699 ;
C 206 ; WX 333 ; N ogonek ; B 68 -215 254 0 ;
C 207 ; WX 333 ; N caron ; B 10 528 323 695 ;
C 208 ; WX 1000 ; N emdash ; B 0 208 1000 268 ;
C 225 ; WX 1000 ; N AE ; B 0 0 962 722 ;
C 227 ; WX 334 ; N ordfeminine ; B -4 407 338 705 ;
C 232 ; WX 667 ; N Lslash ; B 29 0 644 722 ;
C 233 ; WX 778 ; N Oslash ; B 45 -56 733 778 ;
C 234 ; WX 1000 ; N OE ; B 21 0 979 722 ;
C 235 ; WX 300 ; N ordmasculine ; B 4 407 296 705 ;
C 241 ; WX 796 ; N ae ; B 34 -15 762 479 ;
C 245 ; WX 315 ; N dotlessi ; B 18 0 286 464 ;
C 248 ; WX 315 ; N lslash ; B 18 0 286 737 ;
C 249 ; WX 500 ; N oslash ; B 34 -97 466 561 ;
C 250 ; WX 833 ; N oe ; B 34 -15 799 479 ;
C 251 ; WX 574 ; N germandbls ; B 30 -15 537 737 ;
C -1 ; WX 500 ; N ecircumflex ; B 34 -15 466 695 ;
C -1 ; WX 500 ; N edieresis ; B 34 -15 466 645 ;
C -1 ; WX 556 ; N aacute ; B 44 -15 542 699 ;
C -1 ; WX 737 ; N registered ; B -8 -15 744 737 ;
C -1 ; WX 315 ; N icircumflex ; B 1 0 314 695 ;
C -1 ; WX 611 ; N udieresis ; B 22 -15 589 645 ;
C -1 ; WX 500 ; N ograve ; B 34 -15 466 699 ;
C -1 ; WX 611 ; N uacute ; B 22 -15 589 699 ;
C -1 ; WX 611 ; N ucircumflex ; B 22 -15 589 695 ;
C -1 ; WX 722 ; N Aacute ; B -8 0 730 937 ;
C -1 ; WX 315 ; N igrave ; B 8 0 286 699 ;
C -1 ; WX 407 ; N Icircumflex ; B 38 0 369 933 ;
C -1 ; WX 444 ; N ccedilla ; B 34 -215 426 479 ;
C -1 ; WX 556 ; N adieresis ; B 44 -15 542 645 ;
C -1 ; WX 722 ; N Ecircumflex ; B 29 0 663 933 ;
C -1 ; WX 463 ; N scaron ; B 46 -15 417 695 ;
C -1 ; WX 574 ; N thorn ; B 22 -205 540 737 ;
C -1 ; WX 1000 ; N trademark ; B 32 318 968 722 ;
C -1 ; WX 500 ; N egrave ; B 34 -15 466 699 ;
C -1 ; WX 333 ; N threesuperior ; B 18 273 315 705 ;
C -1 ; WX 481 ; N zcaron ; B 42 0 439 695 ;
C -1 ; WX 556 ; N atilde ; B 44 -15 542 655 ;
C -1 ; WX 556 ; N aring ; B 44 -15 542 732 ;
C -1 ; WX 500 ; N ocircumflex ; B 34 -15 466 695 ;
C -1 ; WX 722 ; N Edieresis ; B 29 0 663 883 ;
C -1 ; WX 834 ; N threequarters ; B 28 -15 795 705 ;
C -1 ; WX 537 ; N ydieresis ; B 4 -205 533 645 ;
C -1 ; WX 537 ; N yacute ; B 4 -205 533 699 ;
C -1 ; WX 315 ; N iacute ; B 18 0 307 699 ;
C -1 ; WX 722 ; N Acircumflex ; B -8 0 730 933 ;
C -1 ; WX 815 ; N Uacute ; B 16 -15 799 937 ;
C -1 ; WX 500 ; N eacute ; B 34 -15 466 699 ;
C -1 ; WX 778 ; N Ograve ; B 45 -15 733 937 ;
C -1 ; WX 556 ; N agrave ; B 44 -15 542 699 ;
C -1 ; WX 815 ; N Udieresis ; B 16 -15 799 883 ;
C -1 ; WX 556 ; N acircumflex ; B 44 -15 542 695 ;
C -1 ; WX 407 ; N Igrave ; B 38 0 369 937 ;
C -1 ; WX 333 ; N twosuperior ; B 14 282 319 705 ;
C -1 ; WX 815 ; N Ugrave ; B 16 -15 799 937 ;
C -1 ; WX 834 ; N onequarter ; B 39 -15 795 705 ;
C -1 ; WX 815 ; N Ucircumflex ; B 16 -15 799 933 ;
C -1 ; WX 630 ; N Scaron ; B 47 -15 583 933 ;
C -1 ; WX 407 ; N Idieresis ; B 38 0 369 883 ;
C -1 ; WX 315 ; N idieresis ; B 7 0 308 645 ;
C -1 ; WX 722 ; N Egrave ; B 29 0 663 937 ;
C -1 ; WX 778 ; N Oacute ; B 45 -15 733 937 ;
C -1 ; WX 606 ; N divide ; B 50 -22 556 528 ;
C -1 ; WX 722 ; N Atilde ; B -8 0 730 893 ;
C -1 ; WX 722 ; N Aring ; B -8 0 730 965 ;
C -1 ; WX 778 ; N Odieresis ; B 45 -15 733 883 ;
C -1 ; WX 722 ; N Adieresis ; B -8 0 730 883 ;
C -1 ; WX 815 ; N Ntilde ; B 24 -15 791 893 ;
C -1 ; WX 611 ; N Zcaron ; B 24 0 576 933 ;
C -1 ; WX 667 ; N Thorn ; B 29 0 650 722 ;
C -1 ; WX 407 ; N Iacute ; B 38 0 369 937 ;
C -1 ; WX 606 ; N plusminus ; B 50 0 556 506 ;
C -1 ; WX 606 ; N multiply ; B 74 24 532 482 ;
C -1 ; WX 722 ; N Eacute ; B 29 0 663 937 ;
C -1 ; WX 704 ; N Ydieresis ; B -11 0 715 883 ;
C -1 ; WX 333 ; N onesuperior ; B 39 282 294 705 ;
C -1 ; WX 611 ; N ugrave ; B 22 -15 589 699 ;
C -1 ; WX 606 ; N logicalnot ; B 50 108 556 389 ;
C -1 ; WX 611 ; N ntilde ; B 22 0 589 655 ;
C -1 ; WX 778 ; N Otilde ; B 45 -15 733 893 ;
C -1 ; WX 500 ; N otilde ; B 34 -15 466 655 ;
C -1 ; WX 722 ; N Ccedilla ; B 45 -215 668 737 ;
C -1 ; WX 722 ; N Agrave ; B -8 0 730 937 ;
C -1 ; WX 834 ; N onehalf ; B 39 -15 820 705 ;
C -1 ; WX 778 ; N Eth ; B 29 0 733 722 ;
C -1 ; WX 400 ; N degree ; B 57 419 343 705 ;
C -1 ; WX 704 ; N Yacute ; B -11 0 715 937 ;
C -1 ; WX 778 ; N Ocircumflex ; B 45 -15 733 933 ;
C -1 ; WX 500 ; N oacute ; B 34 -15 466 699 ;
C -1 ; WX 611 ; N mu ; B 22 -205 589 464 ;
C -1 ; WX 606 ; N minus ; B 50 217 556 289 ;
C -1 ; WX 500 ; N eth ; B 34 -15 466 752 ;
C -1 ; WX 500 ; N odieresis ; B 34 -15 466 645 ;
C -1 ; WX 737 ; N copyright ; B -8 -15 744 737 ;
C -1 ; WX 606 ; N brokenbar ; B 267 -175 339 675 ;
EndCharMetrics
StartKernData
StartKernPairs 169

KPX A y -37
KPX A w -25
KPX A v -37
KPX A quoteright -74
KPX A quotedblright -74
KPX A Y -75
KPX A W -50
KPX A V -75
KPX A U -30
KPX A T -18

KPX B period -37
KPX B comma -37
KPX B A -18

KPX C period -37
KPX C comma -37
KPX C A -18

KPX D period -37
KPX D comma -37
KPX D Y -18
KPX D V -18

KPX F r -10
KPX F period -125
KPX F o -55
KPX F i -10
KPX F e -55
KPX F comma -125
KPX F a -65
KPX F A -50

KPX G period -37
KPX G comma -37

KPX J u -25
KPX J period -74
KPX J o -25
KPX J e -25
KPX J comma -74
KPX J a -25
KPX J A -18

KPX K y -25
KPX K o 10
KPX K e 10

KPX L y -25
KPX L quoteright -100
KPX L quotedblright -100
KPX L Y -74
KPX L W -74
KPX L V -91
KPX L T -75

KPX N period -55
KPX N comma -55

KPX O period -37
KPX O comma -37
KPX O Y -18
KPX O V -18
KPX O T 10

KPX P period -125
KPX P o -37
KPX P e -37
KPX P comma -125
KPX P a -37
KPX P A -55

KPX Q period -25
KPX Q comma -25

KPX S period -37
KPX S comma -37

KPX T semicolon -37
KPX T period -125
KPX T o -55
KPX T hyphen -100
KPX T e -55
KPX T comma -125
KPX T colon -37
KPX T a -55
KPX T O 10
KPX T A -18

KPX U period -100
KPX U comma -100
KPX U A -30

KPX V u -75
KPX V semicolon -75
KPX V period -125
KPX V o -75
KPX V i -18
KPX V hyphen -100
KPX V e -75
KPX V comma -125
KPX V colon -75
KPX V a -85
KPX V O -18
KPX V A -74

KPX W y -55
KPX W u -55
KPX W semicolon -100
KPX W period -125
KPX W o -60
KPX W i -18
KPX W hyphen -100
KPX W e -60
KPX W comma -125
KPX W colon -100
KPX W a -75
KPX W A -50

KPX Y u -91
KPX Y semicolon -75
KPX Y period -100
KPX Y o -100
KPX Y i -18
KPX Y hyphen -125
KPX Y e -100
KPX Y comma -100
KPX Y colon -75
KPX Y a -100
KPX Y O -18
KPX Y A -75

KPX a y -10
KPX a w -10
KPX a v -10

KPX b period -18
KPX b comma -18

KPX c period -18
KPX c l -7
KPX c k -7
KPX c h -7
KPX c comma -18

KPX colon space -37

KPX comma space -37
KPX comma quoteright -37
KPX comma quotedblright -37

KPX e period -18
KPX e comma -18

KPX f quoteright 100
KPX f quotedblright 100
KPX f period -37
KPX f comma -37

KPX g period -25
KPX g comma -25

KPX o period -18
KPX o comma -18

KPX p period -18
KPX p comma -18

KPX period space -37
KPX period quoteright -37
KPX period quotedblright -37

KPX quotedblleft A -74

KPX quotedblright space -37

KPX quoteleft quoteleft -25
KPX quoteleft A -74

KPX quoteright s -25
KPX quoteright quoteright -25
KPX quoteright d -37

KPX r period -100
KPX r hyphen -37
KPX r comma -100

KPX s period -25
KPX s comma -25

KPX semicolon space -37

KPX space quoteleft -37
KPX space quotedblleft -37
KPX space Y -37
KPX space W -37
KPX space V -37
KPX space T -37
KPX space A -37

KPX v period -125
KPX v comma -125

KPX w period -125
KPX w comma -125
KPX w a -18

KPX y period -125
KPX y comma -125
EndKernPairs
EndKernData
StartComposites 56
CC Aacute 2 ; PCC A 0 0 ; PCC acute 195 238 ;
CC Acircumflex 2 ; PCC A 0 0 ; PCC circumflex 195 238 ;
CC Adieresis 2 ; PCC A 0 0 ; PCC dieresis 195 238 ;
CC Agrave 2 ; PCC A 0 0 ; PCC grave 195 238 ;
CC Aring 2 ; PCC A 0 0 ; PCC ring 195 243 ;
CC Atilde 2 ; PCC A 0 0 ; PCC tilde 195 238 ;
CC Eacute 2 ; PCC E 0 0 ; PCC acute 195 238 ;
CC Ecircumflex 2 ; PCC E 0 0 ; PCC circumflex 195 238 ;
CC Edieresis 2 ; PCC E 0 0 ; PCC dieresis 195 238 ;
CC Egrave 2 ; PCC E 0 0 ; PCC grave 195 238 ;
CC Iacute 2 ; PCC I 0 0 ; PCC acute 37 238 ;
CC Icircumflex 2 ; PCC I 0 0 ; PCC circumflex 37 238 ;
CC Idieresis 2 ; PCC I 0 0 ; PCC dieresis 37 238 ;
CC Igrave 2 ; PCC I 0 0 ; PCC grave 37 238 ;
CC Ntilde 2 ; PCC N 0 0 ; PCC tilde 241 238 ;
CC Oacute 2 ; PCC O 0 0 ; PCC acute 223 238 ;
CC Ocircumflex 2 ; PCC O 0 0 ; PCC circumflex 223 238 ;
CC Odieresis 2 ; PCC O 0 0 ; PCC dieresis 223 238 ;
CC Ograve 2 ; PCC O 0 0 ; PCC grave 223 238 ;
CC Otilde 2 ; PCC O 0 0 ; PCC tilde 223 238 ;
CC Scaron 2 ; PCC S 0 0 ; PCC caron 149 238 ;
CC Uacute 2 ; PCC U 0 0 ; PCC acute 241 238 ;
CC Ucircumflex 2 ; PCC U 0 0 ; PCC circumflex 241 238 ;
CC Udieresis 2 ; PCC U 0 0 ; PCC dieresis 241 238 ;
CC Ugrave 2 ; PCC U 0 0 ; PCC grave 241 238 ;
CC Yacute 2 ; PCC Y 0 0 ; PCC acute 216 238 ;
CC Ydieresis 2 ; PCC Y 0 0 ; PCC dieresis 186 238 ;
CC Zcaron 2 ; PCC Z 0 0 ; PCC caron 139 238 ;
CC aacute 2 ; PCC a 0 0 ; PCC acute 112 0 ;
CC acircumflex 2 ; PCC a 0 0 ; PCC circumflex 112 0 ;
CC adieresis 2 ; PCC a 0 0 ; PCC dieresis 112 0 ;
CC agrave 2 ; PCC a 0 0 ; PCC grave 112 0 ;
CC aring 2 ; PCC a 0 0 ; PCC ring 112 10 ;
CC atilde 2 ; PCC a 0 0 ; PCC tilde 112 0 ;
CC eacute 2 ; PCC e 0 0 ; PCC acute 84 0 ;
CC ecircumflex 2 ; PCC e 0 0 ; PCC circumflex 84 0 ;
CC edieresis 2 ; PCC e 0 0 ; PCC dieresis 84 0 ;
CC egrave 2 ; PCC e 0 0 ; PCC grave 84 0 ;
CC iacute 2 ; PCC dotlessi 0 0 ; PCC acute -9 0 ;
CC icircumflex 2 ; PCC dotlessi 0 0 ; PCC circumflex -9 0 ;
CC idieresis 2 ; PCC dotlessi 0 0 ; PCC dieresis -9 0 ;
CC igrave 2 ; PCC dotlessi 0 0 ; PCC grave -9 0 ;
CC ntilde 2 ; PCC n 0 0 ; PCC tilde 139 0 ;
CC oacute 2 ; PCC o 0 0 ; PCC acute 84 0 ;
CC ocircumflex 2 ; PCC o 0 0 ; PCC circumflex 84 0 ;
CC odieresis 2 ; PCC o 0 0 ; PCC dieresis 84 0 ;
CC ograve 2 ; PCC o 0 0 ; PCC grave 84 0 ;
CC otilde 2 ; PCC o 0 0 ; PCC tilde 84 0 ;
CC scaron 2 ; PCC s 0 0 ; PCC caron 65 0 ;
CC uacute 2 ; PCC u 0 0 ; PCC acute 139 0 ;
CC ucircumflex 2 ; PCC u 0 0 ; PCC circumflex 139 0 ;
CC udieresis 2 ; PCC u 0 0 ; PCC dieresis 139 0 ;
CC ugrave 2 ; PCC u 0 0 ; PCC grave 139 0 ;
CC yacute 2 ; PCC y 0 0 ; PCC acute 102 0 ;
CC ydieresis 2 ; PCC y 0 0 ; PCC dieresis 102 0 ;
CC zcaron 2 ; PCC z 0 0 ; PCC caron 74 0 ;
EndComposites
EndFontMetrics
```
