## Supplementary 2 for "A Universal RT-qPCR Method for DNA Aptamer Quantification": pncri8a.afm

```
StartFontMetrics 2.0
Comment Copyright (c) 1985, 1987, 1989, 1991 Adobe Systems Incorporated.  All Rights Reserved.
Comment Creation Date: Tue May 28 16:40:04 1991
Comment UniqueID 35028
Comment VMusage 31423 38315
FontName NewCenturySchlbk-Italic
FullName New Century Schoolbook Italic
FamilyName New Century Schoolbook
Weight Medium
ItalicAngle -16
IsFixedPitch false
FontBBox -166 -250 994 958
UnderlinePosition -100
UnderlineThickness 50
Version 001.006
Notice Copyright (c) 1985, 1987, 1989, 1991 Adobe Systems Incorporated.  All Rights Reserved.
EncodingScheme AdobeStandardEncoding
CapHeight 722
XHeight 466
Ascender 737
Descender -205
StartCharMetrics 228
C 32 ; WX 278 ; N space ; B 0 0 0 0 ;
C 33 ; WX 333 ; N exclam ; B 17 -15 303 737 ;
C 34 ; WX 400 ; N quotedbl ; B 127 463 363 737 ;
C 35 ; WX 556 ; N numbersign ; B 28 0 528 690 ;
C 36 ; WX 556 ; N dollar ; B 4 -142 536 808 ;
C 37 ; WX 833 ; N percent ; B 43 -15 790 705 ;
C 38 ; WX 852 ; N ampersand ; B 24 -15 773 737 ;
C 39 ; WX 204 ; N quoteright ; B 39 463 229 737 ;
C 40 ; WX 333 ; N parenleft ; B 53 -117 411 745 ;
C 41 ; WX 333 ; N parenright ; B -93 -117 265 745 ;
C 42 ; WX 500 ; N asterisk ; B 80 318 500 737 ;
C 43 ; WX 606 ; N plus ; B 50 0 556 506 ;
C 44 ; WX 278 ; N comma ; B -39 -165 151 109 ;
C 45 ; WX 333 ; N hyphen ; B 32 202 259 274 ;
C 46 ; WX 278 ; N period ; B 17 -15 141 109 ;
C 47 ; WX 606 ; N slash ; B 132 -15 474 737 ;
C 48 ; WX 556 ; N zero ; B 30 -15 526 705 ;
C 49 ; WX 556 ; N one ; B 50 0 459 705 ;
C 50 ; WX 556 ; N two ; B -37 0 506 705 ;
C 51 ; WX 556 ; N three ; B -2 -15 506 705 ;
C 52 ; WX 556 ; N four ; B -8 0 512 705 ;
C 53 ; WX 556 ; N five ; B 4 -15 540 705 ;
C 54 ; WX 556 ; N six ; B 36 -15 548 705 ;
C 55 ; WX 556 ; N seven ; B 69 -15 561 705 ;
C 56 ; WX 556 ; N eight ; B 6 -15 526 705 ;
C 57 ; WX 556 ; N nine ; B 8 -15 520 705 ;
C 58 ; WX 278 ; N colon ; B 17 -15 229 466 ;
C 59 ; WX 278 ; N semicolon ; B -39 -165 229 466 ;
C 60 ; WX 606 ; N less ; B 36 -8 542 514 ;
C 61 ; WX 606 ; N equal ; B 50 117 556 389 ;
C 62 ; WX 606 ; N greater ; B 64 -8 570 514 ;
C 63 ; WX 444 ; N question ; B 102 -15 417 737 ;
C 64 ; WX 747 ; N at ; B -2 -15 750 737 ;
C 65 ; WX 704 ; N A ; B -87 0 668 737 ;
C 66 ; WX 722 ; N B ; B -33 0 670 722 ;
C 67 ; WX 722 ; N C ; B 40 -15 712 737 ;
C 68 ; WX 778 ; N D ; B -33 0 738 722 ;
C 69 ; WX 722 ; N E ; B -33 0 700 722 ;
C 70 ; WX 667 ; N F ; B -33 0 700 722 ;
C 71 ; WX 778 ; N G ; B 40 -15 763 737 ;
C 72 ; WX 833 ; N H ; B -33 0 866 722 ;
C 73 ; WX 407 ; N I ; B -33 0 435 722 ;
C 74 ; WX 611 ; N J ; B -14 -15 651 722 ;
C 75 ; WX 741 ; N K ; B -33 0 816 722 ;
C 76 ; WX 667 ; N L ; B -33 0 627 722 ;
C 77 ; WX 944 ; N M ; B -33 0 977 722 ;
C 78 ; WX 815 ; N N ; B -51 -15 866 722 ;
C 79 ; WX 778 ; N O ; B 40 -15 738 737 ;
C 80 ; WX 667 ; N P ; B -33 0 667 722 ;
C 81 ; WX 778 ; N Q ; B 40 -190 738 737 ;
C 82 ; WX 741 ; N R ; B -45 -15 692 722 ;
C 83 ; WX 667 ; N S ; B -6 -15 638 737 ;
C 84 ; WX 685 ; N T ; B 40 0 725 722 ;
C 85 ; WX 815 ; N U ; B 93 -15 867 722 ;
C 86 ; WX 704 ; N V ; B 36 -10 779 722 ;
C 87 ; WX 926 ; N W ; B 53 -10 978 722 ;
C 88 ; WX 704 ; N X ; B -75 0 779 722 ;
C 89 ; WX 685 ; N Y ; B 31 0 760 722 ;
C 90 ; WX 667 ; N Z ; B -25 0 667 722 ;
C 91 ; WX 333 ; N bracketleft ; B -55 -109 388 737 ;
C 92 ; WX 606 ; N backslash ; B 132 -15 474 737 ;
C 93 ; WX 333 ; N bracketright ; B -77 -109 366 737 ;
C 94 ; WX 606 ; N asciicircum ; B 89 325 517 690 ;
C 95 ; WX 500 ; N underscore ; B 0 -125 500 -75 ;
C 96 ; WX 204 ; N quoteleft ; B 39 463 229 737 ;
C 97 ; WX 574 ; N a ; B 2 -15 524 466 ;
C 98 ; WX 556 ; N b ; B 32 -15 488 737 ;
C 99 ; WX 444 ; N c ; B 2 -15 394 466 ;
C 100 ; WX 611 ; N d ; B 2 -15 585 737 ;
C 101 ; WX 444 ; N e ; B -6 -15 388 466 ;
C 102 ; WX 333 ; N f ; B -68 -205 470 737 ; L i fi ; L l fl ;
C 103 ; WX 537 ; N g ; B -79 -205 523 497 ;
C 104 ; WX 611 ; N h ; B 14 -15 562 737 ;
C 105 ; WX 333 ; N i ; B 29 -15 282 715 ;
C 106 ; WX 315 ; N j ; B -166 -205 318 715 ;
C 107 ; WX 556 ; N k ; B 0 -15 497 737 ;
C 108 ; WX 333 ; N l ; B 14 -15 292 737 ;
C 109 ; WX 889 ; N m ; B 14 -15 840 466 ;
C 110 ; WX 611 ; N n ; B 14 -15 562 466 ;
C 111 ; WX 500 ; N o ; B 2 -15 450 466 ;
C 112 ; WX 574 ; N p ; B -101 -205 506 466 ;
C 113 ; WX 556 ; N q ; B 2 -205 500 466 ;
C 114 ; WX 444 ; N r ; B 10 0 434 466 ;
C 115 ; WX 444 ; N s ; B 2 -15 394 466 ;
C 116 ; WX 352 ; N t ; B 24 -15 328 619 ;
C 117 ; WX 611 ; N u ; B 44 -15 556 466 ;
C 118 ; WX 519 ; N v ; B 31 -15 447 466 ;
C 119 ; WX 778 ; N w ; B 31 -15 706 466 ;
C 120 ; WX 500 ; N x ; B -33 -15 471 466 ;
C 121 ; WX 500 ; N y ; B -83 -205 450 466 ;
C 122 ; WX 463 ; N z ; B -33 -15 416 466 ;
C 123 ; WX 333 ; N braceleft ; B 38 -109 394 737 ;
C 124 ; WX 606 ; N bar ; B 267 -250 339 750 ;
C 125 ; WX 333 ; N braceright ; B -87 -109 269 737 ;
C 126 ; WX 606 ; N asciitilde ; B 72 184 534 322 ;
C 161 ; WX 333 ; N exclamdown ; B -22 -205 264 547 ;
C 162 ; WX 556 ; N cent ; B 62 -144 486 580 ;
C 163 ; WX 556 ; N sterling ; B -13 -15 544 705 ;
C 164 ; WX 167 ; N fraction ; B -134 -15 301 705 ;
C 165 ; WX 556 ; N yen ; B 40 0 624 690 ;
C 166 ; WX 556 ; N florin ; B -58 -205 569 737 ;
C 167 ; WX 500 ; N section ; B -10 -147 480 737 ;
C 168 ; WX 556 ; N currency ; B 26 93 530 597 ;
C 169 ; WX 278 ; N quotesingle ; B 151 463 237 737 ;
C 170 ; WX 389 ; N quotedblleft ; B 39 463 406 737 ;
C 171 ; WX 426 ; N guillemotleft ; B -15 74 402 402 ;
C 172 ; WX 333 ; N guilsinglleft ; B 40 74 259 402 ;
C 173 ; WX 333 ; N guilsinglright ; B 40 74 259 402 ;
C 174 ; WX 611 ; N fi ; B -68 -205 555 737 ;
C 175 ; WX 611 ; N fl ; B -68 -205 587 737 ;
C 177 ; WX 500 ; N endash ; B -27 208 487 268 ;
C 178 ; WX 500 ; N dagger ; B 51 -147 506 737 ;
C 179 ; WX 500 ; N daggerdbl ; B -54 -147 506 737 ;
C 180 ; WX 278 ; N periodcentered ; B 71 238 207 374 ;
C 182 ; WX 650 ; N paragraph ; B 48 -132 665 722 ;
C 183 ; WX 606 ; N bullet ; B 122 180 484 542 ;
C 184 ; WX 204 ; N quotesinglbase ; B -78 -165 112 109 ;
C 185 ; WX 389 ; N quotedblbase ; B -78 -165 289 109 ;
C 186 ; WX 389 ; N quotedblright ; B 39 463 406 737 ;
C 187 ; WX 426 ; N guillemotright ; B -15 74 402 402 ;
C 188 ; WX 1000 ; N ellipsis ; B 59 -15 849 109 ;
C 189 ; WX 1000 ; N perthousand ; B 6 -15 994 705 ;
C 191 ; WX 444 ; N questiondown ; B -3 -205 312 547 ;
C 193 ; WX 333 ; N grave ; B 71 518 262 690 ;
C 194 ; WX 333 ; N acute ; B 132 518 355 690 ;
C 195 ; WX 333 ; N circumflex ; B 37 518 331 690 ;
C 196 ; WX 333 ; N tilde ; B 52 547 383 649 ;
C 197 ; WX 333 ; N macron ; B 52 560 363 610 ;
C 198 ; WX 333 ; N breve ; B 69 518 370 677 ;
C 199 ; WX 333 ; N dotaccent ; B 146 544 248 646 ;
C 200 ; WX 333 ; N dieresis ; B 59 544 359 646 ;
C 202 ; WX 333 ; N ring ; B 114 512 314 712 ;
C 203 ; WX 333 ; N cedilla ; B 3 -215 215 0 ;
C 205 ; WX 333 ; N hungarumlaut ; B 32 518 455 690 ;
C 206 ; WX 333 ; N ogonek ; B 68 -215 254 0 ;
C 207 ; WX 333 ; N caron ; B 73 518 378 690 ;
C 208 ; WX 1000 ; N emdash ; B -27 208 987 268 ;
C 225 ; WX 870 ; N AE ; B -87 0 888 722 ;
C 227 ; WX 422 ; N ordfeminine ; B 72 416 420 705 ;
C 232 ; WX 667 ; N Lslash ; B -33 0 627 722 ;
C 233 ; WX 778 ; N Oslash ; B 16 -68 748 780 ;
C 234 ; WX 981 ; N OE ; B 40 0 975 722 ;
C 235 ; WX 372 ; N ordmasculine ; B 66 416 370 705 ;
C 241 ; WX 722 ; N ae ; B -18 -15 666 466 ;
C 245 ; WX 333 ; N dotlessi ; B 29 -15 282 466 ;
C 248 ; WX 333 ; N lslash ; B -25 -15 340 737 ;
C 249 ; WX 500 ; N oslash ; B 2 -121 450 549 ;
C 250 ; WX 778 ; N oe ; B 2 -15 722 466 ;
C 251 ; WX 556 ; N germandbls ; B -76 -205 525 737 ;
C -1 ; WX 444 ; N ecircumflex ; B -6 -15 388 690 ;
C -1 ; WX 444 ; N edieresis ; B -6 -15 415 646 ;
C -1 ; WX 574 ; N aacute ; B 2 -15 524 690 ;
C -1 ; WX 747 ; N registered ; B -2 -15 750 737 ;
C -1 ; WX 333 ; N icircumflex ; B 29 -15 331 690 ;
C -1 ; WX 611 ; N udieresis ; B 44 -15 556 646 ;
C -1 ; WX 500 ; N ograve ; B 2 -15 450 690 ;
C -1 ; WX 611 ; N uacute ; B 44 -15 556 690 ;
C -1 ; WX 611 ; N ucircumflex ; B 44 -15 556 690 ;
C -1 ; WX 704 ; N Aacute ; B -87 0 668 946 ;
C -1 ; WX 333 ; N igrave ; B 29 -15 282 690 ;
C -1 ; WX 407 ; N Icircumflex ; B -33 0 435 946 ;
C -1 ; WX 444 ; N ccedilla ; B 2 -215 394 466 ;
C -1 ; WX 574 ; N adieresis ; B 2 -15 524 646 ;
C -1 ; WX 722 ; N Ecircumflex ; B -33 0 700 946 ;
C -1 ; WX 444 ; N scaron ; B 2 -15 434 690 ;
C -1 ; WX 574 ; N thorn ; B -101 -205 506 737 ;
C -1 ; WX 950 ; N trademark ; B 32 318 968 722 ;
C -1 ; WX 444 ; N egrave ; B -6 -15 388 690 ;
C -1 ; WX 333 ; N threesuperior ; B 22 273 359 705 ;
C -1 ; WX 463 ; N zcaron ; B -33 -15 443 690 ;
C -1 ; WX 574 ; N atilde ; B 2 -15 524 649 ;
C -1 ; WX 574 ; N aring ; B 2 -15 524 712 ;
C -1 ; WX 500 ; N ocircumflex ; B 2 -15 450 690 ;
C -1 ; WX 722 ; N Edieresis ; B -33 0 700 902 ;
C -1 ; WX 834 ; N threequarters ; B 22 -15 782 705 ;
C -1 ; WX 500 ; N ydieresis ; B -83 -205 450 646 ;
C -1 ; WX 500 ; N yacute ; B -83 -205 450 690 ;
C -1 ; WX 333 ; N iacute ; B 29 -15 355 690 ;
C -1 ; WX 704 ; N Acircumflex ; B -87 0 668 946 ;
C -1 ; WX 815 ; N Uacute ; B 93 -15 867 946 ;
C -1 ; WX 444 ; N eacute ; B -6 -15 411 690 ;
C -1 ; WX 778 ; N Ograve ; B 40 -15 738 946 ;
C -1 ; WX 574 ; N agrave ; B 2 -15 524 690 ;
C -1 ; WX 815 ; N Udieresis ; B 93 -15 867 902 ;
C -1 ; WX 574 ; N acircumflex ; B 2 -15 524 690 ;
C -1 ; WX 407 ; N Igrave ; B -33 0 435 946 ;
C -1 ; WX 333 ; N twosuperior ; B 0 282 359 705 ;
C -1 ; WX 815 ; N Ugrave ; B 93 -15 867 946 ;
C -1 ; WX 834 ; N onequarter ; B 34 -15 782 705 ;
C -1 ; WX 815 ; N Ucircumflex ; B 93 -15 867 946 ;
C -1 ; WX 667 ; N Scaron ; B -6 -15 638 946 ;
C -1 ; WX 407 ; N Idieresis ; B -33 0 456 902 ;
C -1 ; WX 333 ; N idieresis ; B 29 -15 359 646 ;
C -1 ; WX 722 ; N Egrave ; B -33 0 700 946 ;
C -1 ; WX 778 ; N Oacute ; B 40 -15 738 946 ;
C -1 ; WX 606 ; N divide ; B 50 -22 556 528 ;
C -1 ; WX 704 ; N Atilde ; B -87 0 668 905 ;
C -1 ; WX 704 ; N Aring ; B -87 0 668 958 ;
C -1 ; WX 778 ; N Odieresis ; B 40 -15 738 902 ;
C -1 ; WX 704 ; N Adieresis ; B -87 0 668 902 ;
C -1 ; WX 815 ; N Ntilde ; B -51 -15 866 905 ;
C -1 ; WX 667 ; N Zcaron ; B -25 0 667 946 ;
C -1 ; WX 667 ; N Thorn ; B -33 0 627 722 ;
C -1 ; WX 407 ; N Iacute ; B -33 0 452 946 ;
C -1 ; WX 606 ; N plusminus ; B 50 0 556 506 ;
C -1 ; WX 606 ; N multiply ; B 74 24 532 482 ;
C -1 ; WX 722 ; N Eacute ; B -33 0 700 946 ;
C -1 ; WX 685 ; N Ydieresis ; B 31 0 760 902 ;
C -1 ; WX 333 ; N onesuperior ; B 34 282 311 705 ;
C -1 ; WX 611 ; N ugrave ; B 44 -15 556 690 ;
C -1 ; WX 606 ; N logicalnot ; B 50 108 556 389 ;
C -1 ; WX 611 ; N ntilde ; B 14 -15 562 649 ;
C -1 ; WX 778 ; N Otilde ; B 40 -15 738 905 ;
C -1 ; WX 500 ; N otilde ; B 2 -15 467 649 ;
C -1 ; WX 722 ; N Ccedilla ; B 40 -215 712 737 ;
C -1 ; WX 704 ; N Agrave ; B -87 0 668 946 ;
C -1 ; WX 834 ; N onehalf ; B 34 -15 776 705 ;
C -1 ; WX 778 ; N Eth ; B -33 0 738 722 ;
C -1 ; WX 400 ; N degree ; B 86 419 372 705 ;
C -1 ; WX 685 ; N Yacute ; B 31 0 760 946 ;
C -1 ; WX 778 ; N Ocircumflex ; B 40 -15 738 946 ;
C -1 ; WX 500 ; N oacute ; B 2 -15 450 690 ;
C -1 ; WX 611 ; N mu ; B -60 -205 556 466 ;
C -1 ; WX 606 ; N minus ; B 50 217 556 289 ;
C -1 ; WX 500 ; N eth ; B 2 -15 450 737 ;
C -1 ; WX 500 ; N odieresis ; B 2 -15 450 646 ;
C -1 ; WX 747 ; N copyright ; B -2 -15 750 737 ;
C -1 ; WX 606 ; N brokenbar ; B 267 -175 339 675 ;
EndCharMetrics
StartKernData
StartKernPairs 181

KPX A y -55
KPX A w -18
KPX A v -18
KPX A u -18
KPX A quoteright -125
KPX A quotedblright -125
KPX A Y -55
KPX A W -74
KPX A V -74
KPX A U -37
KPX A T -30
KPX A Q -18
KPX A O -18
KPX A G -18
KPX A C -18

KPX B period -50
KPX B comma -50

KPX C period -50
KPX C comma -50

KPX D period -50
KPX D comma -50
KPX D Y -18
KPX D W -18
KPX D V -18

KPX F r -55
KPX F period -125
KPX F o -55
KPX F i -10
KPX F e -55
KPX F comma -125
KPX F a -55
KPX F A -35

KPX G period -50
KPX G comma -50

KPX J u -18
KPX J period -100
KPX J o -37
KPX J e -37
KPX J comma -100
KPX J a -37
KPX J A -18

KPX L y -50
KPX L quoteright -125
KPX L quotedblright -125
KPX L Y -100
KPX L W -100
KPX L V -100
KPX L T -100

KPX N period -60
KPX N comma -60

KPX O period -50
KPX O comma -50
KPX O Y -18
KPX O X -18
KPX O V -18
KPX O T 18

KPX P period -125
KPX P o -55
KPX P e -55
KPX P comma -125
KPX P a -55
KPX P A -50

KPX Q period -20
KPX Q comma -20

KPX R Y -18
KPX R W -18
KPX R V -18
KPX R U -18

KPX S period -50
KPX S comma -50

KPX T y -50
KPX T w -50
KPX T u -50
KPX T semicolon -50
KPX T r -50
KPX T period -100
KPX T o -74
KPX T i -18
KPX T hyphen -100
KPX T h -25
KPX T e -74
KPX T comma -100
KPX T colon -50
KPX T a -74
KPX T O 18

KPX U period -100
KPX U comma -100
KPX U A -18

KPX V u -75
KPX V semicolon -75
KPX V period -100
KPX V o -75
KPX V i -50
KPX V hyphen -100
KPX V e -75
KPX V comma -100
KPX V colon -75
KPX V a -75
KPX V A -37

KPX W y -55
KPX W u -55
KPX W semicolon -75
KPX W period -100
KPX W o -55
KPX W i -20
KPX W hyphen -75
KPX W h -20
KPX W e -55
KPX W comma -100
KPX W colon -75
KPX W a -55
KPX W A -55

KPX Y u -100
KPX Y semicolon -75
KPX Y period -100
KPX Y o -100
KPX Y i -25
KPX Y hyphen -100
KPX Y e -100
KPX Y comma -100
KPX Y colon -75
KPX Y a -100
KPX Y A -55

KPX b period -50
KPX b comma -50
KPX b b -10

KPX c period -50
KPX c k -18
KPX c h -18
KPX c comma -50

KPX colon space -37

KPX comma space -37
KPX comma quoteright -37
KPX comma quotedblright -37

KPX e period -37
KPX e comma -37

KPX f quoteright 75
KPX f quotedblright 75
KPX f period -75
KPX f o -10
KPX f comma -75

KPX g period -50
KPX g comma -50

KPX l y -10

KPX o period -50
KPX o comma -50

KPX p period -50
KPX p comma -50

KPX period space -37
KPX period quoteright -37
KPX period quotedblright -37

KPX quotedblleft A -75

KPX quotedblright space -37

KPX quoteleft quoteleft -37
KPX quoteleft A -75

KPX quoteright s -25
KPX quoteright quoteright -37
KPX quoteright d -37

KPX r semicolon -25
KPX r s -10
KPX r period -125
KPX r k -18
KPX r hyphen -75
KPX r comma -125
KPX r colon -25

KPX s period -50
KPX s comma -50

KPX semicolon space -37

KPX space quoteleft -37
KPX space quotedblleft -37
KPX space Y -37
KPX space W -37
KPX space V -37
KPX space T -37
KPX space A -37

KPX v period -75
KPX v comma -75

KPX w period -75
KPX w comma -75

KPX y period -75
KPX y comma -75
EndKernPairs
EndKernData
StartComposites 56
CC Aacute 2 ; PCC A 0 0 ; PCC acute 246 256 ;
CC Acircumflex 2 ; PCC A 0 0 ; PCC circumflex 246 256 ;
CC Adieresis 2 ; PCC A 0 0 ; PCC dieresis 231 256 ;
CC Agrave 2 ; PCC A 0 0 ; PCC grave 246 256 ;
CC Aring 2 ; PCC A 0 0 ; PCC ring 216 246 ;
CC Atilde 2 ; PCC A 0 0 ; PCC tilde 231 256 ;
CC Eacute 2 ; PCC E 0 0 ; PCC acute 255 256 ;
CC Ecircumflex 2 ; PCC E 0 0 ; PCC circumflex 255 256 ;
CC Edieresis 2 ; PCC E 0 0 ; PCC dieresis 255 256 ;
CC Egrave 2 ; PCC E 0 0 ; PCC grave 255 256 ;
CC Iacute 2 ; PCC I 0 0 ; PCC acute 97 256 ;
CC Icircumflex 2 ; PCC I 0 0 ; PCC circumflex 97 256 ;
CC Idieresis 2 ; PCC I 0 0 ; PCC dieresis 97 256 ;
CC Igrave 2 ; PCC I 0 0 ; PCC grave 97 256 ;
CC Ntilde 2 ; PCC N 0 0 ; PCC tilde 301 256 ;
CC Oacute 2 ; PCC O 0 0 ; PCC acute 283 256 ;
CC Ocircumflex 2 ; PCC O 0 0 ; PCC circumflex 283 256 ;
CC Odieresis 2 ; PCC O 0 0 ; PCC dieresis 283 256 ;
CC Ograve 2 ; PCC O 0 0 ; PCC grave 283 256 ;
CC Otilde 2 ; PCC O 0 0 ; PCC tilde 283 256 ;
CC Scaron 2 ; PCC S 0 0 ; PCC caron 227 256 ;
CC Uacute 2 ; PCC U 0 0 ; PCC acute 301 256 ;
CC Ucircumflex 2 ; PCC U 0 0 ; PCC circumflex 301 256 ;
CC Udieresis 2 ; PCC U 0 0 ; PCC dieresis 301 256 ;
CC Ugrave 2 ; PCC U 0 0 ; PCC grave 301 256 ;
CC Yacute 2 ; PCC Y 0 0 ; PCC acute 256 256 ;
CC Ydieresis 2 ; PCC Y 0 0 ; PCC dieresis 236 256 ;
CC Zcaron 2 ; PCC Z 0 0 ; PCC caron 227 256 ;
CC aacute 2 ; PCC a 0 0 ; PCC acute 121 0 ;
CC acircumflex 2 ; PCC a 0 0 ; PCC circumflex 121 0 ;
CC adieresis 2 ; PCC a 0 0 ; PCC dieresis 121 0 ;
CC agrave 2 ; PCC a 0 0 ; PCC grave 121 0 ;
CC aring 2 ; PCC a 0 0 ; PCC ring 121 0 ;
CC atilde 2 ; PCC a 0 0 ; PCC tilde 121 0 ;
CC eacute 2 ; PCC e 0 0 ; PCC acute 56 0 ;
CC ecircumflex 2 ; PCC e 0 0 ; PCC circumflex 56 0 ;
CC edieresis 2 ; PCC e 0 0 ; PCC dieresis 56 0 ;
CC egrave 2 ; PCC e 0 0 ; PCC grave 56 0 ;
CC iacute 2 ; PCC dotlessi 0 0 ; PCC acute 0 0 ;
CC icircumflex 2 ; PCC dotlessi 0 0 ; PCC circumflex 0 0 ;
CC idieresis 2 ; PCC dotlessi 0 0 ; PCC dieresis 0 0 ;
CC igrave 2 ; PCC dotlessi 0 0 ; PCC grave 0 0 ;
CC ntilde 2 ; PCC n 0 0 ; PCC tilde 139 0 ;
CC oacute 2 ; PCC o 0 0 ; PCC acute 84 0 ;
CC ocircumflex 2 ; PCC o 0 0 ; PCC circumflex 84 0 ;
CC odieresis 2 ; PCC o 0 0 ; PCC dieresis 84 0 ;
CC ograve 2 ; PCC o 0 0 ; PCC grave 84 0 ;
CC otilde 2 ; PCC o 0 0 ; PCC tilde 84 0 ;
CC scaron 2 ; PCC s 0 0 ; PCC caron 56 0 ;
CC uacute 2 ; PCC u 0 0 ; PCC acute 139 0 ;
CC ucircumflex 2 ; PCC u 0 0 ; PCC circumflex 139 0 ;
CC udieresis 2 ; PCC u 0 0 ; PCC dieresis 139 0 ;
CC ugrave 2 ; PCC u 0 0 ; PCC grave 139 0 ;
CC yacute 2 ; PCC y 0 0 ; PCC acute 84 0 ;
CC ydieresis 2 ; PCC y 0 0 ; PCC dieresis 84 0 ;
CC zcaron 2 ; PCC z 0 0 ; PCC caron 65 0 ;
EndComposites
EndFontMetrics
```
