## Supplementary 2 for "A Universal RT-qPCR Method for DNA Aptamer Quantification": pplb8a.afm

```
StartFontMetrics 2.0
Comment Copyright (c) 1985, 1987, 1989, 1990 Adobe Systems Incorporated.  All Rights Reserved.
Comment Creation Date: Mon Jul  2 22:26:30 1990
Comment UniqueID 31793
Comment VMusage 36031 46923
FontName Palatino-Bold
FullName Palatino Bold
FamilyName Palatino
Weight Bold
ItalicAngle 0
IsFixedPitch false
FontBBox -152 -266 1000 924
UnderlinePosition -100
UnderlineThickness 50
Version 001.005
Notice Copyright (c) 1985, 1987, 1989, 1990 Adobe Systems Incorporated.  All Rights Reserved.Palatino is a trademark of Linotype AG and/or its subsidiaries.
EncodingScheme AdobeStandardEncoding
CapHeight 681
XHeight 471
Ascender 720
Descender -258
StartCharMetrics 228
C 32 ; WX 250 ; N space ; B 0 0 0 0 ;
C 33 ; WX 278 ; N exclam ; B 63 -12 219 688 ;
C 34 ; WX 402 ; N quotedbl ; B 22 376 380 695 ;
C 35 ; WX 500 ; N numbersign ; B 4 0 496 673 ;
C 36 ; WX 500 ; N dollar ; B 28 -114 472 721 ;
C 37 ; WX 889 ; N percent ; B 61 -9 828 714 ;
C 38 ; WX 833 ; N ampersand ; B 52 -17 813 684 ;
C 39 ; WX 278 ; N quoteright ; B 29 405 249 695 ;
C 40 ; WX 333 ; N parenleft ; B 65 -104 305 723 ;
C 41 ; WX 333 ; N parenright ; B 28 -104 268 723 ;
C 42 ; WX 444 ; N asterisk ; B 44 332 399 695 ;
C 43 ; WX 606 ; N plus ; B 51 0 555 505 ;
C 44 ; WX 250 ; N comma ; B -6 -166 227 141 ;
C 45 ; WX 333 ; N hyphen ; B 16 195 317 305 ;
C 46 ; WX 250 ; N period ; B 47 -12 203 144 ;
C 47 ; WX 296 ; N slash ; B -9 -17 305 720 ;
C 48 ; WX 500 ; N zero ; B 33 -17 468 660 ;
C 49 ; WX 500 ; N one ; B 35 -3 455 670 ;
C 50 ; WX 500 ; N two ; B 25 -3 472 660 ;
C 51 ; WX 500 ; N three ; B 22 -17 458 660 ;
C 52 ; WX 500 ; N four ; B 12 -3 473 672 ;
C 53 ; WX 500 ; N five ; B 42 -17 472 656 ;
C 54 ; WX 500 ; N six ; B 37 -17 469 660 ;
C 55 ; WX 500 ; N seven ; B 46 -3 493 656 ;
C 56 ; WX 500 ; N eight ; B 34 -17 467 660 ;
C 57 ; WX 500 ; N nine ; B 31 -17 463 660 ;
C 58 ; WX 250 ; N colon ; B 47 -12 203 454 ;
C 59 ; WX 250 ; N semicolon ; B -6 -166 227 454 ;
C 60 ; WX 606 ; N less ; B 49 -15 558 519 ;
C 61 ; WX 606 ; N equal ; B 51 114 555 396 ;
C 62 ; WX 606 ; N greater ; B 49 -15 558 519 ;
C 63 ; WX 444 ; N question ; B 43 -12 411 687 ;
C 64 ; WX 747 ; N at ; B 42 -12 704 681 ;
C 65 ; WX 778 ; N A ; B 24 -3 757 686 ;
C 66 ; WX 667 ; N B ; B 39 -3 611 681 ;
C 67 ; WX 722 ; N C ; B 44 -17 695 695 ;
C 68 ; WX 833 ; N D ; B 35 -3 786 681 ;
C 69 ; WX 611 ; N E ; B 39 -4 577 681 ;
C 70 ; WX 556 ; N F ; B 28 -3 539 681 ;
C 71 ; WX 833 ; N G ; B 47 -17 776 695 ;
C 72 ; WX 833 ; N H ; B 36 -3 796 681 ;
C 73 ; WX 389 ; N I ; B 39 -3 350 681 ;
C 74 ; WX 389 ; N J ; B -11 -213 350 681 ;
C 75 ; WX 778 ; N K ; B 39 -3 763 681 ;
C 76 ; WX 611 ; N L ; B 39 -4 577 681 ;
C 77 ; WX 1000 ; N M ; B 32 -10 968 681 ;
C 78 ; WX 833 ; N N ; B 35 -16 798 681 ;
C 79 ; WX 833 ; N O ; B 47 -17 787 695 ;
C 80 ; WX 611 ; N P ; B 39 -3 594 681 ;
C 81 ; WX 833 ; N Q ; B 47 -184 787 695 ;
C 82 ; WX 722 ; N R ; B 39 -3 708 681 ;
C 83 ; WX 611 ; N S ; B 57 -17 559 695 ;
C 84 ; WX 667 ; N T ; B 17 -3 650 681 ;
C 85 ; WX 778 ; N U ; B 26 -17 760 681 ;
C 86 ; WX 778 ; N V ; B 20 -3 763 681 ;
C 87 ; WX 1000 ; N W ; B 17 -3 988 686 ;
C 88 ; WX 667 ; N X ; B 17 -3 650 695 ;
C 89 ; WX 667 ; N Y ; B 15 -3 660 695 ;
C 90 ; WX 667 ; N Z ; B 24 -3 627 681 ;
C 91 ; WX 333 ; N bracketleft ; B 73 -104 291 720 ;
C 92 ; WX 606 ; N backslash ; B 72 0 534 720 ;
C 93 ; WX 333 ; N bracketright ; B 42 -104 260 720 ;
C 94 ; WX 606 ; N asciicircum ; B 52 275 554 678 ;
C 95 ; WX 500 ; N underscore ; B 0 -125 500 -75 ;
C 96 ; WX 278 ; N quoteleft ; B 29 405 249 695 ;
C 97 ; WX 500 ; N a ; B 40 -17 478 471 ;
C 98 ; WX 611 ; N b ; B 10 -17 556 720 ;
C 99 ; WX 444 ; N c ; B 37 -17 414 471 ;
C 100 ; WX 611 ; N d ; B 42 -17 577 720 ;
C 101 ; WX 500 ; N e ; B 42 -17 461 471 ;
C 102 ; WX 389 ; N f ; B 34 -3 381 720 ; L i fi ; L l fl ;
C 103 ; WX 556 ; N g ; B 26 -266 535 471 ;
C 104 ; WX 611 ; N h ; B 24 -3 587 720 ;
C 105 ; WX 333 ; N i ; B 34 -3 298 706 ;
C 106 ; WX 333 ; N j ; B 3 -266 241 706 ;
C 107 ; WX 611 ; N k ; B 21 -3 597 720 ;
C 108 ; WX 333 ; N l ; B 24 -3 296 720 ;
C 109 ; WX 889 ; N m ; B 24 -3 864 471 ;
C 110 ; WX 611 ; N n ; B 24 -3 587 471 ;
C 111 ; WX 556 ; N o ; B 40 -17 517 471 ;
C 112 ; WX 611 ; N p ; B 29 -258 567 471 ;
C 113 ; WX 611 ; N q ; B 52 -258 589 471 ;
C 114 ; WX 389 ; N r ; B 30 -3 389 471 ;
C 115 ; WX 444 ; N s ; B 39 -17 405 471 ;
C 116 ; WX 333 ; N t ; B 22 -17 324 632 ;
C 117 ; WX 611 ; N u ; B 25 -17 583 471 ;
C 118 ; WX 556 ; N v ; B 11 -3 545 459 ;
C 119 ; WX 833 ; N w ; B 13 -3 820 471 ;
C 120 ; WX 500 ; N x ; B 20 -3 483 471 ;
C 121 ; WX 556 ; N y ; B 10 -266 546 459 ;
C 122 ; WX 500 ; N z ; B 16 -3 464 459 ;
C 123 ; WX 310 ; N braceleft ; B 5 -117 288 725 ;
C 124 ; WX 606 ; N bar ; B 260 0 346 720 ;
C 125 ; WX 310 ; N braceright ; B 22 -117 305 725 ;
C 126 ; WX 606 ; N asciitilde ; B 51 155 555 342 ;
C 161 ; WX 278 ; N exclamdown ; B 59 -227 215 471 ;
C 162 ; WX 500 ; N cent ; B 73 -106 450 554 ;
C 163 ; WX 500 ; N sterling ; B -2 -19 501 676 ;
C 164 ; WX 167 ; N fraction ; B -152 0 320 660 ;
C 165 ; WX 500 ; N yen ; B 17 -3 483 695 ;
C 166 ; WX 500 ; N florin ; B 11 -242 490 703 ;
C 167 ; WX 500 ; N section ; B 30 -217 471 695 ;
C 168 ; WX 500 ; N currency ; B 32 96 468 533 ;
C 169 ; WX 227 ; N quotesingle ; B 45 376 181 695 ;
C 170 ; WX 500 ; N quotedblleft ; B 34 405 466 695 ;
C 171 ; WX 500 ; N guillemotleft ; B 36 44 463 438 ;
C 172 ; WX 389 ; N guilsinglleft ; B 82 44 307 438 ;
C 173 ; WX 389 ; N guilsinglright ; B 82 44 307 438 ;
C 174 ; WX 611 ; N fi ; B 10 -3 595 720 ;
C 175 ; WX 611 ; N fl ; B 17 -3 593 720 ;
C 177 ; WX 500 ; N endash ; B 0 208 500 291 ;
C 178 ; WX 500 ; N dagger ; B 29 -6 472 682 ;
C 179 ; WX 500 ; N daggerdbl ; B 32 -245 468 682 ;
C 180 ; WX 250 ; N periodcentered ; B 47 179 203 335 ;
C 182 ; WX 641 ; N paragraph ; B 19 -161 599 683 ;
C 183 ; WX 606 ; N bullet ; B 131 172 475 516 ;
C 184 ; WX 333 ; N quotesinglbase ; B 56 -160 276 130 ;
C 185 ; WX 500 ; N quotedblbase ; B 34 -160 466 130 ;
C 186 ; WX 500 ; N quotedblright ; B 34 405 466 695 ;
C 187 ; WX 500 ; N guillemotright ; B 37 44 464 438 ;
C 188 ; WX 1000 ; N ellipsis ; B 89 -12 911 144 ;
C 189 ; WX 1000 ; N perthousand ; B 33 -9 982 724 ;
C 191 ; WX 444 ; N questiondown ; B 33 -231 401 471 ;
C 193 ; WX 333 ; N grave ; B 18 506 256 691 ;
C 194 ; WX 333 ; N acute ; B 78 506 316 691 ;
C 195 ; WX 333 ; N circumflex ; B -2 506 335 681 ;
C 196 ; WX 333 ; N tilde ; B -16 535 349 661 ;
C 197 ; WX 333 ; N macron ; B 1 538 332 609 ;
C 198 ; WX 333 ; N breve ; B 15 506 318 669 ;
C 199 ; WX 333 ; N dotaccent ; B 100 537 234 671 ;
C 200 ; WX 333 ; N dieresis ; B -8 537 341 671 ;
C 202 ; WX 333 ; N ring ; B 67 500 267 700 ;
C 203 ; WX 333 ; N cedilla ; B 73 -225 300 -7 ;
C 205 ; WX 333 ; N hungarumlaut ; B -56 506 390 691 ;
C 206 ; WX 333 ; N ogonek ; B 60 -246 274 -17 ;
C 207 ; WX 333 ; N caron ; B -2 510 335 685 ;
C 208 ; WX 1000 ; N emdash ; B 0 208 1000 291 ;
C 225 ; WX 1000 ; N AE ; B 12 -4 954 681 ;
C 227 ; WX 438 ; N ordfeminine ; B 77 367 361 660 ;
C 232 ; WX 611 ; N Lslash ; B 16 -4 577 681 ;
C 233 ; WX 833 ; N Oslash ; B 32 -20 808 698 ;
C 234 ; WX 1000 ; N OE ; B 43 -17 985 695 ;
C 235 ; WX 488 ; N ordmasculine ; B 89 367 399 660 ;
C 241 ; WX 778 ; N ae ; B 46 -17 731 471 ;
C 245 ; WX 333 ; N dotlessi ; B 34 -3 298 471 ;
C 248 ; WX 333 ; N lslash ; B -4 -3 334 720 ;
C 249 ; WX 556 ; N oslash ; B 23 -18 534 471 ;
C 250 ; WX 833 ; N oe ; B 48 -17 799 471 ;
C 251 ; WX 611 ; N germandbls ; B 30 -17 565 720 ;
C -1 ; WX 667 ; N Zcaron ; B 24 -3 627 909 ;
C -1 ; WX 444 ; N ccedilla ; B 37 -225 414 471 ;
C -1 ; WX 556 ; N ydieresis ; B 10 -266 546 691 ;
C -1 ; WX 500 ; N atilde ; B 40 -17 478 673 ;
C -1 ; WX 333 ; N icircumflex ; B -2 -3 335 701 ;
C -1 ; WX 300 ; N threesuperior ; B 9 261 292 667 ;
C -1 ; WX 500 ; N ecircumflex ; B 42 -17 461 701 ;
C -1 ; WX 611 ; N thorn ; B 17 -258 563 720 ;
C -1 ; WX 500 ; N egrave ; B 42 -17 461 711 ;
C -1 ; WX 300 ; N twosuperior ; B 5 261 295 660 ;
C -1 ; WX 500 ; N eacute ; B 42 -17 461 711 ;
C -1 ; WX 556 ; N otilde ; B 40 -17 517 673 ;
C -1 ; WX 778 ; N Aacute ; B 24 -3 757 915 ;
C -1 ; WX 556 ; N ocircumflex ; B 40 -17 517 701 ;
C -1 ; WX 556 ; N yacute ; B 10 -266 546 711 ;
C -1 ; WX 611 ; N udieresis ; B 25 -17 583 691 ;
C -1 ; WX 750 ; N threequarters ; B 15 -2 735 667 ;
C -1 ; WX 500 ; N acircumflex ; B 40 -17 478 701 ;
C -1 ; WX 833 ; N Eth ; B 10 -3 786 681 ;
C -1 ; WX 500 ; N edieresis ; B 42 -17 461 691 ;
C -1 ; WX 611 ; N ugrave ; B 25 -17 583 711 ;
C -1 ; WX 998 ; N trademark ; B 38 274 961 678 ;
C -1 ; WX 556 ; N ograve ; B 40 -17 517 711 ;
C -1 ; WX 444 ; N scaron ; B 39 -17 405 693 ;
C -1 ; WX 389 ; N Idieresis ; B 20 -3 369 895 ;
C -1 ; WX 611 ; N uacute ; B 25 -17 583 711 ;
C -1 ; WX 500 ; N agrave ; B 40 -17 478 711 ;
C -1 ; WX 611 ; N ntilde ; B 24 -3 587 673 ;
C -1 ; WX 500 ; N aring ; B 40 -17 478 700 ;
C -1 ; WX 500 ; N zcaron ; B 16 -3 464 693 ;
C -1 ; WX 389 ; N Icircumflex ; B 26 -3 363 905 ;
C -1 ; WX 833 ; N Ntilde ; B 35 -16 798 885 ;
C -1 ; WX 611 ; N ucircumflex ; B 25 -17 583 701 ;
C -1 ; WX 611 ; N Ecircumflex ; B 39 -4 577 905 ;
C -1 ; WX 389 ; N Iacute ; B 39 -3 350 915 ;
C -1 ; WX 722 ; N Ccedilla ; B 44 -225 695 695 ;
C -1 ; WX 833 ; N Odieresis ; B 47 -17 787 895 ;
C -1 ; WX 611 ; N Scaron ; B 57 -17 559 909 ;
C -1 ; WX 611 ; N Edieresis ; B 39 -4 577 895 ;
C -1 ; WX 389 ; N Igrave ; B 39 -3 350 915 ;
C -1 ; WX 500 ; N adieresis ; B 40 -17 478 691 ;
C -1 ; WX 833 ; N Ograve ; B 47 -17 787 915 ;
C -1 ; WX 611 ; N Egrave ; B 39 -4 577 915 ;
C -1 ; WX 667 ; N Ydieresis ; B 15 -3 660 895 ;
C -1 ; WX 747 ; N registered ; B 26 -17 720 695 ;
C -1 ; WX 833 ; N Otilde ; B 47 -17 787 885 ;
C -1 ; WX 750 ; N onequarter ; B 19 -2 735 665 ;
C -1 ; WX 778 ; N Ugrave ; B 26 -17 760 915 ;
C -1 ; WX 778 ; N Ucircumflex ; B 26 -17 760 905 ;
C -1 ; WX 611 ; N Thorn ; B 39 -3 574 681 ;
C -1 ; WX 606 ; N divide ; B 51 0 555 510 ;
C -1 ; WX 778 ; N Atilde ; B 24 -3 757 885 ;
C -1 ; WX 778 ; N Uacute ; B 26 -17 760 915 ;
C -1 ; WX 833 ; N Ocircumflex ; B 47 -17 787 905 ;
C -1 ; WX 606 ; N logicalnot ; B 51 114 555 396 ;
C -1 ; WX 778 ; N Aring ; B 24 -3 757 924 ;
C -1 ; WX 333 ; N idieresis ; B -8 -3 341 691 ;
C -1 ; WX 333 ; N iacute ; B 34 -3 316 711 ;
C -1 ; WX 500 ; N aacute ; B 40 -17 478 711 ;
C -1 ; WX 606 ; N plusminus ; B 51 0 555 505 ;
C -1 ; WX 606 ; N multiply ; B 72 21 534 483 ;
C -1 ; WX 778 ; N Udieresis ; B 26 -17 760 895 ;
C -1 ; WX 606 ; N minus ; B 51 212 555 298 ;
C -1 ; WX 300 ; N onesuperior ; B 14 261 287 665 ;
C -1 ; WX 611 ; N Eacute ; B 39 -4 577 915 ;
C -1 ; WX 778 ; N Acircumflex ; B 24 -3 757 905 ;
C -1 ; WX 747 ; N copyright ; B 26 -17 720 695 ;
C -1 ; WX 778 ; N Agrave ; B 24 -3 757 915 ;
C -1 ; WX 556 ; N odieresis ; B 40 -17 517 691 ;
C -1 ; WX 556 ; N oacute ; B 40 -17 517 711 ;
C -1 ; WX 400 ; N degree ; B 50 360 350 660 ;
C -1 ; WX 333 ; N igrave ; B 18 -3 298 711 ;
C -1 ; WX 611 ; N mu ; B 25 -225 583 471 ;
C -1 ; WX 833 ; N Oacute ; B 47 -17 787 915 ;
C -1 ; WX 556 ; N eth ; B 40 -17 517 720 ;
C -1 ; WX 778 ; N Adieresis ; B 24 -3 757 895 ;
C -1 ; WX 667 ; N Yacute ; B 15 -3 660 915 ;
C -1 ; WX 606 ; N brokenbar ; B 260 0 346 720 ;
C -1 ; WX 750 ; N onehalf ; B 9 -2 745 665 ;
EndCharMetrics
StartKernData
StartKernPairs 101

KPX A y -70
KPX A w -70
KPX A v -70
KPX A space -18
KPX A quoteright -92
KPX A Y -111
KPX A W -90
KPX A V -129
KPX A T -92

KPX F period -111
KPX F comma -111
KPX F A -55

KPX L y -74
KPX L space -18
KPX L quoteright -74
KPX L Y -92
KPX L W -92
KPX L V -92
KPX L T -74

KPX P period -129
KPX P comma -129
KPX P A -74

KPX R y -30
KPX R Y -55
KPX R W -37
KPX R V -74
KPX R T -55

KPX T y -90
KPX T w -90
KPX T u -129
KPX T semicolon -74
KPX T s -111
KPX T r -111
KPX T period -92
KPX T o -111
KPX T i -55
KPX T hyphen -92
KPX T e -111
KPX T comma -92
KPX T colon -74
KPX T c -129
KPX T a -111
KPX T A -92

KPX V y -90
KPX V u -92
KPX V semicolon -74
KPX V r -111
KPX V period -129
KPX V o -111
KPX V i -55
KPX V hyphen -92
KPX V e -111
KPX V comma -129
KPX V colon -74
KPX V a -111
KPX V A -129

KPX W y -74
KPX W u -74
KPX W semicolon -37
KPX W r -74
KPX W period -37
KPX W o -74
KPX W i -37
KPX W hyphen -37
KPX W e -74
KPX W comma -92
KPX W colon -37
KPX W a -74
KPX W A -90

KPX Y v -74
KPX Y u -74
KPX Y semicolon -55
KPX Y q -92
KPX Y period -74
KPX Y p -74
KPX Y o -74
KPX Y i -55
KPX Y hyphen -74
KPX Y e -74
KPX Y comma -74
KPX Y colon -55
KPX Y a -74
KPX Y A -55

KPX f quoteright 37
KPX f f -18

KPX one one -37

KPX quoteleft quoteleft -55

KPX quoteright t -18
KPX quoteright space -55
KPX quoteright s -55
KPX quoteright quoteright -55

KPX r quoteright 55
KPX r period -55
KPX r hyphen -18
KPX r comma -55

KPX v period -111
KPX v comma -111

KPX w period -92
KPX w comma -92

KPX y period -92
KPX y comma -92
EndKernPairs
EndKernData
StartComposites 58
CC Aacute 2 ; PCC A 0 0 ; PCC acute 223 224 ;
CC Acircumflex 2 ; PCC A 0 0 ; PCC circumflex 211 224 ;
CC Adieresis 2 ; PCC A 0 0 ; PCC dieresis 223 224 ;
CC Agrave 2 ; PCC A 0 0 ; PCC grave 215 224 ;
CC Aring 2 ; PCC A 0 0 ; PCC ring 223 224 ;
CC Atilde 2 ; PCC A 0 0 ; PCC tilde 223 224 ;
CC Ccedilla 2 ; PCC C 0 0 ; PCC cedilla 195 0 ;
CC Eacute 2 ; PCC E 0 0 ; PCC acute 139 224 ;
CC Ecircumflex 2 ; PCC E 0 0 ; PCC circumflex 139 224 ;
CC Edieresis 2 ; PCC E 0 0 ; PCC dieresis 139 224 ;
CC Egrave 2 ; PCC E 0 0 ; PCC grave 139 224 ;
CC Iacute 2 ; PCC I 0 0 ; PCC acute 28 224 ;
CC Icircumflex 2 ; PCC I 0 0 ; PCC circumflex 28 224 ;
CC Idieresis 2 ; PCC I 0 0 ; PCC dieresis 28 224 ;
CC Igrave 2 ; PCC I 0 0 ; PCC grave 28 224 ;
CC Ntilde 2 ; PCC N 0 0 ; PCC tilde 250 224 ;
CC Oacute 2 ; PCC O 0 0 ; PCC acute 250 224 ;
CC Ocircumflex 2 ; PCC O 0 0 ; PCC circumflex 250 224 ;
CC Odieresis 2 ; PCC O 0 0 ; PCC dieresis 250 224 ;
CC Ograve 2 ; PCC O 0 0 ; PCC grave 250 224 ;
CC Otilde 2 ; PCC O 0 0 ; PCC tilde 250 224 ;
CC Scaron 2 ; PCC S 0 0 ; PCC caron 139 224 ;
CC Uacute 2 ; PCC U 0 0 ; PCC acute 235 224 ;
CC Ucircumflex 2 ; PCC U 0 0 ; PCC circumflex 235 224 ;
CC Udieresis 2 ; PCC U 0 0 ; PCC dieresis 235 224 ;
CC Ugrave 2 ; PCC U 0 0 ; PCC grave 223 224 ;
CC Yacute 2 ; PCC Y 0 0 ; PCC acute 211 224 ;
CC Ydieresis 2 ; PCC Y 0 0 ; PCC dieresis 199 224 ;
CC Zcaron 2 ; PCC Z 0 0 ; PCC caron 167 224 ;
CC aacute 2 ; PCC a 0 0 ; PCC acute 84 20 ;
CC acircumflex 2 ; PCC a 0 0 ; PCC circumflex 84 20 ;
CC adieresis 2 ; PCC a 0 0 ; PCC dieresis 84 20 ;
CC agrave 2 ; PCC a 0 0 ; PCC grave 84 20 ;
CC aring 2 ; PCC a 0 0 ; PCC ring 84 0 ;
CC atilde 2 ; PCC a 0 0 ; PCC tilde 84 12 ;
CC ccedilla 2 ; PCC c 0 0 ; PCC cedilla 56 0 ;
CC eacute 2 ; PCC e 0 0 ; PCC acute 84 20 ;
CC ecircumflex 2 ; PCC e 0 0 ; PCC circumflex 96 20 ;
CC edieresis 2 ; PCC e 0 0 ; PCC dieresis 92 20 ;
CC egrave 2 ; PCC e 0 0 ; PCC grave 84 20 ;
CC iacute 2 ; PCC dotlessi 0 0 ; PCC acute 0 20 ;
CC icircumflex 2 ; PCC dotlessi 0 0 ; PCC circumflex 0 20 ;
CC idieresis 2 ; PCC dotlessi 0 0 ; PCC dieresis 0 20 ;
CC igrave 2 ; PCC dotlessi 0 0 ; PCC grave 0 20 ;
CC ntilde 2 ; PCC n 0 0 ; PCC tilde 139 12 ;
CC oacute 2 ; PCC o 0 0 ; PCC acute 112 20 ;
CC ocircumflex 2 ; PCC o 0 0 ; PCC circumflex 112 20 ;
CC odieresis 2 ; PCC o 0 0 ; PCC dieresis 112 20 ;
CC ograve 2 ; PCC o 0 0 ; PCC grave 112 20 ;
CC otilde 2 ; PCC o 0 0 ; PCC tilde 112 12 ;
CC scaron 2 ; PCC s 0 0 ; PCC caron 56 8 ;
CC uacute 2 ; PCC u 0 0 ; PCC acute 151 20 ;
CC ucircumflex 2 ; PCC u 0 0 ; PCC circumflex 139 20 ;
CC udieresis 2 ; PCC u 0 0 ; PCC dieresis 139 20 ;
CC ugrave 2 ; PCC u 0 0 ; PCC grave 131 20 ;
CC yacute 2 ; PCC y 0 0 ; PCC acute 144 20 ;
CC ydieresis 2 ; PCC y 0 0 ; PCC dieresis 124 20 ;
CC zcaron 2 ; PCC z 0 0 ; PCC caron 84 8 ;
EndComposites
EndFontMetrics
```
