## Supplementary 2 for "A Universal RT-qPCR Method for DNA Aptamer Quantification": pplbi8a.afm

```
StartFontMetrics 2.0
Comment Copyright (c) 1985, 1987, 1989, 1990 Adobe Systems Incorporated.  All Rights Reserved.
Comment Creation Date: Mon Jul  2 22:48:39 1990
Comment UniqueID 31799
Comment VMusage 37656 48548
FontName Palatino-BoldItalic
FullName Palatino Bold Italic
FamilyName Palatino
Weight Bold
ItalicAngle -10
IsFixedPitch false
FontBBox -170 -271 1073 926
UnderlinePosition -100
UnderlineThickness 50
Version 001.005
Notice Copyright (c) 1985, 1987, 1989, 1990 Adobe Systems Incorporated.  All Rights Reserved.Palatino is a trademark of Linotype AG and/or its subsidiaries.
EncodingScheme AdobeStandardEncoding
CapHeight 681
XHeight 469
Ascender 726
Descender -271
StartCharMetrics 228
C 32 ; WX 250 ; N space ; B 0 0 0 0 ;
C 33 ; WX 333 ; N exclam ; B 58 -17 322 695 ;
C 34 ; WX 500 ; N quotedbl ; B 137 467 493 720 ;
C 35 ; WX 500 ; N numbersign ; B 4 0 496 673 ;
C 36 ; WX 500 ; N dollar ; B 20 -108 477 737 ;
C 37 ; WX 889 ; N percent ; B 56 -17 790 697 ;
C 38 ; WX 833 ; N ampersand ; B 74 -17 811 695 ;
C 39 ; WX 278 ; N quoteright ; B 76 431 302 720 ;
C 40 ; WX 333 ; N parenleft ; B 58 -129 368 723 ;
C 41 ; WX 333 ; N parenright ; B -12 -129 298 723 ;
C 42 ; WX 444 ; N asterisk ; B 84 332 439 695 ;
C 43 ; WX 606 ; N plus ; B 50 -5 556 501 ;
C 44 ; WX 250 ; N comma ; B -33 -164 208 147 ;
C 45 ; WX 389 ; N hyphen ; B 37 198 362 300 ;
C 46 ; WX 250 ; N period ; B 48 -17 187 135 ;
C 47 ; WX 315 ; N slash ; B 1 -17 315 720 ;
C 48 ; WX 500 ; N zero ; B 42 -17 490 683 ;
C 49 ; WX 500 ; N one ; B 41 -3 434 678 ;
C 50 ; WX 500 ; N two ; B 1 -3 454 683 ;
C 51 ; WX 500 ; N three ; B 8 -17 450 683 ;
C 52 ; WX 500 ; N four ; B 3 -3 487 683 ;
C 53 ; WX 500 ; N five ; B 14 -17 481 675 ;
C 54 ; WX 500 ; N six ; B 39 -17 488 683 ;
C 55 ; WX 500 ; N seven ; B 69 -3 544 674 ;
C 56 ; WX 500 ; N eight ; B 26 -17 484 683 ;
C 57 ; WX 500 ; N nine ; B 27 -17 491 683 ;
C 58 ; WX 250 ; N colon ; B 38 -17 236 452 ;
C 59 ; WX 250 ; N semicolon ; B -33 -164 247 452 ;
C 60 ; WX 606 ; N less ; B 49 -21 558 517 ;
C 61 ; WX 606 ; N equal ; B 51 106 555 390 ;
C 62 ; WX 606 ; N greater ; B 48 -21 557 517 ;
C 63 ; WX 444 ; N question ; B 91 -17 450 695 ;
C 64 ; WX 833 ; N at ; B 82 -12 744 681 ;
C 65 ; WX 722 ; N A ; B -35 -3 685 683 ;
C 66 ; WX 667 ; N B ; B 8 -3 629 681 ;
C 67 ; WX 685 ; N C ; B 69 -17 695 695 ;
C 68 ; WX 778 ; N D ; B 0 -3 747 682 ;
C 69 ; WX 611 ; N E ; B 11 -3 606 681 ;
C 70 ; WX 556 ; N F ; B -6 -3 593 681 ;
C 71 ; WX 778 ; N G ; B 72 -17 750 695 ;
C 72 ; WX 778 ; N H ; B -12 -3 826 681 ;
C 73 ; WX 389 ; N I ; B -1 -3 412 681 ;
C 74 ; WX 389 ; N J ; B -29 -207 417 681 ;
C 75 ; WX 722 ; N K ; B -10 -3 746 681 ;
C 76 ; WX 611 ; N L ; B 26 -3 578 681 ;
C 77 ; WX 944 ; N M ; B -23 -17 985 681 ;
C 78 ; WX 778 ; N N ; B -2 -3 829 681 ;
C 79 ; WX 833 ; N O ; B 76 -17 794 695 ;
C 80 ; WX 667 ; N P ; B 11 -3 673 681 ;
C 81 ; WX 833 ; N Q ; B 76 -222 794 695 ;
C 82 ; WX 722 ; N R ; B 4 -3 697 681 ;
C 83 ; WX 556 ; N S ; B 50 -17 517 695 ;
C 84 ; WX 611 ; N T ; B 56 -3 674 681 ;
C 85 ; WX 778 ; N U ; B 83 -17 825 681 ;
C 86 ; WX 667 ; N V ; B 67 -3 745 681 ;
C 87 ; WX 1000 ; N W ; B 67 -3 1073 689 ;
C 88 ; WX 722 ; N X ; B -9 -3 772 681 ;
C 89 ; WX 611 ; N Y ; B 54 -3 675 695 ;
C 90 ; WX 667 ; N Z ; B 1 -3 676 681 ;
C 91 ; WX 333 ; N bracketleft ; B 45 -102 381 723 ;
C 92 ; WX 606 ; N backslash ; B 72 0 534 720 ;
C 93 ; WX 333 ; N bracketright ; B -21 -102 315 723 ;
C 94 ; WX 606 ; N asciicircum ; B 63 275 543 678 ;
C 95 ; WX 500 ; N underscore ; B 0 -125 500 -75 ;
C 96 ; WX 278 ; N quoteleft ; B 65 431 291 720 ;
C 97 ; WX 556 ; N a ; B 44 -17 519 470 ;
C 98 ; WX 537 ; N b ; B 44 -17 494 726 ;
C 99 ; WX 444 ; N c ; B 32 -17 436 469 ;
C 100 ; WX 556 ; N d ; B 38 -17 550 726 ;
C 101 ; WX 444 ; N e ; B 28 -17 418 469 ;
C 102 ; WX 333 ; N f ; B -130 -271 449 726 ; L i fi ; L l fl ;
C 103 ; WX 500 ; N g ; B -50 -271 529 469 ;
C 104 ; WX 556 ; N h ; B 22 -17 522 726 ;
C 105 ; WX 333 ; N i ; B 26 -17 312 695 ;
C 106 ; WX 333 ; N j ; B -64 -271 323 695 ;
C 107 ; WX 556 ; N k ; B 34 -17 528 726 ;
C 108 ; WX 333 ; N l ; B 64 -17 318 726 ;
C 109 ; WX 833 ; N m ; B 19 -17 803 469 ;
C 110 ; WX 556 ; N n ; B 17 -17 521 469 ;
C 111 ; WX 556 ; N o ; B 48 -17 502 469 ;
C 112 ; WX 556 ; N p ; B -21 -271 516 469 ;
C 113 ; WX 537 ; N q ; B 32 -271 513 469 ;
C 114 ; WX 389 ; N r ; B 20 -17 411 469 ;
C 115 ; WX 444 ; N s ; B 25 -17 406 469 ;
C 116 ; WX 389 ; N t ; B 42 -17 409 636 ;
C 117 ; WX 556 ; N u ; B 22 -17 521 469 ;
C 118 ; WX 556 ; N v ; B 19 -17 513 469 ;
C 119 ; WX 833 ; N w ; B 27 -17 802 469 ;
C 120 ; WX 500 ; N x ; B -8 -17 500 469 ;
C 121 ; WX 556 ; N y ; B 13 -271 541 469 ;
C 122 ; WX 500 ; N z ; B 31 -17 470 469 ;
C 123 ; WX 333 ; N braceleft ; B 18 -105 334 720 ;
C 124 ; WX 606 ; N bar ; B 259 0 347 720 ;
C 125 ; WX 333 ; N braceright ; B -1 -105 315 720 ;
C 126 ; WX 606 ; N asciitilde ; B 51 151 555 346 ;
C 161 ; WX 333 ; N exclamdown ; B 2 -225 259 479 ;
C 162 ; WX 500 ; N cent ; B 52 -105 456 547 ;
C 163 ; WX 500 ; N sterling ; B 21 -5 501 683 ;
C 164 ; WX 167 ; N fraction ; B -170 0 338 683 ;
C 165 ; WX 500 ; N yen ; B 11 -3 538 695 ;
C 166 ; WX 500 ; N florin ; B 8 -242 479 690 ;
C 167 ; WX 556 ; N section ; B 47 -151 497 695 ;
C 168 ; WX 500 ; N currency ; B 32 96 468 533 ;
C 169 ; WX 250 ; N quotesingle ; B 127 467 293 720 ;
C 170 ; WX 500 ; N quotedblleft ; B 65 431 511 720 ;
C 171 ; WX 500 ; N guillemotleft ; B 35 43 458 446 ;
C 172 ; WX 333 ; N guilsinglleft ; B 60 43 292 446 ;
C 173 ; WX 333 ; N guilsinglright ; B 35 40 267 443 ;
C 174 ; WX 611 ; N fi ; B -130 -271 588 726 ;
C 175 ; WX 611 ; N fl ; B -130 -271 631 726 ;
C 177 ; WX 500 ; N endash ; B -12 214 512 282 ;
C 178 ; WX 556 ; N dagger ; B 67 -3 499 685 ;
C 179 ; WX 556 ; N daggerdbl ; B 33 -153 537 693 ;
C 180 ; WX 250 ; N periodcentered ; B 67 172 206 324 ;
C 182 ; WX 556 ; N paragraph ; B 14 -204 629 681 ;
C 183 ; WX 606 ; N bullet ; B 131 172 475 516 ;
C 184 ; WX 250 ; N quotesinglbase ; B -3 -144 220 145 ;
C 185 ; WX 500 ; N quotedblbase ; B -18 -144 424 145 ;
C 186 ; WX 500 ; N quotedblright ; B 73 431 519 720 ;
C 187 ; WX 500 ; N guillemotright ; B 35 40 458 443 ;
C 188 ; WX 1000 ; N ellipsis ; B 91 -17 896 135 ;
C 189 ; WX 1000 ; N perthousand ; B 65 -17 912 691 ;
C 191 ; WX 444 ; N questiondown ; B -12 -226 347 479 ;
C 193 ; WX 333 ; N grave ; B 110 518 322 699 ;
C 194 ; WX 333 ; N acute ; B 153 518 392 699 ;
C 195 ; WX 333 ; N circumflex ; B 88 510 415 684 ;
C 196 ; WX 333 ; N tilde ; B 82 535 441 654 ;
C 197 ; WX 333 ; N macron ; B 76 538 418 608 ;
C 198 ; WX 333 ; N breve ; B 96 518 412 680 ;
C 199 ; WX 333 ; N dotaccent ; B 202 537 325 668 ;
C 200 ; WX 333 ; N dieresis ; B 90 537 426 668 ;
C 202 ; WX 556 ; N ring ; B 277 514 477 714 ;
C 203 ; WX 333 ; N cedilla ; B 12 -218 248 5 ;
C 205 ; WX 333 ; N hungarumlaut ; B -28 518 409 699 ;
C 206 ; WX 333 ; N ogonek ; B 32 -206 238 -17 ;
C 207 ; WX 333 ; N caron ; B 113 510 445 684 ;
C 208 ; WX 1000 ; N emdash ; B -12 214 1012 282 ;
C 225 ; WX 944 ; N AE ; B -29 -3 927 681 ;
C 227 ; WX 333 ; N ordfeminine ; B 47 391 355 684 ;
C 232 ; WX 611 ; N Lslash ; B 6 -3 578 681 ;
C 233 ; WX 833 ; N Oslash ; B 57 -54 797 730 ;
C 234 ; WX 944 ; N OE ; B 39 -17 961 695 ;
C 235 ; WX 333 ; N ordmasculine ; B 51 391 346 683 ;
C 241 ; WX 738 ; N ae ; B 44 -17 711 469 ;
C 245 ; WX 333 ; N dotlessi ; B 26 -17 293 469 ;
C 248 ; WX 333 ; N lslash ; B 13 -17 365 726 ;
C 249 ; WX 556 ; N oslash ; B 14 -50 522 506 ;
C 250 ; WX 778 ; N oe ; B 48 -17 755 469 ;
C 251 ; WX 556 ; N germandbls ; B -131 -271 549 726 ;
C -1 ; WX 667 ; N Zcaron ; B 1 -3 676 896 ;
C -1 ; WX 444 ; N ccedilla ; B 32 -218 436 469 ;
C -1 ; WX 556 ; N ydieresis ; B 13 -271 541 688 ;
C -1 ; WX 556 ; N atilde ; B 44 -17 553 666 ;
C -1 ; WX 333 ; N icircumflex ; B 26 -17 403 704 ;
C -1 ; WX 300 ; N threesuperior ; B 23 263 310 683 ;
C -1 ; WX 444 ; N ecircumflex ; B 28 -17 471 704 ;
C -1 ; WX 556 ; N thorn ; B -21 -271 516 726 ;
C -1 ; WX 444 ; N egrave ; B 28 -17 418 719 ;
C -1 ; WX 300 ; N twosuperior ; B 26 271 321 683 ;
C -1 ; WX 444 ; N eacute ; B 28 -17 448 719 ;
C -1 ; WX 556 ; N otilde ; B 48 -17 553 666 ;
C -1 ; WX 722 ; N Aacute ; B -35 -3 685 911 ;
C -1 ; WX 556 ; N ocircumflex ; B 48 -17 515 704 ;
C -1 ; WX 556 ; N yacute ; B 13 -271 541 719 ;
C -1 ; WX 556 ; N udieresis ; B 22 -17 538 688 ;
C -1 ; WX 750 ; N threequarters ; B 18 -2 732 683 ;
C -1 ; WX 556 ; N acircumflex ; B 44 -17 527 704 ;
C -1 ; WX 778 ; N Eth ; B 0 -3 747 682 ;
C -1 ; WX 444 ; N edieresis ; B 28 -17 482 688 ;
C -1 ; WX 556 ; N ugrave ; B 22 -17 521 719 ;
C -1 ; WX 1000 ; N trademark ; B 38 274 961 678 ;
C -1 ; WX 556 ; N ograve ; B 48 -17 502 719 ;
C -1 ; WX 444 ; N scaron ; B 25 -17 489 692 ;
C -1 ; WX 389 ; N Idieresis ; B -1 -3 454 880 ;
C -1 ; WX 556 ; N uacute ; B 22 -17 521 719 ;
C -1 ; WX 556 ; N agrave ; B 44 -17 519 719 ;
C -1 ; WX 556 ; N ntilde ; B 17 -17 553 666 ;
C -1 ; WX 556 ; N aring ; B 44 -17 519 714 ;
C -1 ; WX 500 ; N zcaron ; B 31 -17 517 692 ;
C -1 ; WX 389 ; N Icircumflex ; B -1 -3 443 896 ;
C -1 ; WX 778 ; N Ntilde ; B -2 -3 829 866 ;
C -1 ; WX 556 ; N ucircumflex ; B 22 -17 521 704 ;
C -1 ; WX 611 ; N Ecircumflex ; B 11 -3 606 896 ;
C -1 ; WX 389 ; N Iacute ; B -1 -3 420 911 ;
C -1 ; WX 685 ; N Ccedilla ; B 69 -218 695 695 ;
C -1 ; WX 833 ; N Odieresis ; B 76 -17 794 880 ;
C -1 ; WX 556 ; N Scaron ; B 50 -17 557 896 ;
C -1 ; WX 611 ; N Edieresis ; B 11 -3 606 880 ;
C -1 ; WX 389 ; N Igrave ; B -1 -3 412 911 ;
C -1 ; WX 556 ; N adieresis ; B 44 -17 538 688 ;
C -1 ; WX 833 ; N Ograve ; B 76 -17 794 911 ;
C -1 ; WX 611 ; N Egrave ; B 11 -3 606 911 ;
C -1 ; WX 611 ; N Ydieresis ; B 54 -3 675 880 ;
C -1 ; WX 747 ; N registered ; B 26 -17 720 695 ;
C -1 ; WX 833 ; N Otilde ; B 76 -17 794 866 ;
C -1 ; WX 750 ; N onequarter ; B 18 -2 732 683 ;
C -1 ; WX 778 ; N Ugrave ; B 83 -17 825 911 ;
C -1 ; WX 778 ; N Ucircumflex ; B 83 -17 825 896 ;
C -1 ; WX 667 ; N Thorn ; B 11 -3 644 681 ;
C -1 ; WX 606 ; N divide ; B 50 -5 556 501 ;
C -1 ; WX 722 ; N Atilde ; B -35 -3 685 866 ;
C -1 ; WX 778 ; N Uacute ; B 83 -17 825 911 ;
C -1 ; WX 833 ; N Ocircumflex ; B 76 -17 794 896 ;
C -1 ; WX 606 ; N logicalnot ; B 51 107 555 390 ;
C -1 ; WX 722 ; N Aring ; B -35 -3 685 926 ;
C -1 ; WX 333 ; N idieresis ; B 26 -17 426 688 ;
C -1 ; WX 333 ; N iacute ; B 26 -17 392 719 ;
C -1 ; WX 556 ; N aacute ; B 44 -17 519 719 ;
C -1 ; WX 606 ; N plusminus ; B 50 0 556 501 ;
C -1 ; WX 606 ; N multiply ; B 72 17 534 479 ;
C -1 ; WX 778 ; N Udieresis ; B 83 -17 825 880 ;
C -1 ; WX 606 ; N minus ; B 51 204 555 292 ;
C -1 ; WX 300 ; N onesuperior ; B 41 271 298 680 ;
C -1 ; WX 611 ; N Eacute ; B 11 -3 606 911 ;
C -1 ; WX 722 ; N Acircumflex ; B -35 -3 685 896 ;
C -1 ; WX 747 ; N copyright ; B 26 -17 720 695 ;
C -1 ; WX 722 ; N Agrave ; B -35 -3 685 911 ;
C -1 ; WX 556 ; N odieresis ; B 48 -17 538 688 ;
C -1 ; WX 556 ; N oacute ; B 48 -17 504 719 ;
C -1 ; WX 400 ; N degree ; B 50 383 350 683 ;
C -1 ; WX 333 ; N igrave ; B 26 -17 322 719 ;
C -1 ; WX 556 ; N mu ; B -15 -232 521 469 ;
C -1 ; WX 833 ; N Oacute ; B 76 -17 794 911 ;
C -1 ; WX 556 ; N eth ; B 48 -17 546 726 ;
C -1 ; WX 722 ; N Adieresis ; B -35 -3 685 880 ;
C -1 ; WX 611 ; N Yacute ; B 54 -3 675 911 ;
C -1 ; WX 606 ; N brokenbar ; B 259 0 347 720 ;
C -1 ; WX 750 ; N onehalf ; B 14 -2 736 683 ;
EndCharMetrics
StartKernData
StartKernPairs 108

KPX A y -55
KPX A w -37
KPX A v -55
KPX A space -55
KPX A quoteright -55
KPX A Y -74
KPX A W -74
KPX A V -74
KPX A T -55

KPX F space -18
KPX F period -111
KPX F comma -111
KPX F A -74

KPX L y -37
KPX L space -18
KPX L quoteright -55
KPX L Y -74
KPX L W -74
KPX L V -74
KPX L T -74

KPX P space -55
KPX P period -129
KPX P comma -129
KPX P A -92

KPX R y -20
KPX R Y -37
KPX R W -55
KPX R V -55
KPX R T -37

KPX T y -80
KPX T w -50
KPX T u -92
KPX T semicolon -55
KPX T s -92
KPX T r -92
KPX T period -55
KPX T o -111
KPX T i -74
KPX T hyphen -92
KPX T e -111
KPX T comma -55
KPX T colon -55
KPX T c -92
KPX T a -111
KPX T O -18
KPX T A -55

KPX V y -50
KPX V u -50
KPX V semicolon -37
KPX V r -74
KPX V period -111
KPX V o -74
KPX V i -50
KPX V hyphen -37
KPX V e -74
KPX V comma -111
KPX V colon -37
KPX V a -92
KPX V A -74

KPX W y -30
KPX W u -30
KPX W semicolon -18
KPX W r -30
KPX W period -55
KPX W o -55
KPX W i -30
KPX W e -55
KPX W comma -55
KPX W colon -28
KPX W a -74
KPX W A -74

KPX Y v -30
KPX Y u -50
KPX Y semicolon -55
KPX Y q -92
KPX Y period -55
KPX Y p -74
KPX Y o -111
KPX Y i -54
KPX Y hyphen -55
KPX Y e -92
KPX Y comma -55
KPX Y colon -55
KPX Y a -111
KPX Y A -55

KPX f quoteright 37
KPX f f -37

KPX one one -55

KPX quoteleft quoteleft -55

KPX quoteright t -18
KPX quoteright space -37
KPX quoteright s -37
KPX quoteright quoteright -55

KPX r quoteright 55
KPX r q -18
KPX r period -55
KPX r o -18
KPX r h -18
KPX r g -18
KPX r e -18
KPX r comma -55
KPX r c -18

KPX v period -55
KPX v comma -55

KPX w period -55
KPX w comma -55

KPX y period -37
KPX y comma -37
EndKernPairs
EndKernData
StartComposites 58
CC Aacute 2 ; PCC A 0 0 ; PCC acute 195 212 ;
CC Acircumflex 2 ; PCC A 0 0 ; PCC circumflex 195 212 ;
CC Adieresis 2 ; PCC A 0 0 ; PCC dieresis 195 212 ;
CC Agrave 2 ; PCC A 0 0 ; PCC grave 195 212 ;
CC Aring 2 ; PCC A 0 0 ; PCC ring 83 212 ;
CC Atilde 2 ; PCC A 0 0 ; PCC tilde 195 212 ;
CC Ccedilla 2 ; PCC C 0 0 ; PCC cedilla 176 0 ;
CC Eacute 2 ; PCC E 0 0 ; PCC acute 139 212 ;
CC Ecircumflex 2 ; PCC E 0 0 ; PCC circumflex 139 212 ;
CC Edieresis 2 ; PCC E 0 0 ; PCC dieresis 139 212 ;
CC Egrave 2 ; PCC E 0 0 ; PCC grave 139 212 ;
CC Iacute 2 ; PCC I 0 0 ; PCC acute 28 212 ;
CC Icircumflex 2 ; PCC I 0 0 ; PCC circumflex 28 212 ;
CC Idieresis 2 ; PCC I 0 0 ; PCC dieresis 28 212 ;
CC Igrave 2 ; PCC I 0 0 ; PCC grave 28 212 ;
CC Ntilde 2 ; PCC N 0 0 ; PCC tilde 223 212 ;
CC Oacute 2 ; PCC O 0 0 ; PCC acute 250 212 ;
CC Ocircumflex 2 ; PCC O 0 0 ; PCC circumflex 250 212 ;
CC Odieresis 2 ; PCC O 0 0 ; PCC dieresis 250 212 ;
CC Ograve 2 ; PCC O 0 0 ; PCC grave 250 212 ;
CC Otilde 2 ; PCC O 0 0 ; PCC tilde 250 212 ;
CC Scaron 2 ; PCC S 0 0 ; PCC caron 112 212 ;
CC Uacute 2 ; PCC U 0 0 ; PCC acute 223 212 ;
CC Ucircumflex 2 ; PCC U 0 0 ; PCC circumflex 223 212 ;
CC Udieresis 2 ; PCC U 0 0 ; PCC dieresis 223 212 ;
CC Ugrave 2 ; PCC U 0 0 ; PCC grave 211 212 ;
CC Yacute 2 ; PCC Y 0 0 ; PCC acute 151 212 ;
CC Ydieresis 2 ; PCC Y 0 0 ; PCC dieresis 139 212 ;
CC Zcaron 2 ; PCC Z 0 0 ; PCC caron 167 212 ;
CC aacute 2 ; PCC a 0 0 ; PCC acute 112 20 ;
CC acircumflex 2 ; PCC a 0 0 ; PCC circumflex 112 20 ;
CC adieresis 2 ; PCC a 0 0 ; PCC dieresis 112 20 ;
CC agrave 2 ; PCC a 0 0 ; PCC grave 112 20 ;
CC aring 2 ; PCC a 0 0 ; PCC ring 0 0 ;
CC atilde 2 ; PCC a 0 0 ; PCC tilde 112 12 ;
CC ccedilla 2 ; PCC c 0 0 ; PCC cedilla 56 0 ;
CC eacute 2 ; PCC e 0 0 ; PCC acute 56 20 ;
CC ecircumflex 2 ; PCC e 0 0 ; PCC circumflex 56 20 ;
CC edieresis 2 ; PCC e 0 0 ; PCC dieresis 56 20 ;
CC egrave 2 ; PCC e 0 0 ; PCC grave 56 20 ;
CC iacute 2 ; PCC dotlessi 0 0 ; PCC acute 0 20 ;
CC icircumflex 2 ; PCC dotlessi 0 0 ; PCC circumflex -12 20 ;
CC idieresis 2 ; PCC dotlessi 0 0 ; PCC dieresis 0 20 ;
CC igrave 2 ; PCC dotlessi 0 0 ; PCC grave 0 20 ;
CC ntilde 2 ; PCC n 0 0 ; PCC tilde 112 12 ;
CC oacute 2 ; PCC o 0 0 ; PCC acute 112 20 ;
CC ocircumflex 2 ; PCC o 0 0 ; PCC circumflex 100 20 ;
CC odieresis 2 ; PCC o 0 0 ; PCC dieresis 112 20 ;
CC ograve 2 ; PCC o 0 0 ; PCC grave 112 20 ;
CC otilde 2 ; PCC o 0 0 ; PCC tilde 112 12 ;
CC scaron 2 ; PCC s 0 0 ; PCC caron 44 8 ;
CC uacute 2 ; PCC u 0 0 ; PCC acute 112 20 ;
CC ucircumflex 2 ; PCC u 0 0 ; PCC circumflex 100 20 ;
CC udieresis 2 ; PCC u 0 0 ; PCC dieresis 112 20 ;
CC ugrave 2 ; PCC u 0 0 ; PCC grave 112 20 ;
CC yacute 2 ; PCC y 0 0 ; PCC acute 112 20 ;
CC ydieresis 2 ; PCC y 0 0 ; PCC dieresis 112 20 ;
CC zcaron 2 ; PCC z 0 0 ; PCC caron 72 8 ;
EndComposites
EndFontMetrics
```
