## Supplementary 2 for "A Universal RT-qPCR Method for DNA Aptamer Quantification": pplr8a.afm

```
StartFontMetrics 2.0
Comment Copyright (c) 1985, 1987, 1989, 1990 Adobe Systems Incorporated.  All Rights Reserved.
Comment Creation Date: Mon Jul  2 22:14:17 1990
Comment UniqueID 31790
Comment VMusage 36445 47337
FontName Palatino-Roman
FullName Palatino Roman
FamilyName Palatino
Weight Roman
ItalicAngle 0
IsFixedPitch false
FontBBox -166 -283 1021 927
UnderlinePosition -100
UnderlineThickness 50
Version 001.005
Notice Copyright (c) 1985, 1987, 1989, 1990 Adobe Systems Incorporated.  All Rights Reserved.Palatino is a trademark of Linotype AG and/or its subsidiaries.
EncodingScheme AdobeStandardEncoding
CapHeight 692
XHeight 469
Ascender 726
Descender -281
StartCharMetrics 228
C 32 ; WX 250 ; N space ; B 0 0 0 0 ;
C 33 ; WX 278 ; N exclam ; B 81 -5 197 694 ;
C 34 ; WX 371 ; N quotedbl ; B 52 469 319 709 ;
C 35 ; WX 500 ; N numbersign ; B 4 0 495 684 ;
C 36 ; WX 500 ; N dollar ; B 30 -116 471 731 ;
C 37 ; WX 840 ; N percent ; B 39 -20 802 709 ;
C 38 ; WX 778 ; N ampersand ; B 43 -20 753 689 ;
C 39 ; WX 278 ; N quoteright ; B 45 446 233 709 ;
C 40 ; WX 333 ; N parenleft ; B 60 -215 301 726 ;
C 41 ; WX 333 ; N parenright ; B 32 -215 273 726 ;
C 42 ; WX 389 ; N asterisk ; B 32 342 359 689 ;
C 43 ; WX 606 ; N plus ; B 51 7 555 512 ;
C 44 ; WX 250 ; N comma ; B 16 -155 218 123 ;
C 45 ; WX 333 ; N hyphen ; B 17 215 312 287 ;
C 46 ; WX 250 ; N period ; B 67 -5 183 111 ;
C 47 ; WX 606 ; N slash ; B 87 -119 519 726 ;
C 48 ; WX 500 ; N zero ; B 29 -20 465 689 ;
C 49 ; WX 500 ; N one ; B 60 -3 418 694 ;
C 50 ; WX 500 ; N two ; B 16 -3 468 689 ;
C 51 ; WX 500 ; N three ; B 15 -20 462 689 ;
C 52 ; WX 500 ; N four ; B 2 -3 472 694 ;
C 53 ; WX 500 ; N five ; B 13 -20 459 689 ;
C 54 ; WX 500 ; N six ; B 32 -20 468 689 ;
C 55 ; WX 500 ; N seven ; B 44 -3 497 689 ;
C 56 ; WX 500 ; N eight ; B 30 -20 464 689 ;
C 57 ; WX 500 ; N nine ; B 20 -20 457 689 ;
C 58 ; WX 250 ; N colon ; B 66 -5 182 456 ;
C 59 ; WX 250 ; N semicolon ; B 16 -153 218 456 ;
C 60 ; WX 606 ; N less ; B 57 0 558 522 ;
C 61 ; WX 606 ; N equal ; B 51 136 555 386 ;
C 62 ; WX 606 ; N greater ; B 48 0 549 522 ;
C 63 ; WX 444 ; N question ; B 43 -5 395 694 ;
C 64 ; WX 747 ; N at ; B 24 -20 724 694 ;
C 65 ; WX 778 ; N A ; B 15 -3 756 700 ;
C 66 ; WX 611 ; N B ; B 26 -3 576 692 ;
C 67 ; WX 709 ; N C ; B 22 -20 670 709 ;
C 68 ; WX 774 ; N D ; B 22 -3 751 692 ;
C 69 ; WX 611 ; N E ; B 22 -3 572 692 ;
C 70 ; WX 556 ; N F ; B 22 -3 536 692 ;
C 71 ; WX 763 ; N G ; B 22 -20 728 709 ;
C 72 ; WX 832 ; N H ; B 22 -3 810 692 ;
C 73 ; WX 337 ; N I ; B 22 -3 315 692 ;
C 74 ; WX 333 ; N J ; B -15 -194 311 692 ;
C 75 ; WX 726 ; N K ; B 22 -3 719 692 ;
C 76 ; WX 611 ; N L ; B 22 -3 586 692 ;
C 77 ; WX 946 ; N M ; B 16 -13 926 692 ;
C 78 ; WX 831 ; N N ; B 17 -20 813 692 ;
C 79 ; WX 786 ; N O ; B 22 -20 764 709 ;
C 80 ; WX 604 ; N P ; B 22 -3 580 692 ;
C 81 ; WX 786 ; N Q ; B 22 -176 764 709 ;
C 82 ; WX 668 ; N R ; B 22 -3 669 692 ;
C 83 ; WX 525 ; N S ; B 24 -20 503 709 ;
C 84 ; WX 613 ; N T ; B 18 -3 595 692 ;
C 85 ; WX 778 ; N U ; B 12 -20 759 692 ;
C 86 ; WX 722 ; N V ; B 8 -9 706 692 ;
C 87 ; WX 1000 ; N W ; B 8 -9 984 700 ;
C 88 ; WX 667 ; N X ; B 14 -3 648 700 ;
C 89 ; WX 667 ; N Y ; B 9 -3 654 704 ;
C 90 ; WX 667 ; N Z ; B 15 -3 638 692 ;
C 91 ; WX 333 ; N bracketleft ; B 79 -184 288 726 ;
C 92 ; WX 606 ; N backslash ; B 81 0 512 726 ;
C 93 ; WX 333 ; N bracketright ; B 45 -184 254 726 ;
C 94 ; WX 606 ; N asciicircum ; B 51 283 554 689 ;
C 95 ; WX 500 ; N underscore ; B 0 -125 500 -75 ;
C 96 ; WX 278 ; N quoteleft ; B 45 446 233 709 ;
C 97 ; WX 500 ; N a ; B 32 -12 471 469 ;
C 98 ; WX 553 ; N b ; B -15 -12 508 726 ;
C 99 ; WX 444 ; N c ; B 26 -20 413 469 ;
C 100 ; WX 611 ; N d ; B 35 -12 579 726 ;
C 101 ; WX 479 ; N e ; B 26 -20 448 469 ;
C 102 ; WX 333 ; N f ; B 23 -3 341 728 ; L i fi ; L l fl ;
C 103 ; WX 556 ; N g ; B 32 -283 544 469 ;
C 104 ; WX 582 ; N h ; B 6 -3 572 726 ;
C 105 ; WX 291 ; N i ; B 21 -3 271 687 ;
C 106 ; WX 234 ; N j ; B -40 -283 167 688 ;
C 107 ; WX 556 ; N k ; B 21 -12 549 726 ;
C 108 ; WX 291 ; N l ; B 21 -3 271 726 ;
C 109 ; WX 883 ; N m ; B 16 -3 869 469 ;
C 110 ; WX 582 ; N n ; B 6 -3 572 469 ;
C 111 ; WX 546 ; N o ; B 32 -20 514 469 ;
C 112 ; WX 601 ; N p ; B 8 -281 554 469 ;
C 113 ; WX 560 ; N q ; B 35 -281 560 469 ;
C 114 ; WX 395 ; N r ; B 21 -3 374 469 ;
C 115 ; WX 424 ; N s ; B 30 -20 391 469 ;
C 116 ; WX 326 ; N t ; B 22 -12 319 621 ;
C 117 ; WX 603 ; N u ; B 18 -12 581 469 ;
C 118 ; WX 565 ; N v ; B 6 -7 539 459 ;
C 119 ; WX 834 ; N w ; B 6 -7 808 469 ;
C 120 ; WX 516 ; N x ; B 20 -3 496 469 ;
C 121 ; WX 556 ; N y ; B 12 -283 544 459 ;
C 122 ; WX 500 ; N z ; B 16 -3 466 462 ;
C 123 ; WX 333 ; N braceleft ; B 58 -175 289 726 ;
C 124 ; WX 606 ; N bar ; B 275 0 331 726 ;
C 125 ; WX 333 ; N braceright ; B 44 -175 275 726 ;
C 126 ; WX 606 ; N asciitilde ; B 51 176 555 347 ;
C 161 ; WX 278 ; N exclamdown ; B 81 -225 197 469 ;
C 162 ; WX 500 ; N cent ; B 61 -101 448 562 ;
C 163 ; WX 500 ; N sterling ; B 12 -13 478 694 ;
C 164 ; WX 167 ; N fraction ; B -166 0 337 689 ;
C 165 ; WX 500 ; N yen ; B 5 -3 496 701 ;
C 166 ; WX 500 ; N florin ; B 0 -262 473 706 ;
C 167 ; WX 500 ; N section ; B 26 -219 465 709 ;
C 168 ; WX 500 ; N currency ; B 30 96 470 531 ;
C 169 ; WX 208 ; N quotesingle ; B 61 469 147 709 ;
C 170 ; WX 500 ; N quotedblleft ; B 51 446 449 709 ;
C 171 ; WX 500 ; N guillemotleft ; B 50 71 450 428 ;
C 172 ; WX 331 ; N guilsinglleft ; B 66 71 265 428 ;
C 173 ; WX 331 ; N guilsinglright ; B 66 71 265 428 ;
C 174 ; WX 605 ; N fi ; B 23 -3 587 728 ;
C 175 ; WX 608 ; N fl ; B 23 -3 590 728 ;
C 177 ; WX 500 ; N endash ; B 0 219 500 277 ;
C 178 ; WX 500 ; N dagger ; B 34 -5 466 694 ;
C 179 ; WX 500 ; N daggerdbl ; B 34 -249 466 694 ;
C 180 ; WX 250 ; N periodcentered ; B 67 203 183 319 ;
C 182 ; WX 628 ; N paragraph ; B 39 -150 589 694 ;
C 183 ; WX 606 ; N bullet ; B 131 172 475 516 ;
C 184 ; WX 278 ; N quotesinglbase ; B 22 -153 210 110 ;
C 185 ; WX 500 ; N quotedblbase ; B 51 -153 449 110 ;
C 186 ; WX 500 ; N quotedblright ; B 51 446 449 709 ;
C 187 ; WX 500 ; N guillemotright ; B 50 71 450 428 ;
C 188 ; WX 1000 ; N ellipsis ; B 109 -5 891 111 ;
C 189 ; WX 1144 ; N perthousand ; B 123 -20 1021 709 ;
C 191 ; WX 444 ; N questiondown ; B 43 -231 395 469 ;
C 193 ; WX 333 ; N grave ; B 31 506 255 677 ;
C 194 ; WX 333 ; N acute ; B 78 506 302 677 ;
C 195 ; WX 333 ; N circumflex ; B 11 510 323 677 ;
C 196 ; WX 333 ; N tilde ; B 2 535 332 640 ;
C 197 ; WX 333 ; N macron ; B 11 538 323 591 ;
C 198 ; WX 333 ; N breve ; B 26 506 308 664 ;
C 199 ; WX 250 ; N dotaccent ; B 75 537 175 637 ;
C 200 ; WX 333 ; N dieresis ; B 17 537 316 637 ;
C 202 ; WX 333 ; N ring ; B 67 496 267 696 ;
C 203 ; WX 333 ; N cedilla ; B 96 -225 304 -10 ;
C 205 ; WX 380 ; N hungarumlaut ; B 3 506 377 687 ;
C 206 ; WX 313 ; N ogonek ; B 68 -165 245 -20 ;
C 207 ; WX 333 ; N caron ; B 11 510 323 677 ;
C 208 ; WX 1000 ; N emdash ; B 0 219 1000 277 ;
C 225 ; WX 944 ; N AE ; B -10 -3 908 692 ;
C 227 ; WX 333 ; N ordfeminine ; B 24 422 310 709 ;
C 232 ; WX 611 ; N Lslash ; B 6 -3 586 692 ;
C 233 ; WX 833 ; N Oslash ; B 30 -20 797 709 ;
C 234 ; WX 998 ; N OE ; B 22 -20 962 709 ;
C 235 ; WX 333 ; N ordmasculine ; B 10 416 323 709 ;
C 241 ; WX 758 ; N ae ; B 30 -20 732 469 ;
C 245 ; WX 287 ; N dotlessi ; B 21 -3 271 469 ;
C 248 ; WX 291 ; N lslash ; B -14 -3 306 726 ;
C 249 ; WX 556 ; N oslash ; B 16 -23 530 474 ;
C 250 ; WX 827 ; N oe ; B 32 -20 800 469 ;
C 251 ; WX 556 ; N germandbls ; B 23 -9 519 731 ;
C -1 ; WX 667 ; N Zcaron ; B 15 -3 638 908 ;
C -1 ; WX 444 ; N ccedilla ; B 26 -225 413 469 ;
C -1 ; WX 556 ; N ydieresis ; B 12 -283 544 657 ;
C -1 ; WX 500 ; N atilde ; B 32 -12 471 652 ;
C -1 ; WX 287 ; N icircumflex ; B -12 -3 300 697 ;
C -1 ; WX 300 ; N threesuperior ; B 1 266 299 689 ;
C -1 ; WX 479 ; N ecircumflex ; B 26 -20 448 697 ;
C -1 ; WX 601 ; N thorn ; B -2 -281 544 726 ;
C -1 ; WX 479 ; N egrave ; B 26 -20 448 697 ;
C -1 ; WX 300 ; N twosuperior ; B 0 273 301 689 ;
C -1 ; WX 479 ; N eacute ; B 26 -20 448 697 ;
C -1 ; WX 546 ; N otilde ; B 32 -20 514 652 ;
C -1 ; WX 778 ; N Aacute ; B 15 -3 756 908 ;
C -1 ; WX 546 ; N ocircumflex ; B 32 -20 514 697 ;
C -1 ; WX 556 ; N yacute ; B 12 -283 544 697 ;
C -1 ; WX 603 ; N udieresis ; B 18 -12 581 657 ;
C -1 ; WX 750 ; N threequarters ; B 15 -3 735 689 ;
C -1 ; WX 500 ; N acircumflex ; B 32 -12 471 697 ;
C -1 ; WX 774 ; N Eth ; B 14 -3 751 692 ;
C -1 ; WX 479 ; N edieresis ; B 26 -20 448 657 ;
C -1 ; WX 603 ; N ugrave ; B 18 -12 581 697 ;
C -1 ; WX 979 ; N trademark ; B 40 285 939 689 ;
C -1 ; WX 546 ; N ograve ; B 32 -20 514 697 ;
C -1 ; WX 424 ; N scaron ; B 30 -20 391 685 ;
C -1 ; WX 337 ; N Idieresis ; B 19 -3 318 868 ;
C -1 ; WX 603 ; N uacute ; B 18 -12 581 697 ;
C -1 ; WX 500 ; N agrave ; B 32 -12 471 697 ;
C -1 ; WX 582 ; N ntilde ; B 6 -3 572 652 ;
C -1 ; WX 500 ; N aring ; B 32 -12 471 716 ;
C -1 ; WX 500 ; N zcaron ; B 16 -3 466 685 ;
C -1 ; WX 337 ; N Icircumflex ; B 13 -3 325 908 ;
C -1 ; WX 831 ; N Ntilde ; B 17 -20 813 871 ;
C -1 ; WX 603 ; N ucircumflex ; B 18 -12 581 697 ;
C -1 ; WX 611 ; N Ecircumflex ; B 22 -3 572 908 ;
C -1 ; WX 337 ; N Iacute ; B 22 -3 315 908 ;
C -1 ; WX 709 ; N Ccedilla ; B 22 -225 670 709 ;
C -1 ; WX 786 ; N Odieresis ; B 22 -20 764 868 ;
C -1 ; WX 525 ; N Scaron ; B 24 -20 503 908 ;
C -1 ; WX 611 ; N Edieresis ; B 22 -3 572 868 ;
C -1 ; WX 337 ; N Igrave ; B 22 -3 315 908 ;
C -1 ; WX 500 ; N adieresis ; B 32 -12 471 657 ;
C -1 ; WX 786 ; N Ograve ; B 22 -20 764 908 ;
C -1 ; WX 611 ; N Egrave ; B 22 -3 572 908 ;
C -1 ; WX 667 ; N Ydieresis ; B 9 -3 654 868 ;
C -1 ; WX 747 ; N registered ; B 11 -18 736 706 ;
C -1 ; WX 786 ; N Otilde ; B 22 -20 764 883 ;
C -1 ; WX 750 ; N onequarter ; B 30 -3 727 692 ;
C -1 ; WX 778 ; N Ugrave ; B 12 -20 759 908 ;
C -1 ; WX 778 ; N Ucircumflex ; B 12 -20 759 908 ;
C -1 ; WX 604 ; N Thorn ; B 32 -3 574 692 ;
C -1 ; WX 606 ; N divide ; B 51 10 555 512 ;
C -1 ; WX 778 ; N Atilde ; B 15 -3 756 871 ;
C -1 ; WX 778 ; N Uacute ; B 12 -20 759 908 ;
C -1 ; WX 786 ; N Ocircumflex ; B 22 -20 764 908 ;
C -1 ; WX 606 ; N logicalnot ; B 51 120 551 386 ;
C -1 ; WX 778 ; N Aring ; B 15 -3 756 927 ;
C -1 ; WX 287 ; N idieresis ; B -6 -3 293 657 ;
C -1 ; WX 287 ; N iacute ; B 21 -3 279 697 ;
C -1 ; WX 500 ; N aacute ; B 32 -12 471 697 ;
C -1 ; WX 606 ; N plusminus ; B 51 0 555 512 ;
C -1 ; WX 606 ; N multiply ; B 83 36 523 474 ;
C -1 ; WX 778 ; N Udieresis ; B 12 -20 759 868 ;
C -1 ; WX 606 ; N minus ; B 51 233 555 289 ;
C -1 ; WX 300 ; N onesuperior ; B 31 273 269 692 ;
C -1 ; WX 611 ; N Eacute ; B 22 -3 572 908 ;
C -1 ; WX 778 ; N Acircumflex ; B 15 -3 756 908 ;
C -1 ; WX 747 ; N copyright ; B 11 -18 736 706 ;
C -1 ; WX 778 ; N Agrave ; B 15 -3 756 908 ;
C -1 ; WX 546 ; N odieresis ; B 32 -20 514 657 ;
C -1 ; WX 546 ; N oacute ; B 32 -20 514 697 ;
C -1 ; WX 400 ; N degree ; B 50 389 350 689 ;
C -1 ; WX 287 ; N igrave ; B 8 -3 271 697 ;
C -1 ; WX 603 ; N mu ; B 18 -236 581 469 ;
C -1 ; WX 786 ; N Oacute ; B 22 -20 764 908 ;
C -1 ; WX 546 ; N eth ; B 32 -20 504 728 ;
C -1 ; WX 778 ; N Adieresis ; B 15 -3 756 868 ;
C -1 ; WX 667 ; N Yacute ; B 9 -3 654 908 ;
C -1 ; WX 606 ; N brokenbar ; B 275 0 331 726 ;
C -1 ; WX 750 ; N onehalf ; B 15 -3 735 692 ;
EndCharMetrics
StartKernData
StartKernPairs 111

KPX A y -74
KPX A w -74
KPX A v -92
KPX A space -55
KPX A quoteright -74
KPX A Y -111
KPX A W -74
KPX A V -111
KPX A T -74

KPX F period -92
KPX F comma -92
KPX F A -74

KPX L y -55
KPX L space -37
KPX L quoteright -74
KPX L Y -92
KPX L W -74
KPX L V -92
KPX L T -74

KPX P space -18
KPX P period -129
KPX P comma -129
KPX P A -92

KPX R y -37
KPX R Y -37
KPX R W -37
KPX R V -55
KPX R T -37

KPX T y -90
KPX T w -90
KPX T u -90
KPX T semicolon -55
KPX T s -90
KPX T r -90
KPX T period -74
KPX T o -92
KPX T i -55
KPX T hyphen -55
KPX T e -92
KPX T comma -74
KPX T colon -55
KPX T c -111
KPX T a -92
KPX T O -18
KPX T A -74

KPX V y -92
KPX V u -92
KPX V semicolon -55
KPX V r -92
KPX V period -129
KPX V o -111
KPX V i -55
KPX V hyphen -74
KPX V e -111
KPX V comma -129
KPX V colon -55
KPX V a -92
KPX V A -111

KPX W y -50
KPX W u -50
KPX W semicolon -18
KPX W r -74
KPX W period -92
KPX W o -92
KPX W i -55
KPX W hyphen -55
KPX W e -92
KPX W comma -92
KPX W colon -18
KPX W a -92
KPX W A -92

KPX Y v -90
KPX Y u -90
KPX Y space -18
KPX Y semicolon -74
KPX Y q -90
KPX Y period -111
KPX Y p -111
KPX Y o -92
KPX Y i -55
KPX Y hyphen -92
KPX Y e -92
KPX Y comma -111
KPX Y colon -74
KPX Y a -92
KPX Y A -92

KPX f quoteright 55
KPX f f -18

KPX one one -55

KPX quoteleft quoteleft -37

KPX quoteright quoteright -37

KPX r u -8
KPX r quoteright 74
KPX r q -18
KPX r period -74
KPX r o -18
KPX r hyphen -18
KPX r h -18
KPX r g -18
KPX r e -18
KPX r d -18
KPX r comma -74
KPX r c -18

KPX space Y -18
KPX space A -37

KPX v period -111
KPX v comma -111

KPX w period -92
KPX w comma -92

KPX y period -111
KPX y comma -111
EndKernPairs
EndKernData
StartComposites 58
CC Aacute 2 ; PCC A 0 0 ; PCC acute 229 231 ;
CC Acircumflex 2 ; PCC A 0 0 ; PCC circumflex 223 231 ;
CC Adieresis 2 ; PCC A 0 0 ; PCC dieresis 223 231 ;
CC Agrave 2 ; PCC A 0 0 ; PCC grave 215 231 ;
CC Aring 2 ; PCC A 0 0 ; PCC ring 223 231 ;
CC Atilde 2 ; PCC A 0 0 ; PCC tilde 223 231 ;
CC Ccedilla 2 ; PCC C 0 0 ; PCC cedilla 188 0 ;
CC Eacute 2 ; PCC E 0 0 ; PCC acute 139 231 ;
CC Ecircumflex 2 ; PCC E 0 0 ; PCC circumflex 139 231 ;
CC Edieresis 2 ; PCC E 0 0 ; PCC dieresis 139 231 ;
CC Egrave 2 ; PCC E 0 0 ; PCC grave 139 231 ;
CC Iacute 2 ; PCC I 0 0 ; PCC acute 2 231 ;
CC Icircumflex 2 ; PCC I 0 0 ; PCC circumflex 2 231 ;
CC Idieresis 2 ; PCC I 0 0 ; PCC dieresis 2 231 ;
CC Igrave 2 ; PCC I 0 0 ; PCC grave 2 231 ;
CC Ntilde 2 ; PCC N 0 0 ; PCC tilde 249 231 ;
CC Oacute 2 ; PCC O 0 0 ; PCC acute 227 231 ;
CC Ocircumflex 2 ; PCC O 0 0 ; PCC circumflex 227 231 ;
CC Odieresis 2 ; PCC O 0 0 ; PCC dieresis 227 231 ;
CC Ograve 2 ; PCC O 0 0 ; PCC grave 227 231 ;
CC Otilde 2 ; PCC O 0 0 ; PCC tilde 227 243 ;
CC Scaron 2 ; PCC S 0 0 ; PCC caron 96 231 ;
CC Uacute 2 ; PCC U 0 0 ; PCC acute 255 231 ;
CC Ucircumflex 2 ; PCC U 0 0 ; PCC circumflex 247 231 ;
CC Udieresis 2 ; PCC U 0 0 ; PCC dieresis 223 231 ;
CC Ugrave 2 ; PCC U 0 0 ; PCC grave 223 231 ;
CC Yacute 2 ; PCC Y 0 0 ; PCC acute 203 231 ;
CC Ydieresis 2 ; PCC Y 0 0 ; PCC dieresis 191 231 ;
CC Zcaron 2 ; PCC Z 0 0 ; PCC caron 179 231 ;
CC aacute 2 ; PCC a 0 0 ; PCC acute 84 20 ;
CC acircumflex 2 ; PCC a 0 0 ; PCC circumflex 72 20 ;
CC adieresis 2 ; PCC a 0 0 ; PCC dieresis 72 20 ;
CC agrave 2 ; PCC a 0 0 ; PCC grave 60 20 ;
CC aring 2 ; PCC a 0 0 ; PCC ring 72 20 ;
CC atilde 2 ; PCC a 0 0 ; PCC tilde 72 12 ;
CC ccedilla 2 ; PCC c 0 0 ; PCC cedilla 56 0 ;
CC eacute 2 ; PCC e 0 0 ; PCC acute 97 20 ;
CC ecircumflex 2 ; PCC e 0 0 ; PCC circumflex 85 20 ;
CC edieresis 2 ; PCC e 0 0 ; PCC dieresis 73 20 ;
CC egrave 2 ; PCC e 0 0 ; PCC grave 73 20 ;
CC iacute 2 ; PCC dotlessi 0 0 ; PCC acute -23 20 ;
CC icircumflex 2 ; PCC dotlessi 0 0 ; PCC circumflex -23 20 ;
CC idieresis 2 ; PCC dotlessi 0 0 ; PCC dieresis -23 20 ;
CC igrave 2 ; PCC dotlessi 0 0 ; PCC grave -23 20 ;
CC ntilde 2 ; PCC n 0 0 ; PCC tilde 113 12 ;
CC oacute 2 ; PCC o 0 0 ; PCC acute 107 20 ;
CC ocircumflex 2 ; PCC o 0 0 ; PCC circumflex 107 20 ;
CC odieresis 2 ; PCC o 0 0 ; PCC dieresis 107 20 ;
CC ograve 2 ; PCC o 0 0 ; PCC grave 95 20 ;
CC otilde 2 ; PCC o 0 0 ; PCC tilde 107 12 ;
CC scaron 2 ; PCC s 0 0 ; PCC caron 46 8 ;
CC uacute 2 ; PCC u 0 0 ; PCC acute 159 20 ;
CC ucircumflex 2 ; PCC u 0 0 ; PCC circumflex 135 20 ;
CC udieresis 2 ; PCC u 0 0 ; PCC dieresis 135 20 ;
CC ugrave 2 ; PCC u 0 0 ; PCC grave 111 20 ;
CC yacute 2 ; PCC y 0 0 ; PCC acute 144 20 ;
CC ydieresis 2 ; PCC y 0 0 ; PCC dieresis 112 20 ;
CC zcaron 2 ; PCC z 0 0 ; PCC caron 84 8 ;
EndComposites
EndFontMetrics
```
