## Supplementary 2 for "A Universal RT-qPCR Method for DNA Aptamer Quantification": pplri8a.afm

```
StartFontMetrics 2.0
Comment Copyright (c) 1985, 1987, 1989, 1990 Adobe Systems Incorporated.  All Rights Reserved.
Comment Creation Date: Mon Jul  2 22:37:33 1990
Comment UniqueID 31796
Comment VMusage 37415 48307
FontName Palatino-Italic
FullName Palatino Italic
FamilyName Palatino
Weight Medium
ItalicAngle -10
IsFixedPitch false
FontBBox -170 -276 1010 918
UnderlinePosition -100
UnderlineThickness 50
Version 001.005
Notice Copyright (c) 1985, 1987, 1989, 1990 Adobe Systems Incorporated.  All Rights Reserved.Palatino is a trademark of Linotype AG and/or its subsidiaries.
EncodingScheme AdobeStandardEncoding
CapHeight 692
XHeight 482
Ascender 733
Descender -276
StartCharMetrics 228
C 32 ; WX 250 ; N space ; B 0 0 0 0 ;
C 33 ; WX 333 ; N exclam ; B 76 -8 292 733 ;
C 34 ; WX 500 ; N quotedbl ; B 140 508 455 733 ;
C 35 ; WX 500 ; N numbersign ; B 4 0 495 692 ;
C 36 ; WX 500 ; N dollar ; B 15 -113 452 733 ;
C 37 ; WX 889 ; N percent ; B 74 -7 809 710 ;
C 38 ; WX 778 ; N ampersand ; B 47 -18 766 692 ;
C 39 ; WX 278 ; N quoteright ; B 78 488 258 733 ;
C 40 ; WX 333 ; N parenleft ; B 54 -106 331 733 ;
C 41 ; WX 333 ; N parenright ; B 2 -106 279 733 ;
C 42 ; WX 389 ; N asterisk ; B 76 368 400 706 ;
C 43 ; WX 606 ; N plus ; B 51 0 555 504 ;
C 44 ; WX 250 ; N comma ; B 8 -143 203 123 ;
C 45 ; WX 333 ; N hyphen ; B 19 223 304 281 ;
C 46 ; WX 250 ; N period ; B 53 -5 158 112 ;
C 47 ; WX 296 ; N slash ; B -40 -119 392 733 ;
C 48 ; WX 500 ; N zero ; B 36 -11 480 699 ;
C 49 ; WX 500 ; N one ; B 54 -3 398 699 ;
C 50 ; WX 500 ; N two ; B 12 -3 437 699 ;
C 51 ; WX 500 ; N three ; B 22 -11 447 699 ;
C 52 ; WX 500 ; N four ; B 15 -3 478 699 ;
C 53 ; WX 500 ; N five ; B 14 -11 491 693 ;
C 54 ; WX 500 ; N six ; B 49 -11 469 699 ;
C 55 ; WX 500 ; N seven ; B 53 -3 502 692 ;
C 56 ; WX 500 ; N eight ; B 36 -11 469 699 ;
C 57 ; WX 500 ; N nine ; B 32 -11 468 699 ;
C 58 ; WX 250 ; N colon ; B 44 -5 207 458 ;
C 59 ; WX 250 ; N semicolon ; B -9 -146 219 456 ;
C 60 ; WX 606 ; N less ; B 53 -6 554 516 ;
C 61 ; WX 606 ; N equal ; B 51 126 555 378 ;
C 62 ; WX 606 ; N greater ; B 53 -6 554 516 ;
C 63 ; WX 500 ; N question ; B 114 -8 427 706 ;
C 64 ; WX 747 ; N at ; B 27 -18 718 706 ;
C 65 ; WX 722 ; N A ; B -19 -3 677 705 ;
C 66 ; WX 611 ; N B ; B 26 -6 559 692 ;
C 67 ; WX 667 ; N C ; B 45 -18 651 706 ;
C 68 ; WX 778 ; N D ; B 28 -3 741 692 ;
C 69 ; WX 611 ; N E ; B 30 -3 570 692 ;
C 70 ; WX 556 ; N F ; B 0 -3 548 692 ;
C 71 ; WX 722 ; N G ; B 50 -18 694 706 ;
C 72 ; WX 778 ; N H ; B -3 -3 800 692 ;
C 73 ; WX 333 ; N I ; B 7 -3 354 692 ;
C 74 ; WX 333 ; N J ; B -35 -206 358 692 ;
C 75 ; WX 667 ; N K ; B 13 -3 683 692 ;
C 76 ; WX 556 ; N L ; B 16 -3 523 692 ;
C 77 ; WX 944 ; N M ; B -19 -18 940 692 ;
C 78 ; WX 778 ; N N ; B 2 -11 804 692 ;
C 79 ; WX 778 ; N O ; B 53 -18 748 706 ;
C 80 ; WX 611 ; N P ; B 9 -3 594 692 ;
C 81 ; WX 778 ; N Q ; B 53 -201 748 706 ;
C 82 ; WX 667 ; N R ; B 9 -3 639 692 ;
C 83 ; WX 556 ; N S ; B 42 -18 506 706 ;
C 84 ; WX 611 ; N T ; B 53 -3 635 692 ;
C 85 ; WX 778 ; N U ; B 88 -18 798 692 ;
C 86 ; WX 722 ; N V ; B 75 -8 754 692 ;
C 87 ; WX 944 ; N W ; B 71 -8 980 700 ;
C 88 ; WX 722 ; N X ; B 20 -3 734 692 ;
C 89 ; WX 667 ; N Y ; B 52 -3 675 705 ;
C 90 ; WX 667 ; N Z ; B 20 -3 637 692 ;
C 91 ; WX 333 ; N bracketleft ; B 18 -100 326 733 ;
C 92 ; WX 606 ; N backslash ; B 81 0 513 733 ;
C 93 ; WX 333 ; N bracketright ; B 7 -100 315 733 ;
C 94 ; WX 606 ; N asciicircum ; B 51 283 554 689 ;
C 95 ; WX 500 ; N underscore ; B 0 -125 500 -75 ;
C 96 ; WX 278 ; N quoteleft ; B 78 488 258 733 ;
C 97 ; WX 444 ; N a ; B 4 -11 406 482 ;
C 98 ; WX 463 ; N b ; B 37 -11 433 733 ;
C 99 ; WX 407 ; N c ; B 25 -11 389 482 ;
C 100 ; WX 500 ; N d ; B 17 -11 483 733 ;
C 101 ; WX 389 ; N e ; B 15 -11 374 482 ;
C 102 ; WX 278 ; N f ; B -162 -276 413 733 ; L i fi ; L l fl ;
C 103 ; WX 500 ; N g ; B -37 -276 498 482 ;
C 104 ; WX 500 ; N h ; B 10 -9 471 733 ;
C 105 ; WX 278 ; N i ; B 34 -9 264 712 ;
C 106 ; WX 278 ; N j ; B -70 -276 265 712 ;
C 107 ; WX 444 ; N k ; B 8 -9 449 733 ;
C 108 ; WX 278 ; N l ; B 36 -9 251 733 ;
C 109 ; WX 778 ; N m ; B 24 -9 740 482 ;
C 110 ; WX 556 ; N n ; B 24 -9 514 482 ;
C 111 ; WX 444 ; N o ; B 17 -11 411 482 ;
C 112 ; WX 500 ; N p ; B -7 -276 465 482 ;
C 113 ; WX 463 ; N q ; B 24 -276 432 482 ;
C 114 ; WX 389 ; N r ; B 26 -9 384 482 ;
C 115 ; WX 389 ; N s ; B 9 -11 345 482 ;
C 116 ; WX 333 ; N t ; B 41 -9 310 646 ;
C 117 ; WX 556 ; N u ; B 32 -11 512 482 ;
C 118 ; WX 500 ; N v ; B 21 -11 477 482 ;
C 119 ; WX 722 ; N w ; B 21 -11 699 482 ;
C 120 ; WX 500 ; N x ; B 9 -11 484 482 ;
C 121 ; WX 500 ; N y ; B -8 -276 490 482 ;
C 122 ; WX 444 ; N z ; B -1 -11 416 482 ;
C 123 ; WX 333 ; N braceleft ; B 15 -100 319 733 ;
C 124 ; WX 606 ; N bar ; B 275 0 331 733 ;
C 125 ; WX 333 ; N braceright ; B 14 -100 318 733 ;
C 126 ; WX 606 ; N asciitilde ; B 51 168 555 339 ;
C 161 ; WX 333 ; N exclamdown ; B 15 -276 233 467 ;
C 162 ; WX 500 ; N cent ; B 56 -96 418 551 ;
C 163 ; WX 500 ; N sterling ; B 2 -18 479 708 ;
C 164 ; WX 167 ; N fraction ; B -170 0 337 699 ;
C 165 ; WX 500 ; N yen ; B 35 -3 512 699 ;
C 166 ; WX 500 ; N florin ; B 5 -276 470 708 ;
C 167 ; WX 500 ; N section ; B 14 -220 463 706 ;
C 168 ; WX 500 ; N currency ; B 14 115 486 577 ;
C 169 ; WX 333 ; N quotesingle ; B 140 508 288 733 ;
C 170 ; WX 500 ; N quotedblleft ; B 98 488 475 733 ;
C 171 ; WX 500 ; N guillemotleft ; B 57 70 437 440 ;
C 172 ; WX 333 ; N guilsinglleft ; B 57 70 270 440 ;
C 173 ; WX 333 ; N guilsinglright ; B 63 70 276 440 ;
C 174 ; WX 528 ; N fi ; B -162 -276 502 733 ;
C 175 ; WX 545 ; N fl ; B -162 -276 520 733 ;
C 177 ; WX 500 ; N endash ; B -10 228 510 278 ;
C 178 ; WX 500 ; N dagger ; B 48 0 469 692 ;
C 179 ; WX 500 ; N daggerdbl ; B 10 -162 494 692 ;
C 180 ; WX 250 ; N periodcentered ; B 53 195 158 312 ;
C 182 ; WX 500 ; N paragraph ; B 33 -224 611 692 ;
C 183 ; WX 500 ; N bullet ; B 86 182 430 526 ;
C 184 ; WX 278 ; N quotesinglbase ; B 27 -122 211 120 ;
C 185 ; WX 500 ; N quotedblbase ; B 43 -122 424 120 ;
C 186 ; WX 500 ; N quotedblright ; B 98 488 475 733 ;
C 187 ; WX 500 ; N guillemotright ; B 63 70 443 440 ;
C 188 ; WX 1000 ; N ellipsis ; B 102 -5 873 112 ;
C 189 ; WX 1000 ; N perthousand ; B 72 -6 929 717 ;
C 191 ; WX 500 ; N questiondown ; B 57 -246 370 467 ;
C 193 ; WX 333 ; N grave ; B 86 518 310 687 ;
C 194 ; WX 333 ; N acute ; B 122 518 346 687 ;
C 195 ; WX 333 ; N circumflex ; B 56 510 350 679 ;
C 196 ; WX 333 ; N tilde ; B 63 535 390 638 ;
C 197 ; WX 333 ; N macron ; B 74 538 386 589 ;
C 198 ; WX 333 ; N breve ; B 92 518 393 677 ;
C 199 ; WX 333 ; N dotaccent ; B 175 537 283 645 ;
C 200 ; WX 333 ; N dieresis ; B 78 537 378 637 ;
C 202 ; WX 333 ; N ring ; B 159 508 359 708 ;
C 203 ; WX 333 ; N cedilla ; B -9 -216 202 0 ;
C 205 ; WX 333 ; N hungarumlaut ; B 46 518 385 730 ;
C 206 ; WX 333 ; N ogonek ; B 38 -207 196 -18 ;
C 207 ; WX 333 ; N caron ; B 104 510 409 679 ;
C 208 ; WX 1000 ; N emdash ; B -10 228 1010 278 ;
C 225 ; WX 941 ; N AE ; B -4 -3 902 692 ;
C 227 ; WX 333 ; N ordfeminine ; B 60 404 321 699 ;
C 232 ; WX 556 ; N Lslash ; B -16 -3 523 692 ;
C 233 ; WX 778 ; N Oslash ; B 32 -39 762 721 ;
C 234 ; WX 1028 ; N OE ; B 56 -18 989 706 ;
C 235 ; WX 333 ; N ordmasculine ; B 66 404 322 699 ;
C 241 ; WX 638 ; N ae ; B 1 -11 623 482 ;
C 245 ; WX 278 ; N dotlessi ; B 34 -9 241 482 ;
C 248 ; WX 278 ; N lslash ; B -10 -9 302 733 ;
C 249 ; WX 444 ; N oslash ; B -18 -24 460 510 ;
C 250 ; WX 669 ; N oe ; B 17 -11 654 482 ;
C 251 ; WX 500 ; N germandbls ; B -160 -276 488 733 ;
C -1 ; WX 667 ; N Zcaron ; B 20 -3 637 907 ;
C -1 ; WX 407 ; N ccedilla ; B 25 -216 389 482 ;
C -1 ; WX 500 ; N ydieresis ; B -8 -276 490 657 ;
C -1 ; WX 444 ; N atilde ; B 4 -11 446 650 ;
C -1 ; WX 278 ; N icircumflex ; B 29 -9 323 699 ;
C -1 ; WX 300 ; N threesuperior ; B 28 273 304 699 ;
C -1 ; WX 389 ; N ecircumflex ; B 15 -11 398 699 ;
C -1 ; WX 500 ; N thorn ; B -39 -276 433 733 ;
C -1 ; WX 389 ; N egrave ; B 15 -11 374 707 ;
C -1 ; WX 300 ; N twosuperior ; B 13 278 290 699 ;
C -1 ; WX 389 ; N eacute ; B 15 -11 394 707 ;
C -1 ; WX 444 ; N otilde ; B 17 -11 446 650 ;
C -1 ; WX 722 ; N Aacute ; B -19 -3 677 897 ;
C -1 ; WX 444 ; N ocircumflex ; B 17 -11 411 699 ;
C -1 ; WX 500 ; N yacute ; B -8 -276 490 707 ;
C -1 ; WX 556 ; N udieresis ; B 32 -11 512 657 ;
C -1 ; WX 750 ; N threequarters ; B 35 -2 715 699 ;
C -1 ; WX 444 ; N acircumflex ; B 4 -11 406 699 ;
C -1 ; WX 778 ; N Eth ; B 19 -3 741 692 ;
C -1 ; WX 389 ; N edieresis ; B 15 -11 406 657 ;
C -1 ; WX 556 ; N ugrave ; B 32 -11 512 707 ;
C -1 ; WX 1000 ; N trademark ; B 52 285 951 689 ;
C -1 ; WX 444 ; N ograve ; B 17 -11 411 707 ;
C -1 ; WX 389 ; N scaron ; B 9 -11 419 687 ;
C -1 ; WX 333 ; N Idieresis ; B 7 -3 418 847 ;
C -1 ; WX 556 ; N uacute ; B 32 -11 512 707 ;
C -1 ; WX 444 ; N agrave ; B 4 -11 406 707 ;
C -1 ; WX 556 ; N ntilde ; B 24 -9 514 650 ;
C -1 ; WX 444 ; N aring ; B 4 -11 406 728 ;
C -1 ; WX 444 ; N zcaron ; B -1 -11 447 687 ;
C -1 ; WX 333 ; N Icircumflex ; B 7 -3 390 889 ;
C -1 ; WX 778 ; N Ntilde ; B 2 -11 804 866 ;
C -1 ; WX 556 ; N ucircumflex ; B 32 -11 512 699 ;
C -1 ; WX 611 ; N Ecircumflex ; B 30 -3 570 889 ;
C -1 ; WX 333 ; N Iacute ; B 7 -3 406 897 ;
C -1 ; WX 667 ; N Ccedilla ; B 45 -216 651 706 ;
C -1 ; WX 778 ; N Odieresis ; B 53 -18 748 847 ;
C -1 ; WX 556 ; N Scaron ; B 42 -18 539 907 ;
C -1 ; WX 611 ; N Edieresis ; B 30 -3 570 847 ;
C -1 ; WX 333 ; N Igrave ; B 7 -3 354 897 ;
C -1 ; WX 444 ; N adieresis ; B 4 -11 434 657 ;
C -1 ; WX 778 ; N Ograve ; B 53 -18 748 897 ;
C -1 ; WX 611 ; N Egrave ; B 30 -3 570 897 ;
C -1 ; WX 667 ; N Ydieresis ; B 52 -3 675 847 ;
C -1 ; WX 747 ; N registered ; B 11 -18 736 706 ;
C -1 ; WX 778 ; N Otilde ; B 53 -18 748 866 ;
C -1 ; WX 750 ; N onequarter ; B 31 -2 715 699 ;
C -1 ; WX 778 ; N Ugrave ; B 88 -18 798 897 ;
C -1 ; WX 778 ; N Ucircumflex ; B 88 -18 798 889 ;
C -1 ; WX 611 ; N Thorn ; B 9 -3 570 692 ;
C -1 ; WX 606 ; N divide ; B 51 0 555 504 ;
C -1 ; WX 722 ; N Atilde ; B -19 -3 677 866 ;
C -1 ; WX 778 ; N Uacute ; B 88 -18 798 897 ;
C -1 ; WX 778 ; N Ocircumflex ; B 53 -18 748 889 ;
C -1 ; WX 606 ; N logicalnot ; B 51 118 555 378 ;
C -1 ; WX 722 ; N Aring ; B -19 -3 677 918 ;
C -1 ; WX 278 ; N idieresis ; B 34 -9 351 657 ;
C -1 ; WX 278 ; N iacute ; B 34 -9 331 707 ;
C -1 ; WX 444 ; N aacute ; B 4 -11 414 707 ;
C -1 ; WX 606 ; N plusminus ; B 51 0 555 504 ;
C -1 ; WX 606 ; N multiply ; B 83 36 523 474 ;
C -1 ; WX 778 ; N Udieresis ; B 88 -18 798 847 ;
C -1 ; WX 606 ; N minus ; B 51 224 555 280 ;
C -1 ; WX 300 ; N onesuperior ; B 61 278 285 699 ;
C -1 ; WX 611 ; N Eacute ; B 30 -3 570 897 ;
C -1 ; WX 722 ; N Acircumflex ; B -19 -3 677 889 ;
C -1 ; WX 747 ; N copyright ; B 11 -18 736 706 ;
C -1 ; WX 722 ; N Agrave ; B -19 -3 677 897 ;
C -1 ; WX 444 ; N odieresis ; B 17 -11 434 657 ;
C -1 ; WX 444 ; N oacute ; B 17 -11 414 707 ;
C -1 ; WX 400 ; N degree ; B 90 389 390 689 ;
C -1 ; WX 278 ; N igrave ; B 34 -9 271 707 ;
C -1 ; WX 556 ; N mu ; B 15 -226 512 482 ;
C -1 ; WX 778 ; N Oacute ; B 53 -18 748 897 ;
C -1 ; WX 444 ; N eth ; B 17 -11 478 733 ;
C -1 ; WX 722 ; N Adieresis ; B -19 -3 677 847 ;
C -1 ; WX 667 ; N Yacute ; B 52 -3 675 897 ;
C -1 ; WX 606 ; N brokenbar ; B 275 0 331 733 ;
C -1 ; WX 750 ; N onehalf ; B 31 -2 721 699 ;
EndCharMetrics
StartKernData
StartKernPairs 106

KPX A y -55
KPX A w -37
KPX A v -37
KPX A space -37
KPX A quoteright -55
KPX A Y -55
KPX A W -55
KPX A V -74
KPX A T -55

KPX F period -111
KPX F comma -111
KPX F A -111

KPX L y -37
KPX L space -18
KPX L quoteright -37
KPX L Y -74
KPX L W -74
KPX L V -74
KPX L T -74

KPX P period -129
KPX P comma -129
KPX P A -129

KPX R y -37
KPX R Y -55
KPX R W -55
KPX R V -74
KPX R T -55

KPX T y -92
KPX T w -92
KPX T u -111
KPX T semicolon -74
KPX T s -111
KPX T r -111
KPX T period -74
KPX T o -111
KPX T i -55
KPX T hyphen -55
KPX T e -111
KPX T comma -74
KPX T colon -74
KPX T c -111
KPX T a -111
KPX T O -18
KPX T A -92

KPX V y -74
KPX V u -74
KPX V semicolon -37
KPX V r -92
KPX V period -129
KPX V o -74
KPX V i -74
KPX V hyphen -55
KPX V e -92
KPX V comma -129
KPX V colon -37
KPX V a -74
KPX V A -210

KPX W y -20
KPX W u -20
KPX W semicolon -18
KPX W r -20
KPX W period -55
KPX W o -20
KPX W i -20
KPX W hyphen -18
KPX W e -20
KPX W comma -55
KPX W colon -18
KPX W a -20
KPX W A -92

KPX Y v -74
KPX Y u -92
KPX Y semicolon -74
KPX Y q -92
KPX Y period -92
KPX Y p -74
KPX Y o -111
KPX Y i -55
KPX Y hyphen -74
KPX Y e -111
KPX Y comma -92
KPX Y colon -74
KPX Y a -92
KPX Y A -92

KPX f quoteright 55

KPX one one -55

KPX quoteleft quoteleft -74

KPX quoteright t -37
KPX quoteright space -55
KPX quoteright s -55
KPX quoteright quoteright -74

KPX r quoteright 37
KPX r q -18
KPX r period -74
KPX r o -18
KPX r h -18
KPX r g -18
KPX r e -18
KPX r comma -74
KPX r c -18

KPX v period -55
KPX v comma -55

KPX w period -55
KPX w comma -55

KPX y period -37
KPX y comma -37
EndKernPairs
EndKernData
StartComposites 58
CC Aacute 2 ; PCC A 0 0 ; PCC acute 271 210 ;
CC Acircumflex 2 ; PCC A 0 0 ; PCC circumflex 261 210 ;
CC Adieresis 2 ; PCC A 0 0 ; PCC dieresis 255 210 ;
CC Agrave 2 ; PCC A 0 0 ; PCC grave 235 210 ;
CC Aring 2 ; PCC A 0 0 ; PCC ring 235 210 ;
CC Atilde 2 ; PCC A 0 0 ; PCC tilde 255 228 ;
CC Ccedilla 2 ; PCC C 0 0 ; PCC cedilla 207 0 ;
CC Eacute 2 ; PCC E 0 0 ; PCC acute 199 210 ;
CC Ecircumflex 2 ; PCC E 0 0 ; PCC circumflex 179 210 ;
CC Edieresis 2 ; PCC E 0 0 ; PCC dieresis 179 210 ;
CC Egrave 2 ; PCC E 0 0 ; PCC grave 167 210 ;
CC Iacute 2 ; PCC I 0 0 ; PCC acute 60 210 ;
CC Icircumflex 2 ; PCC I 0 0 ; PCC circumflex 40 210 ;
CC Idieresis 2 ; PCC I 0 0 ; PCC dieresis 40 210 ;
CC Igrave 2 ; PCC I 0 0 ; PCC grave 28 210 ;
CC Ntilde 2 ; PCC N 0 0 ; PCC tilde 263 228 ;
CC Oacute 2 ; PCC O 0 0 ; PCC acute 283 210 ;
CC Ocircumflex 2 ; PCC O 0 0 ; PCC circumflex 263 210 ;
CC Odieresis 2 ; PCC O 0 0 ; PCC dieresis 255 210 ;
CC Ograve 2 ; PCC O 0 0 ; PCC grave 251 210 ;
CC Otilde 2 ; PCC O 0 0 ; PCC tilde 263 228 ;
CC Scaron 2 ; PCC S 0 0 ; PCC caron 130 228 ;
CC Uacute 2 ; PCC U 0 0 ; PCC acute 277 210 ;
CC Ucircumflex 2 ; PCC U 0 0 ; PCC circumflex 255 210 ;
CC Udieresis 2 ; PCC U 0 0 ; PCC dieresis 235 210 ;
CC Ugrave 2 ; PCC U 0 0 ; PCC grave 235 210 ;
CC Yacute 2 ; PCC Y 0 0 ; PCC acute 227 210 ;
CC Ydieresis 2 ; PCC Y 0 0 ; PCC dieresis 187 210 ;
CC Zcaron 2 ; PCC Z 0 0 ; PCC caron 179 228 ;
CC aacute 2 ; PCC a 0 0 ; PCC acute 68 20 ;
CC acircumflex 2 ; PCC a 0 0 ; PCC circumflex 56 20 ;
CC adieresis 2 ; PCC a 0 0 ; PCC dieresis 56 20 ;
CC agrave 2 ; PCC a 0 0 ; PCC grave 44 20 ;
CC aring 2 ; PCC a 0 0 ; PCC ring 36 20 ;
CC atilde 2 ; PCC a 0 0 ; PCC tilde 56 12 ;
CC ccedilla 2 ; PCC c 0 0 ; PCC cedilla 37 0 ;
CC eacute 2 ; PCC e 0 0 ; PCC acute 48 20 ;
CC ecircumflex 2 ; PCC e 0 0 ; PCC circumflex 48 20 ;
CC edieresis 2 ; PCC e 0 0 ; PCC dieresis 28 20 ;
CC egrave 2 ; PCC e 0 0 ; PCC grave 16 20 ;
CC iacute 2 ; PCC dotlessi 0 0 ; PCC acute -15 20 ;
CC icircumflex 2 ; PCC dotlessi 0 0 ; PCC circumflex -27 20 ;
CC idieresis 2 ; PCC dotlessi 0 0 ; PCC dieresis -27 20 ;
CC igrave 2 ; PCC dotlessi 0 0 ; PCC grave -39 20 ;
CC ntilde 2 ; PCC n 0 0 ; PCC tilde 112 12 ;
CC oacute 2 ; PCC o 0 0 ; PCC acute 68 20 ;
CC ocircumflex 2 ; PCC o 0 0 ; PCC circumflex 56 20 ;
CC odieresis 2 ; PCC o 0 0 ; PCC dieresis 56 20 ;
CC ograve 2 ; PCC o 0 0 ; PCC grave 36 20 ;
CC otilde 2 ; PCC o 0 0 ; PCC tilde 56 12 ;
CC scaron 2 ; PCC s 0 0 ; PCC caron 10 8 ;
CC uacute 2 ; PCC u 0 0 ; PCC acute 124 20 ;
CC ucircumflex 2 ; PCC u 0 0 ; PCC circumflex 112 20 ;
CC udieresis 2 ; PCC u 0 0 ; PCC dieresis 112 20 ;
CC ugrave 2 ; PCC u 0 0 ; PCC grave 100 20 ;
CC yacute 2 ; PCC y 0 0 ; PCC acute 96 20 ;
CC ydieresis 2 ; PCC y 0 0 ; PCC dieresis 84 20 ;
CC zcaron 2 ; PCC z 0 0 ; PCC caron 38 8 ;
EndComposites
EndFontMetrics
```
