## Supplementary 2 for "A Universal RT-qPCR Method for DNA Aptamer Quantification": psyr.afm

```
StartFontMetrics 2.0
Comment Copyright (c) 1985, 1987, 1989, 1990 Adobe Systems Incorporated.  All rights reserved.
Comment Creation Date: Wed Jan 17 21:48:26 1990
Comment UniqueID 27004
Comment VMusage 28489 37622
FontName Symbol
FullName Symbol
FamilyName Symbol
Weight Medium
ItalicAngle 0
IsFixedPitch false
FontBBox -180 -293 1090 1010
UnderlinePosition -98
UnderlineThickness 54
Version 001.007
Notice Copyright (c) 1985, 1987, 1989, 1990 Adobe Systems Incorporated.  All rights reserved.
EncodingScheme FontSpecific
StartCharMetrics 189
C 32 ; WX 250 ; N space ; B 0 0 0 0 ;
C 33 ; WX 333 ; N exclam ; B 128 -17 240 672 ;
C 34 ; WX 713 ; N universal ; B 31 0 681 705 ;
C 35 ; WX 500 ; N numbersign ; B 20 -16 481 673 ;
C 36 ; WX 549 ; N existential ; B 25 0 478 707 ;
C 37 ; WX 833 ; N percent ; B 63 -36 771 655 ;
C 38 ; WX 778 ; N ampersand ; B 41 -18 750 661 ;
C 39 ; WX 439 ; N suchthat ; B 48 -17 414 500 ;
C 40 ; WX 333 ; N parenleft ; B 53 -191 300 673 ;
C 41 ; WX 333 ; N parenright ; B 30 -191 277 673 ;
C 42 ; WX 500 ; N asteriskmath ; B 65 134 427 551 ;
C 43 ; WX 549 ; N plus ; B 10 0 539 533 ;
C 44 ; WX 250 ; N comma ; B 56 -152 194 104 ;
C 45 ; WX 549 ; N minus ; B 11 233 535 288 ;
C 46 ; WX 250 ; N period ; B 69 -17 181 95 ;
C 47 ; WX 278 ; N slash ; B 0 -18 254 646 ;
C 48 ; WX 500 ; N zero ; B 23 -17 471 685 ;
C 49 ; WX 500 ; N one ; B 117 0 390 673 ;
C 50 ; WX 500 ; N two ; B 25 0 475 686 ;
C 51 ; WX 500 ; N three ; B 39 -17 435 685 ;
C 52 ; WX 500 ; N four ; B 16 0 469 685 ;
C 53 ; WX 500 ; N five ; B 29 -17 443 685 ;
C 54 ; WX 500 ; N six ; B 36 -17 467 685 ;
C 55 ; WX 500 ; N seven ; B 24 -16 448 673 ;
C 56 ; WX 500 ; N eight ; B 54 -18 440 685 ;
C 57 ; WX 500 ; N nine ; B 31 -18 460 685 ;
C 58 ; WX 278 ; N colon ; B 81 -17 193 460 ;
C 59 ; WX 278 ; N semicolon ; B 83 -152 221 460 ;
C 60 ; WX 549 ; N less ; B 26 0 523 522 ;
C 61 ; WX 549 ; N equal ; B 11 141 537 390 ;
C 62 ; WX 549 ; N greater ; B 26 0 523 522 ;
C 63 ; WX 444 ; N question ; B 70 -17 412 686 ;
C 64 ; WX 549 ; N congruent ; B 11 0 537 475 ;
C 65 ; WX 722 ; N Alpha ; B 4 0 684 673 ;
C 66 ; WX 667 ; N Beta ; B 29 0 592 673 ;
C 67 ; WX 722 ; N Chi ; B -9 0 704 673 ;
C 68 ; WX 612 ; N Delta ; B 6 0 608 688 ;
C 69 ; WX 611 ; N Epsilon ; B 32 0 617 673 ;
C 70 ; WX 763 ; N Phi ; B 26 0 741 673 ;
C 71 ; WX 603 ; N Gamma ; B 24 0 609 673 ;
C 72 ; WX 722 ; N Eta ; B 39 0 729 673 ;
C 73 ; WX 333 ; N Iota ; B 32 0 316 673 ;
C 74 ; WX 631 ; N theta1 ; B 18 -18 623 689 ;
C 75 ; WX 722 ; N Kappa ; B 35 0 722 673 ;
C 76 ; WX 686 ; N Lambda ; B 6 0 680 688 ;
C 77 ; WX 889 ; N Mu ; B 28 0 887 673 ;
C 78 ; WX 722 ; N Nu ; B 29 -8 720 673 ;
C 79 ; WX 722 ; N Omicron ; B 41 -17 715 685 ;
C 80 ; WX 768 ; N Pi ; B 25 0 745 673 ;
C 81 ; WX 741 ; N Theta ; B 41 -17 715 685 ;
C 82 ; WX 556 ; N Rho ; B 28 0 563 673 ;
C 83 ; WX 592 ; N Sigma ; B 5 0 589 673 ;
C 84 ; WX 611 ; N Tau ; B 33 0 607 673 ;
C 85 ; WX 690 ; N Upsilon ; B -8 0 694 673 ;
C 86 ; WX 439 ; N sigma1 ; B 40 -233 436 500 ;
C 87 ; WX 768 ; N Omega ; B 34 0 736 688 ;
C 88 ; WX 645 ; N Xi ; B 40 0 599 673 ;
C 89 ; WX 795 ; N Psi ; B 15 0 781 684 ;
C 90 ; WX 611 ; N Zeta ; B 44 0 636 673 ;
C 91 ; WX 333 ; N bracketleft ; B 86 -155 299 674 ;
C 92 ; WX 863 ; N therefore ; B 163 0 701 478 ;
C 93 ; WX 333 ; N bracketright ; B 33 -155 246 674 ;
C 94 ; WX 658 ; N perpendicular ; B 15 0 652 674 ;
C 95 ; WX 500 ; N underscore ; B -2 -252 502 -206 ;
C 96 ; WX 500 ; N radicalex ; B 480 881 1090 917 ;
C 97 ; WX 631 ; N alpha ; B 41 -18 622 500 ;
C 98 ; WX 549 ; N beta ; B 61 -223 515 741 ;
C 99 ; WX 549 ; N chi ; B 12 -231 522 499 ;
C 100 ; WX 494 ; N delta ; B 40 -19 481 740 ;
C 101 ; WX 439 ; N epsilon ; B 22 -19 427 502 ;
C 102 ; WX 521 ; N phi ; B 27 -224 490 671 ;
C 103 ; WX 411 ; N gamma ; B 5 -225 484 499 ;
C 104 ; WX 603 ; N eta ; B 0 -202 527 514 ;
C 105 ; WX 329 ; N iota ; B 0 -17 301 503 ;
C 106 ; WX 603 ; N phi1 ; B 36 -224 587 499 ;
C 107 ; WX 549 ; N kappa ; B 33 0 558 501 ;
C 108 ; WX 549 ; N lambda ; B 24 -17 548 739 ;
C 109 ; WX 576 ; N mu ; B 33 -223 567 500 ;
C 110 ; WX 521 ; N nu ; B -9 -16 475 507 ;
C 111 ; WX 549 ; N omicron ; B 35 -19 501 499 ;
C 112 ; WX 549 ; N pi ; B 10 -19 530 487 ;
C 113 ; WX 521 ; N theta ; B 43 -17 485 690 ;
C 114 ; WX 549 ; N rho ; B 50 -230 490 499 ;
C 115 ; WX 603 ; N sigma ; B 30 -21 588 500 ;
C 116 ; WX 439 ; N tau ; B 10 -19 418 500 ;
C 117 ; WX 576 ; N upsilon ; B 7 -18 535 507 ;
C 118 ; WX 713 ; N omega1 ; B 12 -18 671 583 ;
C 119 ; WX 686 ; N omega ; B 42 -17 684 500 ;
C 120 ; WX 493 ; N xi ; B 27 -224 469 766 ;
C 121 ; WX 686 ; N psi ; B 12 -228 701 500 ;
C 122 ; WX 494 ; N zeta ; B 60 -225 467 756 ;
C 123 ; WX 480 ; N braceleft ; B 58 -183 397 673 ;
C 124 ; WX 200 ; N bar ; B 65 -177 135 673 ;
C 125 ; WX 480 ; N braceright ; B 79 -183 418 673 ;
C 126 ; WX 549 ; N similar ; B 17 203 529 307 ;
C 161 ; WX 620 ; N Upsilon1 ; B -2 0 610 685 ;
C 162 ; WX 247 ; N minute ; B 27 459 228 735 ;
C 163 ; WX 549 ; N lessequal ; B 29 0 526 639 ;
C 164 ; WX 167 ; N fraction ; B -180 -12 340 677 ;
C 165 ; WX 713 ; N infinity ; B 26 124 688 404 ;
C 166 ; WX 500 ; N florin ; B 2 -193 494 686 ;
C 167 ; WX 753 ; N club ; B 86 -26 660 533 ;
C 168 ; WX 753 ; N diamond ; B 142 -36 600 550 ;
C 169 ; WX 753 ; N heart ; B 117 -33 631 532 ;
C 170 ; WX 753 ; N spade ; B 113 -36 629 548 ;
C 171 ; WX 1042 ; N arrowboth ; B 24 -15 1024 511 ;
C 172 ; WX 987 ; N arrowleft ; B 32 -15 942 511 ;
C 173 ; WX 603 ; N arrowup ; B 45 0 571 910 ;
C 174 ; WX 987 ; N arrowright ; B 49 -15 959 511 ;
C 175 ; WX 603 ; N arrowdown ; B 45 -22 571 888 ;
C 176 ; WX 400 ; N degree ; B 50 385 350 685 ;
C 177 ; WX 549 ; N plusminus ; B 10 0 539 645 ;
C 178 ; WX 411 ; N second ; B 20 459 413 737 ;
C 179 ; WX 549 ; N greaterequal ; B 29 0 526 639 ;
C 180 ; WX 549 ; N multiply ; B 17 8 533 524 ;
C 181 ; WX 713 ; N proportional ; B 27 123 639 404 ;
C 182 ; WX 494 ; N partialdiff ; B 26 -20 462 746 ;
C 183 ; WX 460 ; N bullet ; B 50 113 410 473 ;
C 184 ; WX 549 ; N divide ; B 10 71 536 456 ;
C 185 ; WX 549 ; N notequal ; B 15 -25 540 549 ;
C 186 ; WX 549 ; N equivalence ; B 14 82 538 443 ;
C 187 ; WX 549 ; N approxequal ; B 14 135 527 394 ;
C 188 ; WX 1000 ; N ellipsis ; B 111 -17 889 95 ;
C 189 ; WX 603 ; N arrowvertex ; B 280 -120 336 1010 ;
C 190 ; WX 1000 ; N arrowhorizex ; B -60 220 1050 276 ;
C 191 ; WX 658 ; N carriagereturn ; B 15 -16 602 629 ;
C 192 ; WX 823 ; N aleph ; B 175 -18 661 658 ;
C 193 ; WX 686 ; N Ifraktur ; B 10 -53 578 740 ;
C 194 ; WX 795 ; N Rfraktur ; B 26 -15 759 734 ;
C 195 ; WX 987 ; N weierstrass ; B 159 -211 870 573 ;
C 196 ; WX 768 ; N circlemultiply ; B 43 -17 733 673 ;
C 197 ; WX 768 ; N circleplus ; B 43 -15 733 675 ;
C 198 ; WX 823 ; N emptyset ; B 39 -24 781 719 ;
C 199 ; WX 768 ; N intersection ; B 40 0 732 509 ;
C 200 ; WX 768 ; N union ; B 40 -17 732 492 ;
C 201 ; WX 713 ; N propersuperset ; B 20 0 673 470 ;
C 202 ; WX 713 ; N reflexsuperset ; B 20 -125 673 470 ;
C 203 ; WX 713 ; N notsubset ; B 36 -70 690 540 ;
C 204 ; WX 713 ; N propersubset ; B 37 0 690 470 ;
C 205 ; WX 713 ; N reflexsubset ; B 37 -125 690 470 ;
C 206 ; WX 713 ; N element ; B 45 0 505 468 ;
C 207 ; WX 713 ; N notelement ; B 45 -58 505 555 ;
C 208 ; WX 768 ; N angle ; B 26 0 738 673 ;
C 209 ; WX 713 ; N gradient ; B 36 -19 681 718 ;
C 210 ; WX 790 ; N registerserif ; B 50 -17 740 673 ;
C 211 ; WX 790 ; N copyrightserif ; B 51 -15 741 675 ;
C 212 ; WX 890 ; N trademarkserif ; B 18 293 855 673 ;
C 213 ; WX 823 ; N product ; B 25 -101 803 751 ;
C 214 ; WX 549 ; N radical ; B 10 -38 515 917 ;
C 215 ; WX 250 ; N dotmath ; B 69 210 169 310 ;
C 216 ; WX 713 ; N logicalnot ; B 15 0 680 288 ;
C 217 ; WX 603 ; N logicaland ; B 23 0 583 454 ;
C 218 ; WX 603 ; N logicalor ; B 30 0 578 477 ;
C 219 ; WX 1042 ; N arrowdblboth ; B 27 -20 1023 510 ;
C 220 ; WX 987 ; N arrowdblleft ; B 30 -15 939 513 ;
C 221 ; WX 603 ; N arrowdblup ; B 39 2 567 911 ;
C 222 ; WX 987 ; N arrowdblright ; B 45 -20 954 508 ;
C 223 ; WX 603 ; N arrowdbldown ; B 44 -19 572 890 ;
C 224 ; WX 494 ; N lozenge ; B 18 0 466 745 ;
C 225 ; WX 329 ; N angleleft ; B 25 -198 306 746 ;
C 226 ; WX 790 ; N registersans ; B 50 -20 740 670 ;
C 227 ; WX 790 ; N copyrightsans ; B 49 -15 739 675 ;
C 228 ; WX 786 ; N trademarksans ; B 5 293 725 673 ;
C 229 ; WX 713 ; N summation ; B 14 -108 695 752 ;
C 230 ; WX 384 ; N parenlefttp ; B 40 -293 436 926 ;
C 231 ; WX 384 ; N parenleftex ; B 40 -85 92 925 ;
C 232 ; WX 384 ; N parenleftbt ; B 40 -293 436 926 ;
C 233 ; WX 384 ; N bracketlefttp ; B 0 -80 341 926 ;
C 234 ; WX 384 ; N bracketleftex ; B 0 -79 55 925 ;
C 235 ; WX 384 ; N bracketleftbt ; B 0 -80 340 926 ;
C 236 ; WX 494 ; N bracelefttp ; B 201 -75 439 926 ;
C 237 ; WX 494 ; N braceleftmid ; B 14 -85 255 935 ;
C 238 ; WX 494 ; N braceleftbt ; B 201 -70 439 926 ;
C 239 ; WX 494 ; N braceex ; B 201 -80 255 935 ;
C 241 ; WX 329 ; N angleright ; B 21 -198 302 746 ;
C 242 ; WX 274 ; N integral ; B 2 -107 291 916 ;
C 243 ; WX 686 ; N integraltp ; B 332 -83 715 921 ;
C 244 ; WX 686 ; N integralex ; B 332 -88 415 975 ;
C 245 ; WX 686 ; N integralbt ; B 39 -81 415 921 ;
C 246 ; WX 384 ; N parenrighttp ; B 54 -293 450 926 ;
C 247 ; WX 384 ; N parenrightex ; B 398 -85 450 925 ;
C 248 ; WX 384 ; N parenrightbt ; B 54 -293 450 926 ;
C 249 ; WX 384 ; N bracketrighttp ; B 22 -80 360 926 ;
C 250 ; WX 384 ; N bracketrightex ; B 305 -79 360 925 ;
C 251 ; WX 384 ; N bracketrightbt ; B 20 -80 360 926 ;
C 252 ; WX 494 ; N bracerighttp ; B 17 -75 255 926 ;
C 253 ; WX 494 ; N bracerightmid ; B 201 -85 442 935 ;
C 254 ; WX 494 ; N bracerightbt ; B 17 -70 255 926 ;
C -1 ; WX 790 ; N apple ; B 56 -3 733 808 ;
EndCharMetrics
EndFontMetrics
```
