## Supplementary 2 for "A Universal RT-qPCR Method for DNA Aptamer Quantification": ptmb8a.afm

```
StartFontMetrics 2.0
Comment Copyright (c) 1985, 1987, 1989, 1990 Adobe Systems Incorporated.  All Rights Reserved.
Comment Creation Date: Tue Mar 20 12:17:14 1990
Comment UniqueID 28417
Comment VMusage 30458 37350
FontName Times-Bold
FullName Times Bold
FamilyName Times
Weight Bold
ItalicAngle 0
IsFixedPitch false
FontBBox -168 -218 1000 935
UnderlinePosition -100
UnderlineThickness 50
Version 001.007
Notice Copyright (c) 1985, 1987, 1989, 1990 Adobe Systems Incorporated.  All Rights Reserved.Times is a trademark of Linotype AG and/or its subsidiaries.
EncodingScheme AdobeStandardEncoding
CapHeight 676
XHeight 461
Ascender 676
Descender -205
StartCharMetrics 228
C 32 ; WX 250 ; N space ; B 0 0 0 0 ;
C 33 ; WX 333 ; N exclam ; B 81 -13 251 691 ;
C 34 ; WX 555 ; N quotedbl ; B 83 404 472 691 ;
C 35 ; WX 500 ; N numbersign ; B 4 0 496 700 ;
C 36 ; WX 500 ; N dollar ; B 29 -99 472 750 ;
C 37 ; WX 1000 ; N percent ; B 124 -14 877 692 ;
C 38 ; WX 833 ; N ampersand ; B 62 -16 787 691 ;
C 39 ; WX 333 ; N quoteright ; B 79 356 263 691 ;
C 40 ; WX 333 ; N parenleft ; B 46 -168 306 694 ;
C 41 ; WX 333 ; N parenright ; B 27 -168 287 694 ;
C 42 ; WX 500 ; N asterisk ; B 56 255 447 691 ;
C 43 ; WX 570 ; N plus ; B 33 0 537 506 ;
C 44 ; WX 250 ; N comma ; B 39 -180 223 155 ;
C 45 ; WX 333 ; N hyphen ; B 44 171 287 287 ;
C 46 ; WX 250 ; N period ; B 41 -13 210 156 ;
C 47 ; WX 278 ; N slash ; B -24 -19 302 691 ;
C 48 ; WX 500 ; N zero ; B 24 -13 476 688 ;
C 49 ; WX 500 ; N one ; B 65 0 442 688 ;
C 50 ; WX 500 ; N two ; B 17 0 478 688 ;
C 51 ; WX 500 ; N three ; B 16 -14 468 688 ;
C 52 ; WX 500 ; N four ; B 19 0 475 688 ;
C 53 ; WX 500 ; N five ; B 22 -8 470 676 ;
C 54 ; WX 500 ; N six ; B 28 -13 475 688 ;
C 55 ; WX 500 ; N seven ; B 17 0 477 676 ;
C 56 ; WX 500 ; N eight ; B 28 -13 472 688 ;
C 57 ; WX 500 ; N nine ; B 26 -13 473 688 ;
C 58 ; WX 333 ; N colon ; B 82 -13 251 472 ;
C 59 ; WX 333 ; N semicolon ; B 82 -180 266 472 ;
C 60 ; WX 570 ; N less ; B 31 -8 539 514 ;
C 61 ; WX 570 ; N equal ; B 33 107 537 399 ;
C 62 ; WX 570 ; N greater ; B 31 -8 539 514 ;
C 63 ; WX 500 ; N question ; B 57 -13 445 689 ;
C 64 ; WX 930 ; N at ; B 108 -19 822 691 ;
C 65 ; WX 722 ; N A ; B 9 0 689 690 ;
C 66 ; WX 667 ; N B ; B 16 0 619 676 ;
C 67 ; WX 722 ; N C ; B 49 -19 687 691 ;
C 68 ; WX 722 ; N D ; B 14 0 690 676 ;
C 69 ; WX 667 ; N E ; B 16 0 641 676 ;
C 70 ; WX 611 ; N F ; B 16 0 583 676 ;
C 71 ; WX 778 ; N G ; B 37 -19 755 691 ;
C 72 ; WX 778 ; N H ; B 21 0 759 676 ;
C 73 ; WX 389 ; N I ; B 20 0 370 676 ;
C 74 ; WX 500 ; N J ; B 3 -96 479 676 ;
C 75 ; WX 778 ; N K ; B 30 0 769 676 ;
C 76 ; WX 667 ; N L ; B 19 0 638 676 ;
C 77 ; WX 944 ; N M ; B 14 0 921 676 ;
C 78 ; WX 722 ; N N ; B 16 -18 701 676 ;
C 79 ; WX 778 ; N O ; B 35 -19 743 691 ;
C 80 ; WX 611 ; N P ; B 16 0 600 676 ;
C 81 ; WX 778 ; N Q ; B 35 -176 743 691 ;
C 82 ; WX 722 ; N R ; B 26 0 715 676 ;
C 83 ; WX 556 ; N S ; B 35 -19 513 692 ;
C 84 ; WX 667 ; N T ; B 31 0 636 676 ;
C 85 ; WX 722 ; N U ; B 16 -19 701 676 ;
C 86 ; WX 722 ; N V ; B 16 -18 701 676 ;
C 87 ; WX 1000 ; N W ; B 19 -15 981 676 ;
C 88 ; WX 722 ; N X ; B 16 0 699 676 ;
C 89 ; WX 722 ; N Y ; B 15 0 699 676 ;
C 90 ; WX 667 ; N Z ; B 28 0 634 676 ;
C 91 ; WX 333 ; N bracketleft ; B 67 -149 301 678 ;
C 92 ; WX 278 ; N backslash ; B -25 -19 303 691 ;
C 93 ; WX 333 ; N bracketright ; B 32 -149 266 678 ;
C 94 ; WX 581 ; N asciicircum ; B 73 311 509 676 ;
C 95 ; WX 500 ; N underscore ; B 0 -125 500 -75 ;
C 96 ; WX 333 ; N quoteleft ; B 70 356 254 691 ;
C 97 ; WX 500 ; N a ; B 25 -14 488 473 ;
C 98 ; WX 556 ; N b ; B 17 -14 521 676 ;
C 99 ; WX 444 ; N c ; B 25 -14 430 473 ;
C 100 ; WX 556 ; N d ; B 25 -14 534 676 ;
C 101 ; WX 444 ; N e ; B 25 -14 426 473 ;
C 102 ; WX 333 ; N f ; B 14 0 389 691 ; L i fi ; L l fl ;
C 103 ; WX 500 ; N g ; B 28 -206 483 473 ;
C 104 ; WX 556 ; N h ; B 16 0 534 676 ;
C 105 ; WX 278 ; N i ; B 16 0 255 691 ;
C 106 ; WX 333 ; N j ; B -57 -203 263 691 ;
C 107 ; WX 556 ; N k ; B 22 0 543 676 ;
C 108 ; WX 278 ; N l ; B 16 0 255 676 ;
C 109 ; WX 833 ; N m ; B 16 0 814 473 ;
C 110 ; WX 556 ; N n ; B 21 0 539 473 ;
C 111 ; WX 500 ; N o ; B 25 -14 476 473 ;
C 112 ; WX 556 ; N p ; B 19 -205 524 473 ;
C 113 ; WX 556 ; N q ; B 34 -205 536 473 ;
C 114 ; WX 444 ; N r ; B 29 0 434 473 ;
C 115 ; WX 389 ; N s ; B 25 -14 361 473 ;
C 116 ; WX 333 ; N t ; B 20 -12 332 630 ;
C 117 ; WX 556 ; N u ; B 16 -14 537 461 ;
C 118 ; WX 500 ; N v ; B 21 -14 485 461 ;
C 119 ; WX 722 ; N w ; B 23 -14 707 461 ;
C 120 ; WX 500 ; N x ; B 12 0 484 461 ;
C 121 ; WX 500 ; N y ; B 16 -205 480 461 ;
C 122 ; WX 444 ; N z ; B 21 0 420 461 ;
C 123 ; WX 394 ; N braceleft ; B 22 -175 340 698 ;
C 124 ; WX 220 ; N bar ; B 66 -19 154 691 ;
C 125 ; WX 394 ; N braceright ; B 54 -175 372 698 ;
C 126 ; WX 520 ; N asciitilde ; B 29 173 491 333 ;
C 161 ; WX 333 ; N exclamdown ; B 82 -203 252 501 ;
C 162 ; WX 500 ; N cent ; B 53 -140 458 588 ;
C 163 ; WX 500 ; N sterling ; B 21 -14 477 684 ;
C 164 ; WX 167 ; N fraction ; B -168 -12 329 688 ;
C 165 ; WX 500 ; N yen ; B -64 0 547 676 ;
C 166 ; WX 500 ; N florin ; B 0 -155 498 706 ;
C 167 ; WX 500 ; N section ; B 57 -132 443 691 ;
C 168 ; WX 500 ; N currency ; B -26 61 526 613 ;
C 169 ; WX 278 ; N quotesingle ; B 75 404 204 691 ;
C 170 ; WX 500 ; N quotedblleft ; B 32 356 486 691 ;
C 171 ; WX 500 ; N guillemotleft ; B 23 36 473 415 ;
C 172 ; WX 333 ; N guilsinglleft ; B 51 36 305 415 ;
C 173 ; WX 333 ; N guilsinglright ; B 28 36 282 415 ;
C 174 ; WX 556 ; N fi ; B 14 0 536 691 ;
C 175 ; WX 556 ; N fl ; B 14 0 536 691 ;
C 177 ; WX 500 ; N endash ; B 0 181 500 271 ;
C 178 ; WX 500 ; N dagger ; B 47 -134 453 691 ;
C 179 ; WX 500 ; N daggerdbl ; B 45 -132 456 691 ;
C 180 ; WX 250 ; N periodcentered ; B 41 248 210 417 ;
C 182 ; WX 540 ; N paragraph ; B 0 -186 519 676 ;
C 183 ; WX 350 ; N bullet ; B 35 198 315 478 ;
C 184 ; WX 333 ; N quotesinglbase ; B 79 -180 263 155 ;
C 185 ; WX 500 ; N quotedblbase ; B 14 -180 468 155 ;
C 186 ; WX 500 ; N quotedblright ; B 14 356 468 691 ;
C 187 ; WX 500 ; N guillemotright ; B 27 36 477 415 ;
C 188 ; WX 1000 ; N ellipsis ; B 82 -13 917 156 ;
C 189 ; WX 1000 ; N perthousand ; B 7 -29 995 706 ;
C 191 ; WX 500 ; N questiondown ; B 55 -201 443 501 ;
C 193 ; WX 333 ; N grave ; B 8 528 246 713 ;
C 194 ; WX 333 ; N acute ; B 86 528 324 713 ;
C 195 ; WX 333 ; N circumflex ; B -2 528 335 704 ;
C 196 ; WX 333 ; N tilde ; B -16 547 349 674 ;
C 197 ; WX 333 ; N macron ; B 1 565 331 637 ;
C 198 ; WX 333 ; N breve ; B 15 528 318 691 ;
C 199 ; WX 333 ; N dotaccent ; B 103 537 230 667 ;
C 200 ; WX 333 ; N dieresis ; B -2 537 335 667 ;
C 202 ; WX 333 ; N ring ; B 60 527 273 740 ;
C 203 ; WX 333 ; N cedilla ; B 68 -218 294 0 ;
C 205 ; WX 333 ; N hungarumlaut ; B -13 528 425 713 ;
C 206 ; WX 333 ; N ogonek ; B 90 -173 319 44 ;
C 207 ; WX 333 ; N caron ; B -2 528 335 704 ;
C 208 ; WX 1000 ; N emdash ; B 0 181 1000 271 ;
C 225 ; WX 1000 ; N AE ; B 4 0 951 676 ;
C 227 ; WX 300 ; N ordfeminine ; B -1 397 301 688 ;
C 232 ; WX 667 ; N Lslash ; B 19 0 638 676 ;
C 233 ; WX 778 ; N Oslash ; B 35 -74 743 737 ;
C 234 ; WX 1000 ; N OE ; B 22 -5 981 684 ;
C 235 ; WX 330 ; N ordmasculine ; B 18 397 312 688 ;
C 241 ; WX 722 ; N ae ; B 33 -14 693 473 ;
C 245 ; WX 278 ; N dotlessi ; B 16 0 255 461 ;
C 248 ; WX 278 ; N lslash ; B -22 0 303 676 ;
C 249 ; WX 500 ; N oslash ; B 25 -92 476 549 ;
C 250 ; WX 722 ; N oe ; B 22 -14 696 473 ;
C 251 ; WX 556 ; N germandbls ; B 19 -12 517 691 ;
C -1 ; WX 667 ; N Zcaron ; B 28 0 634 914 ;
C -1 ; WX 444 ; N ccedilla ; B 25 -218 430 473 ;
C -1 ; WX 500 ; N ydieresis ; B 16 -205 480 667 ;
C -1 ; WX 500 ; N atilde ; B 25 -14 488 674 ;
C -1 ; WX 278 ; N icircumflex ; B -36 0 301 704 ;
C -1 ; WX 300 ; N threesuperior ; B 3 268 297 688 ;
C -1 ; WX 444 ; N ecircumflex ; B 25 -14 426 704 ;
C -1 ; WX 556 ; N thorn ; B 19 -205 524 676 ;
C -1 ; WX 444 ; N egrave ; B 25 -14 426 713 ;
C -1 ; WX 300 ; N twosuperior ; B 0 275 300 688 ;
C -1 ; WX 444 ; N eacute ; B 25 -14 426 713 ;
C -1 ; WX 500 ; N otilde ; B 25 -14 476 674 ;
C -1 ; WX 722 ; N Aacute ; B 9 0 689 923 ;
C -1 ; WX 500 ; N ocircumflex ; B 25 -14 476 704 ;
C -1 ; WX 500 ; N yacute ; B 16 -205 480 713 ;
C -1 ; WX 556 ; N udieresis ; B 16 -14 537 667 ;
C -1 ; WX 750 ; N threequarters ; B 23 -12 733 688 ;
C -1 ; WX 500 ; N acircumflex ; B 25 -14 488 704 ;
C -1 ; WX 722 ; N Eth ; B 6 0 690 676 ;
C -1 ; WX 444 ; N edieresis ; B 25 -14 426 667 ;
C -1 ; WX 556 ; N ugrave ; B 16 -14 537 713 ;
C -1 ; WX 1000 ; N trademark ; B 24 271 977 676 ;
C -1 ; WX 500 ; N ograve ; B 25 -14 476 713 ;
C -1 ; WX 389 ; N scaron ; B 25 -14 363 704 ;
C -1 ; WX 389 ; N Idieresis ; B 20 0 370 877 ;
C -1 ; WX 556 ; N uacute ; B 16 -14 537 713 ;
C -1 ; WX 500 ; N agrave ; B 25 -14 488 713 ;
C -1 ; WX 556 ; N ntilde ; B 21 0 539 674 ;
C -1 ; WX 500 ; N aring ; B 25 -14 488 740 ;
C -1 ; WX 444 ; N zcaron ; B 21 0 420 704 ;
C -1 ; WX 389 ; N Icircumflex ; B 20 0 370 914 ;
C -1 ; WX 722 ; N Ntilde ; B 16 -18 701 884 ;
C -1 ; WX 556 ; N ucircumflex ; B 16 -14 537 704 ;
C -1 ; WX 667 ; N Ecircumflex ; B 16 0 641 914 ;
C -1 ; WX 389 ; N Iacute ; B 20 0 370 923 ;
C -1 ; WX 722 ; N Ccedilla ; B 49 -218 687 691 ;
C -1 ; WX 778 ; N Odieresis ; B 35 -19 743 877 ;
C -1 ; WX 556 ; N Scaron ; B 35 -19 513 914 ;
C -1 ; WX 667 ; N Edieresis ; B 16 0 641 877 ;
C -1 ; WX 389 ; N Igrave ; B 20 0 370 923 ;
C -1 ; WX 500 ; N adieresis ; B 25 -14 488 667 ;
C -1 ; WX 778 ; N Ograve ; B 35 -19 743 923 ;
C -1 ; WX 667 ; N Egrave ; B 16 0 641 923 ;
C -1 ; WX 722 ; N Ydieresis ; B 15 0 699 877 ;
C -1 ; WX 747 ; N registered ; B 26 -19 721 691 ;
C -1 ; WX 778 ; N Otilde ; B 35 -19 743 884 ;
C -1 ; WX 750 ; N onequarter ; B 28 -12 743 688 ;
C -1 ; WX 722 ; N Ugrave ; B 16 -19 701 923 ;
C -1 ; WX 722 ; N Ucircumflex ; B 16 -19 701 914 ;
C -1 ; WX 611 ; N Thorn ; B 16 0 600 676 ;
C -1 ; WX 570 ; N divide ; B 33 -31 537 537 ;
C -1 ; WX 722 ; N Atilde ; B 9 0 689 884 ;
C -1 ; WX 722 ; N Uacute ; B 16 -19 701 923 ;
C -1 ; WX 778 ; N Ocircumflex ; B 35 -19 743 914 ;
C -1 ; WX 570 ; N logicalnot ; B 33 108 537 399 ;
C -1 ; WX 722 ; N Aring ; B 9 0 689 935 ;
C -1 ; WX 278 ; N idieresis ; B -36 0 301 667 ;
C -1 ; WX 278 ; N iacute ; B 16 0 290 713 ;
C -1 ; WX 500 ; N aacute ; B 25 -14 488 713 ;
C -1 ; WX 570 ; N plusminus ; B 33 0 537 506 ;
C -1 ; WX 570 ; N multiply ; B 48 16 522 490 ;
C -1 ; WX 722 ; N Udieresis ; B 16 -19 701 877 ;
C -1 ; WX 570 ; N minus ; B 33 209 537 297 ;
C -1 ; WX 300 ; N onesuperior ; B 28 275 273 688 ;
C -1 ; WX 667 ; N Eacute ; B 16 0 641 923 ;
C -1 ; WX 722 ; N Acircumflex ; B 9 0 689 914 ;
C -1 ; WX 747 ; N copyright ; B 26 -19 721 691 ;
C -1 ; WX 722 ; N Agrave ; B 9 0 689 923 ;
C -1 ; WX 500 ; N odieresis ; B 25 -14 476 667 ;
C -1 ; WX 500 ; N oacute ; B 25 -14 476 713 ;
C -1 ; WX 400 ; N degree ; B 57 402 343 688 ;
C -1 ; WX 278 ; N igrave ; B -26 0 255 713 ;
C -1 ; WX 556 ; N mu ; B 33 -206 536 461 ;
C -1 ; WX 778 ; N Oacute ; B 35 -19 743 923 ;
C -1 ; WX 500 ; N eth ; B 25 -14 476 691 ;
C -1 ; WX 722 ; N Adieresis ; B 9 0 689 877 ;
C -1 ; WX 722 ; N Yacute ; B 15 0 699 928 ;
C -1 ; WX 220 ; N brokenbar ; B 66 -19 154 691 ;
C -1 ; WX 750 ; N onehalf ; B -7 -12 775 688 ;
EndCharMetrics
StartKernData
StartKernPairs 283

KPX A y -74
KPX A w -90
KPX A v -100
KPX A u -50
KPX A quoteright -74
KPX A quotedblright 0
KPX A p -25
KPX A Y -100
KPX A W -130
KPX A V -145
KPX A U -50
KPX A T -95
KPX A Q -45
KPX A O -45
KPX A G -55
KPX A C -55

KPX B period 0
KPX B comma 0
KPX B U -10
KPX B A -30

KPX D period -20
KPX D comma 0
KPX D Y -40
KPX D W -40
KPX D V -40
KPX D A -35

KPX F r 0
KPX F period -110
KPX F o -25
KPX F i 0
KPX F e -25
KPX F comma -92
KPX F a -25
KPX F A -90

KPX G period 0
KPX G comma 0

KPX J u -15
KPX J period -20
KPX J o -15
KPX J e -15
KPX J comma 0
KPX J a -15
KPX J A -30

KPX K y -45
KPX K u -15
KPX K o -25
KPX K e -25
KPX K O -30

KPX L y -55
KPX L quoteright -110
KPX L quotedblright -20
KPX L Y -92
KPX L W -92
KPX L V -92
KPX L T -92

KPX N period 0
KPX N comma 0
KPX N A -20

KPX O period 0
KPX O comma 0
KPX O Y -50
KPX O X -40
KPX O W -50
KPX O V -50
KPX O T -40
KPX O A -40

KPX P period -110
KPX P o -20
KPX P e -20
KPX P comma -92
KPX P a -10
KPX P A -74

KPX Q period -20
KPX Q comma 0
KPX Q U -10

KPX R Y -35
KPX R W -35
KPX R V -55
KPX R U -30
KPX R T -40
KPX R O -30

KPX S period 0
KPX S comma 0

KPX T y -74
KPX T w -74
KPX T u -92
KPX T semicolon -74
KPX T r -74
KPX T period -90
KPX T o -92
KPX T i -18
KPX T hyphen -92
KPX T h 0
KPX T e -92
KPX T comma -74
KPX T colon -74
KPX T a -92
KPX T O -18
KPX T A -90

KPX U period -50
KPX U comma -50
KPX U A -60

KPX V u -92
KPX V semicolon -92
KPX V period -145
KPX V o -100
KPX V i -37
KPX V hyphen -74
KPX V e -100
KPX V comma -129
KPX V colon -92
KPX V a -92
KPX V O -45
KPX V G -30
KPX V A -135

KPX W y -60
KPX W u -50
KPX W semicolon -55
KPX W period -92
KPX W o -75
KPX W i -18
KPX W hyphen -37
KPX W h 0
KPX W e -65
KPX W comma -92
KPX W colon -55
KPX W a -65
KPX W O -10
KPX W A -120

KPX Y u -92
KPX Y semicolon -92
KPX Y period -92
KPX Y o -111
KPX Y i -37
KPX Y hyphen -92
KPX Y e -111
KPX Y comma -92
KPX Y colon -92
KPX Y a -85
KPX Y O -35
KPX Y A -110

KPX a y 0
KPX a w 0
KPX a v -25
KPX a t 0
KPX a p 0
KPX a g 0
KPX a b 0

KPX b y 0
KPX b v -15
KPX b u -20
KPX b period -40
KPX b l 0
KPX b comma 0
KPX b b -10

KPX c y 0
KPX c period 0
KPX c l 0
KPX c k 0
KPX c h 0
KPX c comma 0

KPX colon space 0

KPX comma space 0
KPX comma quoteright -55
KPX comma quotedblright -45

KPX d y 0
KPX d w -15
KPX d v 0
KPX d period 0
KPX d d 0
KPX d comma 0

KPX e y 0
KPX e x 0
KPX e w 0
KPX e v -15
KPX e period 0
KPX e p 0
KPX e g 0
KPX e comma 0
KPX e b 0

KPX f quoteright 55
KPX f quotedblright 50
KPX f period -15
KPX f o -25
KPX f l 0
KPX f i -25
KPX f f 0
KPX f e 0
KPX f dotlessi -35
KPX f comma -15
KPX f a 0

KPX g y 0
KPX g r 0
KPX g period -15
KPX g o 0
KPX g i 0
KPX g g 0
KPX g e 0
KPX g comma 0
KPX g a 0

KPX h y -15

KPX i v -10

KPX k y -15
KPX k o -15
KPX k e -10

KPX l y 0
KPX l w 0

KPX m y 0
KPX m u 0

KPX n y 0
KPX n v -40
KPX n u 0

KPX o y 0
KPX o x 0
KPX o w -10
KPX o v -10
KPX o g 0

KPX p y 0

KPX period quoteright -55
KPX period quotedblright -55

KPX quotedblleft quoteleft 0
KPX quotedblleft A -10

KPX quotedblright space 0

KPX quoteleft quoteleft -63
KPX quoteleft A -10

KPX quoteright v -20
KPX quoteright t 0
KPX quoteright space -74
KPX quoteright s -37
KPX quoteright r -20
KPX quoteright quoteright -63
KPX quoteright quotedblright 0
KPX quoteright l 0
KPX quoteright d -20

KPX r y 0
KPX r v -10
KPX r u 0
KPX r t 0
KPX r s 0
KPX r r 0
KPX r q -18
KPX r period -100
KPX r p -10
KPX r o -18
KPX r n -15
KPX r m 0
KPX r l 0
KPX r k 0
KPX r i 0
KPX r hyphen -37
KPX r g -10
KPX r e -18
KPX r d 0
KPX r comma -92
KPX r c -18
KPX r a 0

KPX s w 0

KPX space quoteleft 0
KPX space quotedblleft 0
KPX space Y -55
KPX space W -30
KPX space V -45
KPX space T -30
KPX space A -55

KPX v period -70
KPX v o -10
KPX v e -10
KPX v comma -55
KPX v a -10

KPX w period -70
KPX w o -10
KPX w h 0
KPX w e 0
KPX w comma -55
KPX w a 0

KPX x e 0

KPX y period -70
KPX y o -25
KPX y e -10
KPX y comma -55
KPX y a 0

KPX z o 0
KPX z e 0
EndKernPairs
EndKernData
StartComposites 58
CC Aacute 2 ; PCC A 0 0 ; PCC acute 188 210 ;
CC Acircumflex 2 ; PCC A 0 0 ; PCC circumflex 188 210 ;
CC Adieresis 2 ; PCC A 0 0 ; PCC dieresis 188 210 ;
CC Agrave 2 ; PCC A 0 0 ; PCC grave 188 210 ;
CC Aring 2 ; PCC A 0 0 ; PCC ring 180 195 ;
CC Atilde 2 ; PCC A 0 0 ; PCC tilde 188 210 ;
CC Ccedilla 2 ; PCC C 0 0 ; PCC cedilla 208 0 ;
CC Eacute 2 ; PCC E 0 0 ; PCC acute 174 210 ;
CC Ecircumflex 2 ; PCC E 0 0 ; PCC circumflex 174 210 ;
CC Edieresis 2 ; PCC E 0 0 ; PCC dieresis 174 210 ;
CC Egrave 2 ; PCC E 0 0 ; PCC grave 174 210 ;
CC Iacute 2 ; PCC I 0 0 ; PCC acute 28 210 ;
CC Icircumflex 2 ; PCC I 0 0 ; PCC circumflex 28 210 ;
CC Idieresis 2 ; PCC I 0 0 ; PCC dieresis 28 210 ;
CC Igrave 2 ; PCC I 0 0 ; PCC grave 28 210 ;
CC Ntilde 2 ; PCC N 0 0 ; PCC tilde 195 210 ;
CC Oacute 2 ; PCC O 0 0 ; PCC acute 223 210 ;
CC Ocircumflex 2 ; PCC O 0 0 ; PCC circumflex 223 210 ;
CC Odieresis 2 ; PCC O 0 0 ; PCC dieresis 223 210 ;
CC Ograve 2 ; PCC O 0 0 ; PCC grave 223 210 ;
CC Otilde 2 ; PCC O 0 0 ; PCC tilde 223 210 ;
CC Scaron 2 ; PCC S 0 0 ; PCC caron 112 210 ;
CC Uacute 2 ; PCC U 0 0 ; PCC acute 222 210 ;
CC Ucircumflex 2 ; PCC U 0 0 ; PCC circumflex 222 210 ;
CC Udieresis 2 ; PCC U 0 0 ; PCC dieresis 222 210 ;
CC Ugrave 2 ; PCC U 0 0 ; PCC grave 222 210 ;
CC Yacute 2 ; PCC Y 0 0 ; PCC acute 210 215 ;
CC Ydieresis 2 ; PCC Y 0 0 ; PCC dieresis 215 210 ;
CC Zcaron 2 ; PCC Z 0 0 ; PCC caron 167 210 ;
CC aacute 2 ; PCC a 0 0 ; PCC acute 77 0 ;
CC acircumflex 2 ; PCC a 0 0 ; PCC circumflex 77 0 ;
CC adieresis 2 ; PCC a 0 0 ; PCC dieresis 77 0 ;
CC agrave 2 ; PCC a 0 0 ; PCC grave 77 0 ;
CC aring 2 ; PCC a 0 0 ; PCC ring 77 0 ;
CC atilde 2 ; PCC a 0 0 ; PCC tilde 77 0 ;
CC ccedilla 2 ; PCC c 0 0 ; PCC cedilla 69 0 ;
CC eacute 2 ; PCC e 0 0 ; PCC acute 62 0 ;
CC ecircumflex 2 ; PCC e 0 0 ; PCC circumflex 62 0 ;
CC edieresis 2 ; PCC e 0 0 ; PCC dieresis 62 0 ;
CC egrave 2 ; PCC e 0 0 ; PCC grave 62 0 ;
CC iacute 2 ; PCC dotlessi 0 0 ; PCC acute -34 0 ;
CC icircumflex 2 ; PCC dotlessi 0 0 ; PCC circumflex -34 0 ;
CC idieresis 2 ; PCC dotlessi 0 0 ; PCC dieresis -34 0 ;
CC igrave 2 ; PCC dotlessi 0 0 ; PCC grave -34 0 ;
CC ntilde 2 ; PCC n 0 0 ; PCC tilde 112 0 ;
CC oacute 2 ; PCC o 0 0 ; PCC acute 84 0 ;
CC ocircumflex 2 ; PCC o 0 0 ; PCC circumflex 84 0 ;
CC odieresis 2 ; PCC o 0 0 ; PCC dieresis 84 0 ;
CC ograve 2 ; PCC o 0 0 ; PCC grave 84 0 ;
CC otilde 2 ; PCC o 0 0 ; PCC tilde 84 0 ;
CC scaron 2 ; PCC s 0 0 ; PCC caron 28 0 ;
CC uacute 2 ; PCC u 0 0 ; PCC acute 105 0 ;
CC ucircumflex 2 ; PCC u 0 0 ; PCC circumflex 105 0 ;
CC udieresis 2 ; PCC u 0 0 ; PCC dieresis 105 0 ;
CC ugrave 2 ; PCC u 0 0 ; PCC grave 105 0 ;
CC yacute 2 ; PCC y 0 0 ; PCC acute 84 0 ;
CC ydieresis 2 ; PCC y 0 0 ; PCC dieresis 84 0 ;
CC zcaron 2 ; PCC z 0 0 ; PCC caron 56 0 ;
EndComposites
EndFontMetrics
```
