## Supplementary 2 for "A Universal RT-qPCR Method for DNA Aptamer Quantification": ptmbi8a.afm

```
StartFontMetrics 2.0
Comment Copyright (c) 1985, 1987, 1989, 1990 Adobe Systems Incorporated.  All Rights Reserved.
Comment Creation Date: Tue Mar 20 13:14:55 1990
Comment UniqueID 28425
Comment VMusage 32721 39613
FontName Times-BoldItalic
FullName Times Bold Italic
FamilyName Times
Weight Bold
ItalicAngle -15
IsFixedPitch false
FontBBox -200 -218 996 921
UnderlinePosition -100
UnderlineThickness 50
Version 001.009
Notice Copyright (c) 1985, 1987, 1989, 1990 Adobe Systems Incorporated.  All Rights Reserved.Times is a trademark of Linotype AG and/or its subsidiaries.
EncodingScheme AdobeStandardEncoding
CapHeight 669
XHeight 462
Ascender 699
Descender -205
StartCharMetrics 228
C 32 ; WX 250 ; N space ; B 0 0 0 0 ;
C 33 ; WX 389 ; N exclam ; B 67 -13 370 684 ;
C 34 ; WX 555 ; N quotedbl ; B 136 398 536 685 ;
C 35 ; WX 500 ; N numbersign ; B -33 0 533 700 ;
C 36 ; WX 500 ; N dollar ; B -20 -100 497 733 ;
C 37 ; WX 833 ; N percent ; B 39 -10 793 692 ;
C 38 ; WX 778 ; N ampersand ; B 5 -19 699 682 ;
C 39 ; WX 333 ; N quoteright ; B 98 369 302 685 ;
C 40 ; WX 333 ; N parenleft ; B 28 -179 344 685 ;
C 41 ; WX 333 ; N parenright ; B -44 -179 271 685 ;
C 42 ; WX 500 ; N asterisk ; B 65 249 456 685 ;
C 43 ; WX 570 ; N plus ; B 33 0 537 506 ;
C 44 ; WX 250 ; N comma ; B -60 -182 144 134 ;
C 45 ; WX 333 ; N hyphen ; B 2 166 271 282 ;
C 46 ; WX 250 ; N period ; B -9 -13 139 135 ;
C 47 ; WX 278 ; N slash ; B -64 -18 342 685 ;
C 48 ; WX 500 ; N zero ; B 17 -14 477 683 ;
C 49 ; WX 500 ; N one ; B 5 0 419 683 ;
C 50 ; WX 500 ; N two ; B -27 0 446 683 ;
C 51 ; WX 500 ; N three ; B -15 -13 450 683 ;
C 52 ; WX 500 ; N four ; B -15 0 503 683 ;
C 53 ; WX 500 ; N five ; B -11 -13 487 669 ;
C 54 ; WX 500 ; N six ; B 23 -15 509 679 ;
C 55 ; WX 500 ; N seven ; B 52 0 525 669 ;
C 56 ; WX 500 ; N eight ; B 3 -13 476 683 ;
C 57 ; WX 500 ; N nine ; B -12 -10 475 683 ;
C 58 ; WX 333 ; N colon ; B 23 -13 264 459 ;
C 59 ; WX 333 ; N semicolon ; B -25 -183 264 459 ;
C 60 ; WX 570 ; N less ; B 31 -8 539 514 ;
C 61 ; WX 570 ; N equal ; B 33 107 537 399 ;
C 62 ; WX 570 ; N greater ; B 31 -8 539 514 ;
C 63 ; WX 500 ; N question ; B 79 -13 470 684 ;
C 64 ; WX 832 ; N at ; B 63 -18 770 685 ;
C 65 ; WX 667 ; N A ; B -67 0 593 683 ;
C 66 ; WX 667 ; N B ; B -24 0 624 669 ;
C 67 ; WX 667 ; N C ; B 32 -18 677 685 ;
C 68 ; WX 722 ; N D ; B -46 0 685 669 ;
C 69 ; WX 667 ; N E ; B -27 0 653 669 ;
C 70 ; WX 667 ; N F ; B -13 0 660 669 ;
C 71 ; WX 722 ; N G ; B 21 -18 706 685 ;
C 72 ; WX 778 ; N H ; B -24 0 799 669 ;
C 73 ; WX 389 ; N I ; B -32 0 406 669 ;
C 74 ; WX 500 ; N J ; B -46 -99 524 669 ;
C 75 ; WX 667 ; N K ; B -21 0 702 669 ;
C 76 ; WX 611 ; N L ; B -22 0 590 669 ;
C 77 ; WX 889 ; N M ; B -29 -12 917 669 ;
C 78 ; WX 722 ; N N ; B -27 -15 748 669 ;
C 79 ; WX 722 ; N O ; B 27 -18 691 685 ;
C 80 ; WX 611 ; N P ; B -27 0 613 669 ;
C 81 ; WX 722 ; N Q ; B 27 -208 691 685 ;
C 82 ; WX 667 ; N R ; B -29 0 623 669 ;
C 83 ; WX 556 ; N S ; B 2 -18 526 685 ;
C 84 ; WX 611 ; N T ; B 50 0 650 669 ;
C 85 ; WX 722 ; N U ; B 67 -18 744 669 ;
C 86 ; WX 667 ; N V ; B 65 -18 715 669 ;
C 87 ; WX 889 ; N W ; B 65 -18 940 669 ;
C 88 ; WX 667 ; N X ; B -24 0 694 669 ;
C 89 ; WX 611 ; N Y ; B 73 0 659 669 ;
C 90 ; WX 611 ; N Z ; B -11 0 590 669 ;
C 91 ; WX 333 ; N bracketleft ; B -37 -159 362 674 ;
C 92 ; WX 278 ; N backslash ; B -1 -18 279 685 ;
C 93 ; WX 333 ; N bracketright ; B -56 -157 343 674 ;
C 94 ; WX 570 ; N asciicircum ; B 67 304 503 669 ;
C 95 ; WX 500 ; N underscore ; B 0 -125 500 -75 ;
C 96 ; WX 333 ; N quoteleft ; B 128 369 332 685 ;
C 97 ; WX 500 ; N a ; B -21 -14 455 462 ;
C 98 ; WX 500 ; N b ; B -14 -13 444 699 ;
C 99 ; WX 444 ; N c ; B -5 -13 392 462 ;
C 100 ; WX 500 ; N d ; B -21 -13 517 699 ;
C 101 ; WX 444 ; N e ; B 5 -13 398 462 ;
C 102 ; WX 333 ; N f ; B -169 -205 446 698 ; L i fi ; L l fl ;
C 103 ; WX 500 ; N g ; B -52 -203 478 462 ;
C 104 ; WX 556 ; N h ; B -13 -9 498 699 ;
C 105 ; WX 278 ; N i ; B 2 -9 263 684 ;
C 106 ; WX 278 ; N j ; B -189 -207 279 684 ;
C 107 ; WX 500 ; N k ; B -23 -8 483 699 ;
C 108 ; WX 278 ; N l ; B 2 -9 290 699 ;
C 109 ; WX 778 ; N m ; B -14 -9 722 462 ;
C 110 ; WX 556 ; N n ; B -6 -9 493 462 ;
C 111 ; WX 500 ; N o ; B -3 -13 441 462 ;
C 112 ; WX 500 ; N p ; B -120 -205 446 462 ;
C 113 ; WX 500 ; N q ; B 1 -205 471 462 ;
C 114 ; WX 389 ; N r ; B -21 0 389 462 ;
C 115 ; WX 389 ; N s ; B -19 -13 333 462 ;
C 116 ; WX 278 ; N t ; B -11 -9 281 594 ;
C 117 ; WX 556 ; N u ; B 15 -9 492 462 ;
C 118 ; WX 444 ; N v ; B 16 -13 401 462 ;
C 119 ; WX 667 ; N w ; B 16 -13 614 462 ;
C 120 ; WX 500 ; N x ; B -46 -13 469 462 ;
C 121 ; WX 444 ; N y ; B -94 -205 392 462 ;
C 122 ; WX 389 ; N z ; B -43 -78 368 449 ;
C 123 ; WX 348 ; N braceleft ; B 5 -187 436 686 ;
C 124 ; WX 220 ; N bar ; B 66 -18 154 685 ;
C 125 ; WX 348 ; N braceright ; B -129 -187 302 686 ;
C 126 ; WX 570 ; N asciitilde ; B 54 173 516 333 ;
C 161 ; WX 389 ; N exclamdown ; B 19 -205 322 492 ;
C 162 ; WX 500 ; N cent ; B 42 -143 439 576 ;
C 163 ; WX 500 ; N sterling ; B -32 -12 510 683 ;
C 164 ; WX 167 ; N fraction ; B -169 -14 324 683 ;
C 165 ; WX 500 ; N yen ; B 33 0 628 669 ;
C 166 ; WX 500 ; N florin ; B -87 -156 537 707 ;
C 167 ; WX 500 ; N section ; B 36 -143 459 685 ;
C 168 ; WX 500 ; N currency ; B -26 34 526 586 ;
C 169 ; WX 278 ; N quotesingle ; B 128 398 268 685 ;
C 170 ; WX 500 ; N quotedblleft ; B 53 369 513 685 ;
C 171 ; WX 500 ; N guillemotleft ; B 12 32 468 415 ;
C 172 ; WX 333 ; N guilsinglleft ; B 32 32 303 415 ;
C 173 ; WX 333 ; N guilsinglright ; B 10 32 281 415 ;
C 174 ; WX 556 ; N fi ; B -188 -205 514 703 ;
C 175 ; WX 556 ; N fl ; B -186 -205 553 704 ;
C 177 ; WX 500 ; N endash ; B -40 178 477 269 ;
C 178 ; WX 500 ; N dagger ; B 91 -145 494 685 ;
C 179 ; WX 500 ; N daggerdbl ; B 10 -139 493 685 ;
C 180 ; WX 250 ; N periodcentered ; B 51 257 199 405 ;
C 182 ; WX 500 ; N paragraph ; B -57 -193 562 669 ;
C 183 ; WX 350 ; N bullet ; B 0 175 350 525 ;
C 184 ; WX 333 ; N quotesinglbase ; B -5 -182 199 134 ;
C 185 ; WX 500 ; N quotedblbase ; B -57 -182 403 134 ;
C 186 ; WX 500 ; N quotedblright ; B 53 369 513 685 ;
C 187 ; WX 500 ; N guillemotright ; B 12 32 468 415 ;
C 188 ; WX 1000 ; N ellipsis ; B 40 -13 852 135 ;
C 189 ; WX 1000 ; N perthousand ; B 7 -29 996 706 ;
C 191 ; WX 500 ; N questiondown ; B 30 -205 421 492 ;
C 193 ; WX 333 ; N grave ; B 85 516 297 697 ;
C 194 ; WX 333 ; N acute ; B 139 516 379 697 ;
C 195 ; WX 333 ; N circumflex ; B 40 516 367 690 ;
C 196 ; WX 333 ; N tilde ; B 48 536 407 655 ;
C 197 ; WX 333 ; N macron ; B 51 553 393 623 ;
C 198 ; WX 333 ; N breve ; B 71 516 387 678 ;
C 199 ; WX 333 ; N dotaccent ; B 163 525 293 655 ;
C 200 ; WX 333 ; N dieresis ; B 55 525 397 655 ;
C 202 ; WX 333 ; N ring ; B 127 516 340 729 ;
C 203 ; WX 333 ; N cedilla ; B -80 -218 156 5 ;
C 205 ; WX 333 ; N hungarumlaut ; B 69 516 498 697 ;
C 206 ; WX 333 ; N ogonek ; B -40 -173 189 44 ;
C 207 ; WX 333 ; N caron ; B 79 516 411 690 ;
C 208 ; WX 1000 ; N emdash ; B -40 178 977 269 ;
C 225 ; WX 944 ; N AE ; B -64 0 918 669 ;
C 227 ; WX 266 ; N ordfeminine ; B 16 399 330 685 ;
C 232 ; WX 611 ; N Lslash ; B -22 0 590 669 ;
C 233 ; WX 722 ; N Oslash ; B 27 -125 691 764 ;
C 234 ; WX 944 ; N OE ; B 23 -8 946 677 ;
C 235 ; WX 300 ; N ordmasculine ; B 56 400 347 685 ;
C 241 ; WX 722 ; N ae ; B -5 -13 673 462 ;
C 245 ; WX 278 ; N dotlessi ; B 2 -9 238 462 ;
C 248 ; WX 278 ; N lslash ; B -13 -9 301 699 ;
C 249 ; WX 500 ; N oslash ; B -3 -119 441 560 ;
C 250 ; WX 722 ; N oe ; B 6 -13 674 462 ;
C 251 ; WX 500 ; N germandbls ; B -200 -200 473 705 ;
C -1 ; WX 611 ; N Zcaron ; B -11 0 590 897 ;
C -1 ; WX 444 ; N ccedilla ; B -24 -218 392 462 ;
C -1 ; WX 444 ; N ydieresis ; B -94 -205 438 655 ;
C -1 ; WX 500 ; N atilde ; B -21 -14 491 655 ;
C -1 ; WX 278 ; N icircumflex ; B -2 -9 325 690 ;
C -1 ; WX 300 ; N threesuperior ; B 17 265 321 683 ;
C -1 ; WX 444 ; N ecircumflex ; B 5 -13 423 690 ;
C -1 ; WX 500 ; N thorn ; B -120 -205 446 699 ;
C -1 ; WX 444 ; N egrave ; B 5 -13 398 697 ;
C -1 ; WX 300 ; N twosuperior ; B 2 274 313 683 ;
C -1 ; WX 444 ; N eacute ; B 5 -13 435 697 ;
C -1 ; WX 500 ; N otilde ; B -3 -13 491 655 ;
C -1 ; WX 667 ; N Aacute ; B -67 0 593 904 ;
C -1 ; WX 500 ; N ocircumflex ; B -3 -13 451 690 ;
C -1 ; WX 444 ; N yacute ; B -94 -205 435 697 ;
C -1 ; WX 556 ; N udieresis ; B 15 -9 494 655 ;
C -1 ; WX 750 ; N threequarters ; B 7 -14 726 683 ;
C -1 ; WX 500 ; N acircumflex ; B -21 -14 455 690 ;
C -1 ; WX 722 ; N Eth ; B -31 0 700 669 ;
C -1 ; WX 444 ; N edieresis ; B 5 -13 443 655 ;
C -1 ; WX 556 ; N ugrave ; B 15 -9 492 697 ;
C -1 ; WX 1000 ; N trademark ; B 32 263 968 669 ;
C -1 ; WX 500 ; N ograve ; B -3 -13 441 697 ;
C -1 ; WX 389 ; N scaron ; B -19 -13 439 690 ;
C -1 ; WX 389 ; N Idieresis ; B -32 0 445 862 ;
C -1 ; WX 556 ; N uacute ; B 15 -9 492 697 ;
C -1 ; WX 500 ; N agrave ; B -21 -14 455 697 ;
C -1 ; WX 556 ; N ntilde ; B -6 -9 504 655 ;
C -1 ; WX 500 ; N aring ; B -21 -14 455 729 ;
C -1 ; WX 389 ; N zcaron ; B -43 -78 424 690 ;
C -1 ; WX 389 ; N Icircumflex ; B -32 0 420 897 ;
C -1 ; WX 722 ; N Ntilde ; B -27 -15 748 862 ;
C -1 ; WX 556 ; N ucircumflex ; B 15 -9 492 690 ;
C -1 ; WX 667 ; N Ecircumflex ; B -27 0 653 897 ;
C -1 ; WX 389 ; N Iacute ; B -32 0 412 904 ;
C -1 ; WX 667 ; N Ccedilla ; B 32 -218 677 685 ;
C -1 ; WX 722 ; N Odieresis ; B 27 -18 691 862 ;
C -1 ; WX 556 ; N Scaron ; B 2 -18 526 897 ;
C -1 ; WX 667 ; N Edieresis ; B -27 0 653 862 ;
C -1 ; WX 389 ; N Igrave ; B -32 0 406 904 ;
C -1 ; WX 500 ; N adieresis ; B -21 -14 471 655 ;
C -1 ; WX 722 ; N Ograve ; B 27 -18 691 904 ;
C -1 ; WX 667 ; N Egrave ; B -27 0 653 904 ;
C -1 ; WX 611 ; N Ydieresis ; B 73 0 659 862 ;
C -1 ; WX 747 ; N registered ; B 30 -18 718 685 ;
C -1 ; WX 722 ; N Otilde ; B 27 -18 691 862 ;
C -1 ; WX 750 ; N onequarter ; B 7 -14 721 683 ;
C -1 ; WX 722 ; N Ugrave ; B 67 -18 744 904 ;
C -1 ; WX 722 ; N Ucircumflex ; B 67 -18 744 897 ;
C -1 ; WX 611 ; N Thorn ; B -27 0 573 669 ;
C -1 ; WX 570 ; N divide ; B 33 -29 537 535 ;
C -1 ; WX 667 ; N Atilde ; B -67 0 593 862 ;
C -1 ; WX 722 ; N Uacute ; B 67 -18 744 904 ;
C -1 ; WX 722 ; N Ocircumflex ; B 27 -18 691 897 ;
C -1 ; WX 606 ; N logicalnot ; B 51 108 555 399 ;
C -1 ; WX 667 ; N Aring ; B -67 0 593 921 ;
C -1 ; WX 278 ; N idieresis ; B 2 -9 360 655 ;
C -1 ; WX 278 ; N iacute ; B 2 -9 352 697 ;
C -1 ; WX 500 ; N aacute ; B -21 -14 463 697 ;
C -1 ; WX 570 ; N plusminus ; B 33 0 537 506 ;
C -1 ; WX 570 ; N multiply ; B 48 16 522 490 ;
C -1 ; WX 722 ; N Udieresis ; B 67 -18 744 862 ;
C -1 ; WX 606 ; N minus ; B 51 209 555 297 ;
C -1 ; WX 300 ; N onesuperior ; B 30 274 301 683 ;
C -1 ; WX 667 ; N Eacute ; B -27 0 653 904 ;
C -1 ; WX 667 ; N Acircumflex ; B -67 0 593 897 ;
C -1 ; WX 747 ; N copyright ; B 30 -18 718 685 ;
C -1 ; WX 667 ; N Agrave ; B -67 0 593 904 ;
C -1 ; WX 500 ; N odieresis ; B -3 -13 466 655 ;
C -1 ; WX 500 ; N oacute ; B -3 -13 463 697 ;
C -1 ; WX 400 ; N degree ; B 83 397 369 683 ;
C -1 ; WX 278 ; N igrave ; B 2 -9 260 697 ;
C -1 ; WX 576 ; N mu ; B -60 -207 516 449 ;
C -1 ; WX 722 ; N Oacute ; B 27 -18 691 904 ;
C -1 ; WX 500 ; N eth ; B -3 -13 454 699 ;
C -1 ; WX 667 ; N Adieresis ; B -67 0 593 862 ;
C -1 ; WX 611 ; N Yacute ; B 73 0 659 904 ;
C -1 ; WX 220 ; N brokenbar ; B 66 -18 154 685 ;
C -1 ; WX 750 ; N onehalf ; B -9 -14 723 683 ;
EndCharMetrics
StartKernData
StartKernPairs 283

KPX A y -74
KPX A w -74
KPX A v -74
KPX A u -30
KPX A quoteright -74
KPX A quotedblright 0
KPX A p 0
KPX A Y -70
KPX A W -100
KPX A V -95
KPX A U -50
KPX A T -55
KPX A Q -55
KPX A O -50
KPX A G -60
KPX A C -65

KPX B period 0
KPX B comma 0
KPX B U -10
KPX B A -25

KPX D period 0
KPX D comma 0
KPX D Y -50
KPX D W -40
KPX D V -50
KPX D A -25

KPX F r -50
KPX F period -129
KPX F o -70
KPX F i -40
KPX F e -100
KPX F comma -129
KPX F a -95
KPX F A -100

KPX G period 0
KPX G comma 0

KPX J u -40
KPX J period -10
KPX J o -40
KPX J e -40
KPX J comma -10
KPX J a -40
KPX J A -25

KPX K y -20
KPX K u -20
KPX K o -25
KPX K e -25
KPX K O -30

KPX L y -37
KPX L quoteright -55
KPX L quotedblright 0
KPX L Y -37
KPX L W -37
KPX L V -37
KPX L T -18

KPX N period 0
KPX N comma 0
KPX N A -30

KPX O period 0
KPX O comma 0
KPX O Y -50
KPX O X -40
KPX O W -50
KPX O V -50
KPX O T -40
KPX O A -40

KPX P period -129
KPX P o -55
KPX P e -50
KPX P comma -129
KPX P a -40
KPX P A -85

KPX Q period 0
KPX Q comma 0
KPX Q U -10

KPX R Y -18
KPX R W -18
KPX R V -18
KPX R U -40
KPX R T -30
KPX R O -40

KPX S period 0
KPX S comma 0

KPX T y -37
KPX T w -37
KPX T u -37
KPX T semicolon -74
KPX T r -37
KPX T period -92
KPX T o -95
KPX T i -37
KPX T hyphen -92
KPX T h 0
KPX T e -92
KPX T comma -92
KPX T colon -74
KPX T a -92
KPX T O -18
KPX T A -55

KPX U period 0
KPX U comma 0
KPX U A -45

KPX V u -55
KPX V semicolon -74
KPX V period -129
KPX V o -111
KPX V i -55
KPX V hyphen -70
KPX V e -111
KPX V comma -129
KPX V colon -74
KPX V a -111
KPX V O -30
KPX V G -10
KPX V A -85

KPX W y -55
KPX W u -55
KPX W semicolon -55
KPX W period -74
KPX W o -80
KPX W i -37
KPX W hyphen -50
KPX W h 0
KPX W e -90
KPX W comma -74
KPX W colon -55
KPX W a -85
KPX W O -15
KPX W A -74

KPX Y u -92
KPX Y semicolon -92
KPX Y period -74
KPX Y o -111
KPX Y i -55
KPX Y hyphen -92
KPX Y e -111
KPX Y comma -92
KPX Y colon -92
KPX Y a -92
KPX Y O -25
KPX Y A -74

KPX a y 0
KPX a w 0
KPX a v 0
KPX a t 0
KPX a p 0
KPX a g 0
KPX a b 0

KPX b y 0
KPX b v 0
KPX b u -20
KPX b period -40
KPX b l 0
KPX b comma 0
KPX b b -10

KPX c y 0
KPX c period 0
KPX c l 0
KPX c k -10
KPX c h -10
KPX c comma 0

KPX colon space 0

KPX comma space 0
KPX comma quoteright -95
KPX comma quotedblright -95

KPX d y 0
KPX d w 0
KPX d v 0
KPX d period 0
KPX d d 0
KPX d comma 0

KPX e y 0
KPX e x 0
KPX e w 0
KPX e v 0
KPX e period 0
KPX e p 0
KPX e g 0
KPX e comma 0
KPX e b -10

KPX f quoteright 55
KPX f quotedblright 0
KPX f period -10
KPX f o -10
KPX f l 0
KPX f i 0
KPX f f -18
KPX f e -10
KPX f dotlessi -30
KPX f comma -10
KPX f a 0

KPX g y 0
KPX g r 0
KPX g period 0
KPX g o 0
KPX g i 0
KPX g g 0
KPX g e 0
KPX g comma 0
KPX g a 0

KPX h y 0

KPX i v 0

KPX k y 0
KPX k o -10
KPX k e -30

KPX l y 0
KPX l w 0

KPX m y 0
KPX m u 0

KPX n y 0
KPX n v -40
KPX n u 0

KPX o y -10
KPX o x -10
KPX o w -25
KPX o v -15
KPX o g 0

KPX p y 0

KPX period quoteright -95
KPX period quotedblright -95

KPX quotedblleft quoteleft 0
KPX quotedblleft A 0

KPX quotedblright space 0

KPX quoteleft quoteleft -74
KPX quoteleft A 0

KPX quoteright v -15
KPX quoteright t -37
KPX quoteright space -74
KPX quoteright s -74
KPX quoteright r -15
KPX quoteright quoteright -74
KPX quoteright quotedblright 0
KPX quoteright l 0
KPX quoteright d -15

KPX r y 0
KPX r v 0
KPX r u 0
KPX r t 0
KPX r s 0
KPX r r 0
KPX r q 0
KPX r period -65
KPX r p 0
KPX r o 0
KPX r n 0
KPX r m 0
KPX r l 0
KPX r k 0
KPX r i 0
KPX r hyphen 0
KPX r g 0
KPX r e 0
KPX r d 0
KPX r comma -65
KPX r c 0
KPX r a 0

KPX s w 0

KPX space quoteleft 0
KPX space quotedblleft 0
KPX space Y -70
KPX space W -70
KPX space V -70
KPX space T 0
KPX space A -37

KPX v period -37
KPX v o -15
KPX v e -15
KPX v comma -37
KPX v a 0

KPX w period -37
KPX w o -15
KPX w h 0
KPX w e -10
KPX w comma -37
KPX w a -10

KPX x e -10

KPX y period -37
KPX y o 0
KPX y e 0
KPX y comma -37
KPX y a 0

KPX z o 0
KPX z e 0
EndKernPairs
EndKernData
StartComposites 58
CC Aacute 2 ; PCC A 0 0 ; PCC acute 172 207 ;
CC Acircumflex 2 ; PCC A 0 0 ; PCC circumflex 187 207 ;
CC Adieresis 2 ; PCC A 0 0 ; PCC dieresis 167 207 ;
CC Agrave 2 ; PCC A 0 0 ; PCC grave 172 207 ;
CC Aring 2 ; PCC A 0 0 ; PCC ring 157 192 ;
CC Atilde 2 ; PCC A 0 0 ; PCC tilde 167 207 ;
CC Ccedilla 2 ; PCC C 0 0 ; PCC cedilla 167 0 ;
CC Eacute 2 ; PCC E 0 0 ; PCC acute 172 207 ;
CC Ecircumflex 2 ; PCC E 0 0 ; PCC circumflex 187 207 ;
CC Edieresis 2 ; PCC E 0 0 ; PCC dieresis 187 207 ;
CC Egrave 2 ; PCC E 0 0 ; PCC grave 172 207 ;
CC Iacute 2 ; PCC I 0 0 ; PCC acute 33 207 ;
CC Icircumflex 2 ; PCC I 0 0 ; PCC circumflex 53 207 ;
CC Idieresis 2 ; PCC I 0 0 ; PCC dieresis 48 207 ;
CC Igrave 2 ; PCC I 0 0 ; PCC grave 33 207 ;
CC Ntilde 2 ; PCC N 0 0 ; PCC tilde 210 207 ;
CC Oacute 2 ; PCC O 0 0 ; PCC acute 200 207 ;
CC Ocircumflex 2 ; PCC O 0 0 ; PCC circumflex 230 207 ;
CC Odieresis 2 ; PCC O 0 0 ; PCC dieresis 215 207 ;
CC Ograve 2 ; PCC O 0 0 ; PCC grave 200 207 ;
CC Otilde 2 ; PCC O 0 0 ; PCC tilde 215 207 ;
CC Scaron 2 ; PCC S 0 0 ; PCC caron 112 207 ;
CC Uacute 2 ; PCC U 0 0 ; PCC acute 210 207 ;
CC Ucircumflex 2 ; PCC U 0 0 ; PCC circumflex 230 207 ;
CC Udieresis 2 ; PCC U 0 0 ; PCC dieresis 230 207 ;
CC Ugrave 2 ; PCC U 0 0 ; PCC grave 200 207 ;
CC Yacute 2 ; PCC Y 0 0 ; PCC acute 154 207 ;
CC Ydieresis 2 ; PCC Y 0 0 ; PCC dieresis 169 207 ;
CC Zcaron 2 ; PCC Z 0 0 ; PCC caron 139 207 ;
CC aacute 2 ; PCC a 0 0 ; PCC acute 84 0 ;
CC acircumflex 2 ; PCC a 0 0 ; PCC circumflex 84 0 ;
CC adieresis 2 ; PCC a 0 0 ; PCC dieresis 74 0 ;
CC agrave 2 ; PCC a 0 0 ; PCC grave 74 0 ;
CC aring 2 ; PCC a 0 0 ; PCC ring 84 0 ;
CC atilde 2 ; PCC a 0 0 ; PCC tilde 84 0 ;
CC ccedilla 2 ; PCC c 0 0 ; PCC cedilla 56 0 ;
CC eacute 2 ; PCC e 0 0 ; PCC acute 56 0 ;
CC ecircumflex 2 ; PCC e 0 0 ; PCC circumflex 56 0 ;
CC edieresis 2 ; PCC e 0 0 ; PCC dieresis 46 0 ;
CC egrave 2 ; PCC e 0 0 ; PCC grave 46 0 ;
CC iacute 2 ; PCC dotlessi 0 0 ; PCC acute -27 0 ;
CC icircumflex 2 ; PCC dotlessi 0 0 ; PCC circumflex -42 0 ;
CC idieresis 2 ; PCC dotlessi 0 0 ; PCC dieresis -37 0 ;
CC igrave 2 ; PCC dotlessi 0 0 ; PCC grave -37 0 ;
CC ntilde 2 ; PCC n 0 0 ; PCC tilde 97 0 ;
CC oacute 2 ; PCC o 0 0 ; PCC acute 84 0 ;
CC ocircumflex 2 ; PCC o 0 0 ; PCC circumflex 84 0 ;
CC odieresis 2 ; PCC o 0 0 ; PCC dieresis 69 0 ;
CC ograve 2 ; PCC o 0 0 ; PCC grave 74 0 ;
CC otilde 2 ; PCC o 0 0 ; PCC tilde 84 0 ;
CC scaron 2 ; PCC s 0 0 ; PCC caron 28 0 ;
CC uacute 2 ; PCC u 0 0 ; PCC acute 112 0 ;
CC ucircumflex 2 ; PCC u 0 0 ; PCC circumflex 112 0 ;
CC udieresis 2 ; PCC u 0 0 ; PCC dieresis 97 0 ;
CC ugrave 2 ; PCC u 0 0 ; PCC grave 102 0 ;
CC yacute 2 ; PCC y 0 0 ; PCC acute 56 0 ;
CC ydieresis 2 ; PCC y 0 0 ; PCC dieresis 41 0 ;
CC zcaron 2 ; PCC z 0 0 ; PCC caron 13 0 ;
EndComposites
EndFontMetrics
```
