## Supplementary 2 for "A Universal RT-qPCR Method for DNA Aptamer Quantification": ptmr8a.afm

```
StartFontMetrics 2.0
Comment Copyright (c) 1985, 1987, 1989, 1990 Adobe Systems Incorporated.  All Rights Reserved.
Comment Creation Date: Tue Mar 20 12:15:44 1990
Comment UniqueID 28416
Comment VMusage 30487 37379
FontName Times-Roman
FullName Times Roman
FamilyName Times
Weight Roman
ItalicAngle 0
IsFixedPitch false
FontBBox -168 -218 1000 898
UnderlinePosition -100
UnderlineThickness 50
Version 001.007
Notice Copyright (c) 1985, 1987, 1989, 1990 Adobe Systems Incorporated.  All Rights Reserved.Times is a trademark of Linotype AG and/or its subsidiaries.
EncodingScheme AdobeStandardEncoding
CapHeight 662
XHeight 450
Ascender 683
Descender -217
StartCharMetrics 228
C 32 ; WX 250 ; N space ; B 0 0 0 0 ;
C 33 ; WX 333 ; N exclam ; B 130 -9 238 676 ;
C 34 ; WX 408 ; N quotedbl ; B 77 431 331 676 ;
C 35 ; WX 500 ; N numbersign ; B 5 0 496 662 ;
C 36 ; WX 500 ; N dollar ; B 44 -87 457 727 ;
C 37 ; WX 833 ; N percent ; B 61 -13 772 676 ;
C 38 ; WX 778 ; N ampersand ; B 42 -13 750 676 ;
C 39 ; WX 333 ; N quoteright ; B 79 433 218 676 ;
C 40 ; WX 333 ; N parenleft ; B 48 -177 304 676 ;
C 41 ; WX 333 ; N parenright ; B 29 -177 285 676 ;
C 42 ; WX 500 ; N asterisk ; B 69 265 432 676 ;
C 43 ; WX 564 ; N plus ; B 30 0 534 506 ;
C 44 ; WX 250 ; N comma ; B 56 -141 195 102 ;
C 45 ; WX 333 ; N hyphen ; B 39 194 285 257 ;
C 46 ; WX 250 ; N period ; B 70 -11 181 100 ;
C 47 ; WX 278 ; N slash ; B -9 -14 287 676 ;
C 48 ; WX 500 ; N zero ; B 24 -14 476 676 ;
C 49 ; WX 500 ; N one ; B 111 0 394 676 ;
C 50 ; WX 500 ; N two ; B 30 0 475 676 ;
C 51 ; WX 500 ; N three ; B 43 -14 431 676 ;
C 52 ; WX 500 ; N four ; B 12 0 472 676 ;
C 53 ; WX 500 ; N five ; B 32 -14 438 688 ;
C 54 ; WX 500 ; N six ; B 34 -14 468 684 ;
C 55 ; WX 500 ; N seven ; B 20 -8 449 662 ;
C 56 ; WX 500 ; N eight ; B 56 -14 445 676 ;
C 57 ; WX 500 ; N nine ; B 30 -22 459 676 ;
C 58 ; WX 278 ; N colon ; B 81 -11 192 459 ;
C 59 ; WX 278 ; N semicolon ; B 80 -141 219 459 ;
C 60 ; WX 564 ; N less ; B 28 -8 536 514 ;
C 61 ; WX 564 ; N equal ; B 30 120 534 386 ;
C 62 ; WX 564 ; N greater ; B 28 -8 536 514 ;
C 63 ; WX 444 ; N question ; B 68 -8 414 676 ;
C 64 ; WX 921 ; N at ; B 116 -14 809 676 ;
C 65 ; WX 722 ; N A ; B 15 0 706 674 ;
C 66 ; WX 667 ; N B ; B 17 0 593 662 ;
C 67 ; WX 667 ; N C ; B 28 -14 633 676 ;
C 68 ; WX 722 ; N D ; B 16 0 685 662 ;
C 69 ; WX 611 ; N E ; B 12 0 597 662 ;
C 70 ; WX 556 ; N F ; B 12 0 546 662 ;
C 71 ; WX 722 ; N G ; B 32 -14 709 676 ;
C 72 ; WX 722 ; N H ; B 19 0 702 662 ;
C 73 ; WX 333 ; N I ; B 18 0 315 662 ;
C 74 ; WX 389 ; N J ; B 10 -14 370 662 ;
C 75 ; WX 722 ; N K ; B 34 0 723 662 ;
C 76 ; WX 611 ; N L ; B 12 0 598 662 ;
C 77 ; WX 889 ; N M ; B 12 0 863 662 ;
C 78 ; WX 722 ; N N ; B 12 -11 707 662 ;
C 79 ; WX 722 ; N O ; B 34 -14 688 676 ;
C 80 ; WX 556 ; N P ; B 16 0 542 662 ;
C 81 ; WX 722 ; N Q ; B 34 -178 701 676 ;
C 82 ; WX 667 ; N R ; B 17 0 659 662 ;
C 83 ; WX 556 ; N S ; B 42 -14 491 676 ;
C 84 ; WX 611 ; N T ; B 17 0 593 662 ;
C 85 ; WX 722 ; N U ; B 14 -14 705 662 ;
C 86 ; WX 722 ; N V ; B 16 -11 697 662 ;
C 87 ; WX 944 ; N W ; B 5 -11 932 662 ;
C 88 ; WX 722 ; N X ; B 10 0 704 662 ;
C 89 ; WX 722 ; N Y ; B 22 0 703 662 ;
C 90 ; WX 611 ; N Z ; B 9 0 597 662 ;
C 91 ; WX 333 ; N bracketleft ; B 88 -156 299 662 ;
C 92 ; WX 278 ; N backslash ; B -9 -14 287 676 ;
C 93 ; WX 333 ; N bracketright ; B 34 -156 245 662 ;
C 94 ; WX 469 ; N asciicircum ; B 24 297 446 662 ;
C 95 ; WX 500 ; N underscore ; B 0 -125 500 -75 ;
C 96 ; WX 333 ; N quoteleft ; B 115 433 254 676 ;
C 97 ; WX 444 ; N a ; B 37 -10 442 460 ;
C 98 ; WX 500 ; N b ; B 3 -10 468 683 ;
C 99 ; WX 444 ; N c ; B 25 -10 412 460 ;
C 100 ; WX 500 ; N d ; B 27 -10 491 683 ;
C 101 ; WX 444 ; N e ; B 25 -10 424 460 ;
C 102 ; WX 333 ; N f ; B 20 0 383 683 ; L i fi ; L l fl ;
C 103 ; WX 500 ; N g ; B 28 -218 470 460 ;
C 104 ; WX 500 ; N h ; B 9 0 487 683 ;
C 105 ; WX 278 ; N i ; B 16 0 253 683 ;
C 106 ; WX 278 ; N j ; B -70 -218 194 683 ;
C 107 ; WX 500 ; N k ; B 7 0 505 683 ;
C 108 ; WX 278 ; N l ; B 19 0 257 683 ;
C 109 ; WX 778 ; N m ; B 16 0 775 460 ;
C 110 ; WX 500 ; N n ; B 16 0 485 460 ;
C 111 ; WX 500 ; N o ; B 29 -10 470 460 ;
C 112 ; WX 500 ; N p ; B 5 -217 470 460 ;
C 113 ; WX 500 ; N q ; B 24 -217 488 460 ;
C 114 ; WX 333 ; N r ; B 5 0 335 460 ;
C 115 ; WX 389 ; N s ; B 51 -10 348 460 ;
C 116 ; WX 278 ; N t ; B 13 -10 279 579 ;
C 117 ; WX 500 ; N u ; B 9 -10 479 450 ;
C 118 ; WX 500 ; N v ; B 19 -14 477 450 ;
C 119 ; WX 722 ; N w ; B 21 -14 694 450 ;
C 120 ; WX 500 ; N x ; B 17 0 479 450 ;
C 121 ; WX 500 ; N y ; B 14 -218 475 450 ;
C 122 ; WX 444 ; N z ; B 27 0 418 450 ;
C 123 ; WX 480 ; N braceleft ; B 100 -181 350 680 ;
C 124 ; WX 200 ; N bar ; B 67 -14 133 676 ;
C 125 ; WX 480 ; N braceright ; B 130 -181 380 680 ;
C 126 ; WX 541 ; N asciitilde ; B 40 183 502 323 ;
C 161 ; WX 333 ; N exclamdown ; B 97 -218 205 467 ;
C 162 ; WX 500 ; N cent ; B 53 -138 448 579 ;
C 163 ; WX 500 ; N sterling ; B 12 -8 490 676 ;
C 164 ; WX 167 ; N fraction ; B -168 -14 331 676 ;
C 165 ; WX 500 ; N yen ; B -53 0 512 662 ;
C 166 ; WX 500 ; N florin ; B 7 -189 490 676 ;
C 167 ; WX 500 ; N section ; B 70 -148 426 676 ;
C 168 ; WX 500 ; N currency ; B -22 58 522 602 ;
C 169 ; WX 180 ; N quotesingle ; B 48 431 133 676 ;
C 170 ; WX 444 ; N quotedblleft ; B 43 433 414 676 ;
C 171 ; WX 500 ; N guillemotleft ; B 42 33 456 416 ;
C 172 ; WX 333 ; N guilsinglleft ; B 63 33 285 416 ;
C 173 ; WX 333 ; N guilsinglright ; B 48 33 270 416 ;
C 174 ; WX 556 ; N fi ; B 31 0 521 683 ;
C 175 ; WX 556 ; N fl ; B 32 0 521 683 ;
C 177 ; WX 500 ; N endash ; B 0 201 500 250 ;
C 178 ; WX 500 ; N dagger ; B 59 -149 442 676 ;
C 179 ; WX 500 ; N daggerdbl ; B 58 -153 442 676 ;
C 180 ; WX 250 ; N periodcentered ; B 70 199 181 310 ;
C 182 ; WX 453 ; N paragraph ; B -22 -154 450 662 ;
C 183 ; WX 350 ; N bullet ; B 40 196 310 466 ;
C 184 ; WX 333 ; N quotesinglbase ; B 79 -141 218 102 ;
C 185 ; WX 444 ; N quotedblbase ; B 45 -141 416 102 ;
C 186 ; WX 444 ; N quotedblright ; B 30 433 401 676 ;
C 187 ; WX 500 ; N guillemotright ; B 44 33 458 416 ;
C 188 ; WX 1000 ; N ellipsis ; B 111 -11 888 100 ;
C 189 ; WX 1000 ; N perthousand ; B 7 -19 994 706 ;
C 191 ; WX 444 ; N questiondown ; B 30 -218 376 466 ;
C 193 ; WX 333 ; N grave ; B 19 507 242 678 ;
C 194 ; WX 333 ; N acute ; B 93 507 317 678 ;
C 195 ; WX 333 ; N circumflex ; B 11 507 322 674 ;
C 196 ; WX 333 ; N tilde ; B 1 532 331 638 ;
C 197 ; WX 333 ; N macron ; B 11 547 322 601 ;
C 198 ; WX 333 ; N breve ; B 26 507 307 664 ;
C 199 ; WX 333 ; N dotaccent ; B 118 523 216 623 ;
C 200 ; WX 333 ; N dieresis ; B 18 523 315 623 ;
C 202 ; WX 333 ; N ring ; B 67 512 266 711 ;
C 203 ; WX 333 ; N cedilla ; B 52 -215 261 0 ;
C 205 ; WX 333 ; N hungarumlaut ; B -3 507 377 678 ;
C 206 ; WX 333 ; N ogonek ; B 64 -165 249 0 ;
C 207 ; WX 333 ; N caron ; B 11 507 322 674 ;
C 208 ; WX 1000 ; N emdash ; B 0 201 1000 250 ;
C 225 ; WX 889 ; N AE ; B 0 0 863 662 ;
C 227 ; WX 276 ; N ordfeminine ; B 4 394 270 676 ;
C 232 ; WX 611 ; N Lslash ; B 12 0 598 662 ;
C 233 ; WX 722 ; N Oslash ; B 34 -80 688 734 ;
C 234 ; WX 889 ; N OE ; B 30 -6 885 668 ;
C 235 ; WX 310 ; N ordmasculine ; B 6 394 304 676 ;
C 241 ; WX 667 ; N ae ; B 38 -10 632 460 ;
C 245 ; WX 278 ; N dotlessi ; B 16 0 253 460 ;
C 248 ; WX 278 ; N lslash ; B 19 0 259 683 ;
C 249 ; WX 500 ; N oslash ; B 29 -112 470 551 ;
C 250 ; WX 722 ; N oe ; B 30 -10 690 460 ;
C 251 ; WX 500 ; N germandbls ; B 12 -9 468 683 ;
C -1 ; WX 611 ; N Zcaron ; B 9 0 597 886 ;
C -1 ; WX 444 ; N ccedilla ; B 25 -215 412 460 ;
C -1 ; WX 500 ; N ydieresis ; B 14 -218 475 623 ;
C -1 ; WX 444 ; N atilde ; B 37 -10 442 638 ;
C -1 ; WX 278 ; N icircumflex ; B -16 0 295 674 ;
C -1 ; WX 300 ; N threesuperior ; B 15 262 291 676 ;
C -1 ; WX 444 ; N ecircumflex ; B 25 -10 424 674 ;
C -1 ; WX 500 ; N thorn ; B 5 -217 470 683 ;
C -1 ; WX 444 ; N egrave ; B 25 -10 424 678 ;
C -1 ; WX 300 ; N twosuperior ; B 1 270 296 676 ;
C -1 ; WX 444 ; N eacute ; B 25 -10 424 678 ;
C -1 ; WX 500 ; N otilde ; B 29 -10 470 638 ;
C -1 ; WX 722 ; N Aacute ; B 15 0 706 890 ;
C -1 ; WX 500 ; N ocircumflex ; B 29 -10 470 674 ;
C -1 ; WX 500 ; N yacute ; B 14 -218 475 678 ;
C -1 ; WX 500 ; N udieresis ; B 9 -10 479 623 ;
C -1 ; WX 750 ; N threequarters ; B 15 -14 718 676 ;
C -1 ; WX 444 ; N acircumflex ; B 37 -10 442 674 ;
C -1 ; WX 722 ; N Eth ; B 16 0 685 662 ;
C -1 ; WX 444 ; N edieresis ; B 25 -10 424 623 ;
C -1 ; WX 500 ; N ugrave ; B 9 -10 479 678 ;
C -1 ; WX 980 ; N trademark ; B 30 256 957 662 ;
C -1 ; WX 500 ; N ograve ; B 29 -10 470 678 ;
C -1 ; WX 389 ; N scaron ; B 39 -10 350 674 ;
C -1 ; WX 333 ; N Idieresis ; B 18 0 315 835 ;
C -1 ; WX 500 ; N uacute ; B 9 -10 479 678 ;
C -1 ; WX 444 ; N agrave ; B 37 -10 442 678 ;
C -1 ; WX 500 ; N ntilde ; B 16 0 485 638 ;
C -1 ; WX 444 ; N aring ; B 37 -10 442 711 ;
C -1 ; WX 444 ; N zcaron ; B 27 0 418 674 ;
C -1 ; WX 333 ; N Icircumflex ; B 11 0 322 886 ;
C -1 ; WX 722 ; N Ntilde ; B 12 -11 707 850 ;
C -1 ; WX 500 ; N ucircumflex ; B 9 -10 479 674 ;
C -1 ; WX 611 ; N Ecircumflex ; B 12 0 597 886 ;
C -1 ; WX 333 ; N Iacute ; B 18 0 317 890 ;
C -1 ; WX 667 ; N Ccedilla ; B 28 -215 633 676 ;
C -1 ; WX 722 ; N Odieresis ; B 34 -14 688 835 ;
C -1 ; WX 556 ; N Scaron ; B 42 -14 491 886 ;
C -1 ; WX 611 ; N Edieresis ; B 12 0 597 835 ;
C -1 ; WX 333 ; N Igrave ; B 18 0 315 890 ;
C -1 ; WX 444 ; N adieresis ; B 37 -10 442 623 ;
C -1 ; WX 722 ; N Ograve ; B 34 -14 688 890 ;
C -1 ; WX 611 ; N Egrave ; B 12 0 597 890 ;
C -1 ; WX 722 ; N Ydieresis ; B 22 0 703 835 ;
C -1 ; WX 760 ; N registered ; B 38 -14 722 676 ;
C -1 ; WX 722 ; N Otilde ; B 34 -14 688 850 ;
C -1 ; WX 750 ; N onequarter ; B 37 -14 718 676 ;
C -1 ; WX 722 ; N Ugrave ; B 14 -14 705 890 ;
C -1 ; WX 722 ; N Ucircumflex ; B 14 -14 705 886 ;
C -1 ; WX 556 ; N Thorn ; B 16 0 542 662 ;
C -1 ; WX 564 ; N divide ; B 30 -10 534 516 ;
C -1 ; WX 722 ; N Atilde ; B 15 0 706 850 ;
C -1 ; WX 722 ; N Uacute ; B 14 -14 705 890 ;
C -1 ; WX 722 ; N Ocircumflex ; B 34 -14 688 886 ;
C -1 ; WX 564 ; N logicalnot ; B 30 108 534 386 ;
C -1 ; WX 722 ; N Aring ; B 15 0 706 898 ;
C -1 ; WX 278 ; N idieresis ; B -9 0 288 623 ;
C -1 ; WX 278 ; N iacute ; B 16 0 290 678 ;
C -1 ; WX 444 ; N aacute ; B 37 -10 442 678 ;
C -1 ; WX 564 ; N plusminus ; B 30 0 534 506 ;
C -1 ; WX 564 ; N multiply ; B 38 8 527 497 ;
C -1 ; WX 722 ; N Udieresis ; B 14 -14 705 835 ;
C -1 ; WX 564 ; N minus ; B 30 220 534 286 ;
C -1 ; WX 300 ; N onesuperior ; B 57 270 248 676 ;
C -1 ; WX 611 ; N Eacute ; B 12 0 597 890 ;
C -1 ; WX 722 ; N Acircumflex ; B 15 0 706 886 ;
C -1 ; WX 760 ; N copyright ; B 38 -14 722 676 ;
C -1 ; WX 722 ; N Agrave ; B 15 0 706 890 ;
C -1 ; WX 500 ; N odieresis ; B 29 -10 470 623 ;
C -1 ; WX 500 ; N oacute ; B 29 -10 470 678 ;
C -1 ; WX 400 ; N degree ; B 57 390 343 676 ;
C -1 ; WX 278 ; N igrave ; B -8 0 253 678 ;
C -1 ; WX 500 ; N mu ; B 36 -218 512 450 ;
C -1 ; WX 722 ; N Oacute ; B 34 -14 688 890 ;
C -1 ; WX 500 ; N eth ; B 29 -10 471 686 ;
C -1 ; WX 722 ; N Adieresis ; B 15 0 706 835 ;
C -1 ; WX 722 ; N Yacute ; B 22 0 703 890 ;
C -1 ; WX 200 ; N brokenbar ; B 67 -14 133 676 ;
C -1 ; WX 750 ; N onehalf ; B 31 -14 746 676 ;
EndCharMetrics
StartKernData
StartKernPairs 283

KPX A y -92
KPX A w -92
KPX A v -74
KPX A u 0
KPX A quoteright -111
KPX A quotedblright 0
KPX A p 0
KPX A Y -105
KPX A W -90
KPX A V -135
KPX A U -55
KPX A T -111
KPX A Q -55
KPX A O -55
KPX A G -40
KPX A C -40

KPX B period 0
KPX B comma 0
KPX B U -10
KPX B A -35

KPX D period 0
KPX D comma 0
KPX D Y -55
KPX D W -30
KPX D V -40
KPX D A -40

KPX F r 0
KPX F period -80
KPX F o -15
KPX F i 0
KPX F e 0
KPX F comma -80
KPX F a -15
KPX F A -74

KPX G period 0
KPX G comma 0

KPX J u 0
KPX J period 0
KPX J o 0
KPX J e 0
KPX J comma 0
KPX J a 0
KPX J A -60

KPX K y -25
KPX K u -15
KPX K o -35
KPX K e -25
KPX K O -30

KPX L y -55
KPX L quoteright -92
KPX L quotedblright 0
KPX L Y -100
KPX L W -74
KPX L V -100
KPX L T -92

KPX N period 0
KPX N comma 0
KPX N A -35

KPX O period 0
KPX O comma 0
KPX O Y -50
KPX O X -40
KPX O W -35
KPX O V -50
KPX O T -40
KPX O A -35

KPX P period -111
KPX P o 0
KPX P e 0
KPX P comma -111
KPX P a -15
KPX P A -92

KPX Q period 0
KPX Q comma 0
KPX Q U -10

KPX R Y -65
KPX R W -55
KPX R V -80
KPX R U -40
KPX R T -60
KPX R O -40

KPX S period 0
KPX S comma 0

KPX T y -80
KPX T w -80
KPX T u -45
KPX T semicolon -55
KPX T r -35
KPX T period -74
KPX T o -80
KPX T i -35
KPX T hyphen -92
KPX T h 0
KPX T e -70
KPX T comma -74
KPX T colon -50
KPX T a -80
KPX T O -18
KPX T A -93

KPX U period 0
KPX U comma 0
KPX U A -40

KPX V u -75
KPX V semicolon -74
KPX V period -129
KPX V o -129
KPX V i -60
KPX V hyphen -100
KPX V e -111
KPX V comma -129
KPX V colon -74
KPX V a -111
KPX V O -40
KPX V G -15
KPX V A -135

KPX W y -73
KPX W u -50
KPX W semicolon -37
KPX W period -92
KPX W o -80
KPX W i -40
KPX W hyphen -65
KPX W h 0
KPX W e -80
KPX W comma -92
KPX W colon -37
KPX W a -80
KPX W O -10
KPX W A -120

KPX Y u -111
KPX Y semicolon -92
KPX Y period -129
KPX Y o -110
KPX Y i -55
KPX Y hyphen -111
KPX Y e -100
KPX Y comma -129
KPX Y colon -92
KPX Y a -100
KPX Y O -30
KPX Y A -120

KPX a y 0
KPX a w -15
KPX a v -20
KPX a t 0
KPX a p 0
KPX a g 0
KPX a b 0

KPX b y 0
KPX b v -15
KPX b u -20
KPX b period -40
KPX b l 0
KPX b comma 0
KPX b b 0

KPX c y -15
KPX c period 0
KPX c l 0
KPX c k 0
KPX c h 0
KPX c comma 0

KPX colon space 0

KPX comma space 0
KPX comma quoteright -70
KPX comma quotedblright -70

KPX d y 0
KPX d w 0
KPX d v 0
KPX d period 0
KPX d d 0
KPX d comma 0

KPX e y -15
KPX e x -15
KPX e w -25
KPX e v -25
KPX e period 0
KPX e p 0
KPX e g -15
KPX e comma 0
KPX e b 0

KPX f quoteright 55
KPX f quotedblright 0
KPX f period 0
KPX f o 0
KPX f l 0
KPX f i -20
KPX f f -25
KPX f e 0
KPX f dotlessi -50
KPX f comma 0
KPX f a -10

KPX g y 0
KPX g r 0
KPX g period 0
KPX g o 0
KPX g i 0
KPX g g 0
KPX g e 0
KPX g comma 0
KPX g a -5

KPX h y -5

KPX i v -25

KPX k y -15
KPX k o -10
KPX k e -10

KPX l y 0
KPX l w -10

KPX m y 0
KPX m u 0

KPX n y -15
KPX n v -40
KPX n u 0

KPX o y -10
KPX o x 0
KPX o w -25
KPX o v -15
KPX o g 0

KPX p y -10

KPX period quoteright -70
KPX period quotedblright -70

KPX quotedblleft quoteleft 0
KPX quotedblleft A -80

KPX quotedblright space 0

KPX quoteleft quoteleft -74
KPX quoteleft A -80

KPX quoteright v -50
KPX quoteright t -18
KPX quoteright space -74
KPX quoteright s -55
KPX quoteright r -50
KPX quoteright quoteright -74
KPX quoteright quotedblright 0
KPX quoteright l -10
KPX quoteright d -50

KPX r y 0
KPX r v 0
KPX r u 0
KPX r t 0
KPX r s 0
KPX r r 0
KPX r q 0
KPX r period -55
KPX r p 0
KPX r o 0
KPX r n 0
KPX r m 0
KPX r l 0
KPX r k 0
KPX r i 0
KPX r hyphen -20
KPX r g -18
KPX r e 0
KPX r d 0
KPX r comma -40
KPX r c 0
KPX r a 0

KPX s w 0

KPX space quoteleft 0
KPX space quotedblleft 0
KPX space Y -90
KPX space W -30
KPX space V -50
KPX space T -18
KPX space A -55

KPX v period -65
KPX v o -20
KPX v e -15
KPX v comma -65
KPX v a -25

KPX w period -65
KPX w o -10
KPX w h 0
KPX w e 0
KPX w comma -65
KPX w a -10

KPX x e -15

KPX y period -65
KPX y o 0
KPX y e 0
KPX y comma -65
KPX y a 0

KPX z o 0
KPX z e 0
EndKernPairs
EndKernData
StartComposites 58
CC Aacute 2 ; PCC A 0 0 ; PCC acute 195 212 ;
CC Acircumflex 2 ; PCC A 0 0 ; PCC circumflex 195 212 ;
CC Adieresis 2 ; PCC A 0 0 ; PCC dieresis 195 212 ;
CC Agrave 2 ; PCC A 0 0 ; PCC grave 195 212 ;
CC Aring 2 ; PCC A 0 0 ; PCC ring 185 187 ;
CC Atilde 2 ; PCC A 0 0 ; PCC tilde 195 212 ;
CC Ccedilla 2 ; PCC C 0 0 ; PCC cedilla 167 0 ;
CC Eacute 2 ; PCC E 0 0 ; PCC acute 139 212 ;
CC Ecircumflex 2 ; PCC E 0 0 ; PCC circumflex 139 212 ;
CC Edieresis 2 ; PCC E 0 0 ; PCC dieresis 139 212 ;
CC Egrave 2 ; PCC E 0 0 ; PCC grave 139 212 ;
CC Iacute 2 ; PCC I 0 0 ; PCC acute 0 212 ;
CC Icircumflex 2 ; PCC I 0 0 ; PCC circumflex 0 212 ;
CC Idieresis 2 ; PCC I 0 0 ; PCC dieresis 0 212 ;
CC Igrave 2 ; PCC I 0 0 ; PCC grave 0 212 ;
CC Ntilde 2 ; PCC N 0 0 ; PCC tilde 195 212 ;
CC Oacute 2 ; PCC O 0 0 ; PCC acute 195 212 ;
CC Ocircumflex 2 ; PCC O 0 0 ; PCC circumflex 195 212 ;
CC Odieresis 2 ; PCC O 0 0 ; PCC dieresis 195 212 ;
CC Ograve 2 ; PCC O 0 0 ; PCC grave 195 212 ;
CC Otilde 2 ; PCC O 0 0 ; PCC tilde 195 212 ;
CC Scaron 2 ; PCC S 0 0 ; PCC caron 112 212 ;
CC Uacute 2 ; PCC U 0 0 ; PCC acute 195 212 ;
CC Ucircumflex 2 ; PCC U 0 0 ; PCC circumflex 195 212 ;
CC Udieresis 2 ; PCC U 0 0 ; PCC dieresis 195 212 ;
CC Ugrave 2 ; PCC U 0 0 ; PCC grave 195 212 ;
CC Yacute 2 ; PCC Y 0 0 ; PCC acute 195 212 ;
CC Ydieresis 2 ; PCC Y 0 0 ; PCC dieresis 195 212 ;
CC Zcaron 2 ; PCC Z 0 0 ; PCC caron 139 212 ;
CC aacute 2 ; PCC a 0 0 ; PCC acute 56 0 ;
CC acircumflex 2 ; PCC a 0 0 ; PCC circumflex 56 0 ;
CC adieresis 2 ; PCC a 0 0 ; PCC dieresis 56 0 ;
CC agrave 2 ; PCC a 0 0 ; PCC grave 56 0 ;
CC aring 2 ; PCC a 0 0 ; PCC ring 56 0 ;
CC atilde 2 ; PCC a 0 0 ; PCC tilde 56 0 ;
CC ccedilla 2 ; PCC c 0 0 ; PCC cedilla 56 0 ;
CC eacute 2 ; PCC e 0 0 ; PCC acute 56 0 ;
CC ecircumflex 2 ; PCC e 0 0 ; PCC circumflex 56 0 ;
CC edieresis 2 ; PCC e 0 0 ; PCC dieresis 56 0 ;
CC egrave 2 ; PCC e 0 0 ; PCC grave 56 0 ;
CC iacute 2 ; PCC dotlessi 0 0 ; PCC acute -27 0 ;
CC icircumflex 2 ; PCC dotlessi 0 0 ; PCC circumflex -27 0 ;
CC idieresis 2 ; PCC dotlessi 0 0 ; PCC dieresis -27 0 ;
CC igrave 2 ; PCC dotlessi 0 0 ; PCC grave -27 0 ;
CC ntilde 2 ; PCC n 0 0 ; PCC tilde 84 0 ;
CC oacute 2 ; PCC o 0 0 ; PCC acute 84 0 ;
CC ocircumflex 2 ; PCC o 0 0 ; PCC circumflex 84 0 ;
CC odieresis 2 ; PCC o 0 0 ; PCC dieresis 84 0 ;
CC ograve 2 ; PCC o 0 0 ; PCC grave 84 0 ;
CC otilde 2 ; PCC o 0 0 ; PCC tilde 84 0 ;
CC scaron 2 ; PCC s 0 0 ; PCC caron 28 0 ;
CC uacute 2 ; PCC u 0 0 ; PCC acute 84 0 ;
CC ucircumflex 2 ; PCC u 0 0 ; PCC circumflex 84 0 ;
CC udieresis 2 ; PCC u 0 0 ; PCC dieresis 84 0 ;
CC ugrave 2 ; PCC u 0 0 ; PCC grave 84 0 ;
CC yacute 2 ; PCC y 0 0 ; PCC acute 84 0 ;
CC ydieresis 2 ; PCC y 0 0 ; PCC dieresis 84 0 ;
CC zcaron 2 ; PCC z 0 0 ; PCC caron 56 0 ;
EndComposites
EndFontMetrics
```
