## Supplementary 2 for "A Universal RT-qPCR Method for DNA Aptamer Quantification": ptmri8a.afm

```
StartFontMetrics 2.0
Comment Copyright (c) 1985, 1987, 1989, 1990 Adobe Systems Incorporated.  All Rights Reserved.
Comment Creation Date: Tue Mar 20 13:14:56 1990
Comment UniqueID 28427
Comment VMusage 32912 39804
FontName Times-Italic
FullName Times Italic
FamilyName Times
Weight Medium
ItalicAngle -15.5
IsFixedPitch false
FontBBox -169 -217 1010 883
UnderlinePosition -100
UnderlineThickness 50
Version 001.007
Notice Copyright (c) 1985, 1987, 1989, 1990 Adobe Systems Incorporated.  All Rights Reserved.Times is a trademark of Linotype AG and/or its subsidiaries.
EncodingScheme AdobeStandardEncoding
CapHeight 653
XHeight 441
Ascender 683
Descender -205
StartCharMetrics 228
C 32 ; WX 250 ; N space ; B 0 0 0 0 ;
C 33 ; WX 333 ; N exclam ; B 39 -11 302 667 ;
C 34 ; WX 420 ; N quotedbl ; B 144 421 432 666 ;
C 35 ; WX 500 ; N numbersign ; B 2 0 540 676 ;
C 36 ; WX 500 ; N dollar ; B 31 -89 497 731 ;
C 37 ; WX 833 ; N percent ; B 79 -13 790 676 ;
C 38 ; WX 778 ; N ampersand ; B 76 -18 723 666 ;
C 39 ; WX 333 ; N quoteright ; B 151 436 290 666 ;
C 40 ; WX 333 ; N parenleft ; B 42 -181 315 669 ;
C 41 ; WX 333 ; N parenright ; B 16 -180 289 669 ;
C 42 ; WX 500 ; N asterisk ; B 128 255 492 666 ;
C 43 ; WX 675 ; N plus ; B 86 0 590 506 ;
C 44 ; WX 250 ; N comma ; B -4 -129 135 101 ;
C 45 ; WX 333 ; N hyphen ; B 49 192 282 255 ;
C 46 ; WX 250 ; N period ; B 27 -11 138 100 ;
C 47 ; WX 278 ; N slash ; B -65 -18 386 666 ;
C 48 ; WX 500 ; N zero ; B 32 -7 497 676 ;
C 49 ; WX 500 ; N one ; B 49 0 409 676 ;
C 50 ; WX 500 ; N two ; B 12 0 452 676 ;
C 51 ; WX 500 ; N three ; B 15 -7 465 676 ;
C 52 ; WX 500 ; N four ; B 1 0 479 676 ;
C 53 ; WX 500 ; N five ; B 15 -7 491 666 ;
C 54 ; WX 500 ; N six ; B 30 -7 521 686 ;
C 55 ; WX 500 ; N seven ; B 75 -8 537 666 ;
C 56 ; WX 500 ; N eight ; B 30 -7 493 676 ;
C 57 ; WX 500 ; N nine ; B 23 -17 492 676 ;
C 58 ; WX 333 ; N colon ; B 50 -11 261 441 ;
C 59 ; WX 333 ; N semicolon ; B 27 -129 261 441 ;
C 60 ; WX 675 ; N less ; B 84 -8 592 514 ;
C 61 ; WX 675 ; N equal ; B 86 120 590 386 ;
C 62 ; WX 675 ; N greater ; B 84 -8 592 514 ;
C 63 ; WX 500 ; N question ; B 132 -12 472 664 ;
C 64 ; WX 920 ; N at ; B 118 -18 806 666 ;
C 65 ; WX 611 ; N A ; B -51 0 564 668 ;
C 66 ; WX 611 ; N B ; B -8 0 588 653 ;
C 67 ; WX 667 ; N C ; B 66 -18 689 666 ;
C 68 ; WX 722 ; N D ; B -8 0 700 653 ;
C 69 ; WX 611 ; N E ; B -1 0 634 653 ;
C 70 ; WX 611 ; N F ; B 8 0 645 653 ;
C 71 ; WX 722 ; N G ; B 52 -18 722 666 ;
C 72 ; WX 722 ; N H ; B -8 0 767 653 ;
C 73 ; WX 333 ; N I ; B -8 0 384 653 ;
C 74 ; WX 444 ; N J ; B -6 -18 491 653 ;
C 75 ; WX 667 ; N K ; B 7 0 722 653 ;
C 76 ; WX 556 ; N L ; B -8 0 559 653 ;
C 77 ; WX 833 ; N M ; B -18 0 873 653 ;
C 78 ; WX 667 ; N N ; B -20 -15 727 653 ;
C 79 ; WX 722 ; N O ; B 60 -18 699 666 ;
C 80 ; WX 611 ; N P ; B 0 0 605 653 ;
C 81 ; WX 722 ; N Q ; B 59 -182 699 666 ;
C 82 ; WX 611 ; N R ; B -13 0 588 653 ;
C 83 ; WX 500 ; N S ; B 17 -18 508 667 ;
C 84 ; WX 556 ; N T ; B 59 0 633 653 ;
C 85 ; WX 722 ; N U ; B 102 -18 765 653 ;
C 86 ; WX 611 ; N V ; B 76 -18 688 653 ;
C 87 ; WX 833 ; N W ; B 71 -18 906 653 ;
C 88 ; WX 611 ; N X ; B -29 0 655 653 ;
C 89 ; WX 556 ; N Y ; B 78 0 633 653 ;
C 90 ; WX 556 ; N Z ; B -6 0 606 653 ;
C 91 ; WX 389 ; N bracketleft ; B 21 -153 391 663 ;
C 92 ; WX 278 ; N backslash ; B -41 -18 319 666 ;
C 93 ; WX 389 ; N bracketright ; B 12 -153 382 663 ;
C 94 ; WX 422 ; N asciicircum ; B 0 301 422 666 ;
C 95 ; WX 500 ; N underscore ; B 0 -125 500 -75 ;
C 96 ; WX 333 ; N quoteleft ; B 171 436 310 666 ;
C 97 ; WX 500 ; N a ; B 17 -11 476 441 ;
C 98 ; WX 500 ; N b ; B 23 -11 473 683 ;
C 99 ; WX 444 ; N c ; B 30 -11 425 441 ;
C 100 ; WX 500 ; N d ; B 15 -13 527 683 ;
C 101 ; WX 444 ; N e ; B 31 -11 412 441 ;
C 102 ; WX 278 ; N f ; B -147 -207 424 678 ; L i fi ; L l fl ;
C 103 ; WX 500 ; N g ; B 8 -206 472 441 ;
C 104 ; WX 500 ; N h ; B 19 -9 478 683 ;
C 105 ; WX 278 ; N i ; B 49 -11 264 654 ;
C 106 ; WX 278 ; N j ; B -124 -207 276 654 ;
C 107 ; WX 444 ; N k ; B 14 -11 461 683 ;
C 108 ; WX 278 ; N l ; B 41 -11 279 683 ;
C 109 ; WX 722 ; N m ; B 12 -9 704 441 ;
C 110 ; WX 500 ; N n ; B 14 -9 474 441 ;
C 111 ; WX 500 ; N o ; B 27 -11 468 441 ;
C 112 ; WX 500 ; N p ; B -75 -205 469 441 ;
C 113 ; WX 500 ; N q ; B 25 -209 483 441 ;
C 114 ; WX 389 ; N r ; B 45 0 412 441 ;
C 115 ; WX 389 ; N s ; B 16 -13 366 442 ;
C 116 ; WX 278 ; N t ; B 37 -11 296 546 ;
C 117 ; WX 500 ; N u ; B 42 -11 475 441 ;
C 118 ; WX 444 ; N v ; B 21 -18 426 441 ;
C 119 ; WX 667 ; N w ; B 16 -18 648 441 ;
C 120 ; WX 444 ; N x ; B -27 -11 447 441 ;
C 121 ; WX 444 ; N y ; B -24 -206 426 441 ;
C 122 ; WX 389 ; N z ; B -2 -81 380 428 ;
C 123 ; WX 400 ; N braceleft ; B 51 -177 407 687 ;
C 124 ; WX 275 ; N bar ; B 105 -18 171 666 ;
C 125 ; WX 400 ; N braceright ; B -7 -177 349 687 ;
C 126 ; WX 541 ; N asciitilde ; B 40 183 502 323 ;
C 161 ; WX 389 ; N exclamdown ; B 59 -205 322 473 ;
C 162 ; WX 500 ; N cent ; B 77 -143 472 560 ;
C 163 ; WX 500 ; N sterling ; B 10 -6 517 670 ;
C 164 ; WX 167 ; N fraction ; B -169 -10 337 676 ;
C 165 ; WX 500 ; N yen ; B 27 0 603 653 ;
C 166 ; WX 500 ; N florin ; B 25 -182 507 682 ;
C 167 ; WX 500 ; N section ; B 53 -162 461 666 ;
C 168 ; WX 500 ; N currency ; B -22 53 522 597 ;
C 169 ; WX 214 ; N quotesingle ; B 132 421 241 666 ;
C 170 ; WX 556 ; N quotedblleft ; B 166 436 514 666 ;
C 171 ; WX 500 ; N guillemotleft ; B 53 37 445 403 ;
C 172 ; WX 333 ; N guilsinglleft ; B 51 37 281 403 ;
C 173 ; WX 333 ; N guilsinglright ; B 52 37 282 403 ;
C 174 ; WX 500 ; N fi ; B -141 -207 481 681 ;
C 175 ; WX 500 ; N fl ; B -141 -204 518 682 ;
C 177 ; WX 500 ; N endash ; B -6 197 505 243 ;
C 178 ; WX 500 ; N dagger ; B 101 -159 488 666 ;
C 179 ; WX 500 ; N daggerdbl ; B 22 -143 491 666 ;
C 180 ; WX 250 ; N periodcentered ; B 70 199 181 310 ;
C 182 ; WX 523 ; N paragraph ; B 55 -123 616 653 ;
C 183 ; WX 350 ; N bullet ; B 40 191 310 461 ;
C 184 ; WX 333 ; N quotesinglbase ; B 44 -129 183 101 ;
C 185 ; WX 556 ; N quotedblbase ; B 57 -129 405 101 ;
C 186 ; WX 556 ; N quotedblright ; B 151 436 499 666 ;
C 187 ; WX 500 ; N guillemotright ; B 55 37 447 403 ;
C 188 ; WX 889 ; N ellipsis ; B 57 -11 762 100 ;
C 189 ; WX 1000 ; N perthousand ; B 25 -19 1010 706 ;
C 191 ; WX 500 ; N questiondown ; B 28 -205 368 471 ;
C 193 ; WX 333 ; N grave ; B 121 492 311 664 ;
C 194 ; WX 333 ; N acute ; B 180 494 403 664 ;
C 195 ; WX 333 ; N circumflex ; B 91 492 385 661 ;
C 196 ; WX 333 ; N tilde ; B 100 517 427 624 ;
C 197 ; WX 333 ; N macron ; B 99 532 411 583 ;
C 198 ; WX 333 ; N breve ; B 117 492 418 650 ;
C 199 ; WX 333 ; N dotaccent ; B 207 508 305 606 ;
C 200 ; WX 333 ; N dieresis ; B 107 508 405 606 ;
C 202 ; WX 333 ; N ring ; B 155 492 355 691 ;
C 203 ; WX 333 ; N cedilla ; B -30 -217 182 0 ;
C 205 ; WX 333 ; N hungarumlaut ; B 93 494 486 664 ;
C 206 ; WX 333 ; N ogonek ; B -20 -169 200 40 ;
C 207 ; WX 333 ; N caron ; B 121 492 426 661 ;
C 208 ; WX 889 ; N emdash ; B -6 197 894 243 ;
C 225 ; WX 889 ; N AE ; B -27 0 911 653 ;
C 227 ; WX 276 ; N ordfeminine ; B 42 406 352 676 ;
C 232 ; WX 556 ; N Lslash ; B -8 0 559 653 ;
C 233 ; WX 722 ; N Oslash ; B 60 -105 699 722 ;
C 234 ; WX 944 ; N OE ; B 49 -8 964 666 ;
C 235 ; WX 310 ; N ordmasculine ; B 67 406 362 676 ;
C 241 ; WX 667 ; N ae ; B 23 -11 640 441 ;
C 245 ; WX 278 ; N dotlessi ; B 49 -11 235 441 ;
C 248 ; WX 278 ; N lslash ; B 37 -11 307 683 ;
C 249 ; WX 500 ; N oslash ; B 28 -135 469 554 ;
C 250 ; WX 667 ; N oe ; B 20 -12 646 441 ;
C 251 ; WX 500 ; N germandbls ; B -168 -207 493 679 ;
C -1 ; WX 556 ; N Zcaron ; B -6 0 606 873 ;
C -1 ; WX 444 ; N ccedilla ; B 26 -217 425 441 ;
C -1 ; WX 444 ; N ydieresis ; B -24 -206 441 606 ;
C -1 ; WX 500 ; N atilde ; B 17 -11 511 624 ;
C -1 ; WX 278 ; N icircumflex ; B 34 -11 328 661 ;
C -1 ; WX 300 ; N threesuperior ; B 43 268 339 676 ;
C -1 ; WX 444 ; N ecircumflex ; B 31 -11 441 661 ;
C -1 ; WX 500 ; N thorn ; B -75 -205 469 683 ;
C -1 ; WX 444 ; N egrave ; B 31 -11 412 664 ;
C -1 ; WX 300 ; N twosuperior ; B 33 271 324 676 ;
C -1 ; WX 444 ; N eacute ; B 31 -11 459 664 ;
C -1 ; WX 500 ; N otilde ; B 27 -11 496 624 ;
C -1 ; WX 611 ; N Aacute ; B -51 0 564 876 ;
C -1 ; WX 500 ; N ocircumflex ; B 27 -11 468 661 ;
C -1 ; WX 444 ; N yacute ; B -24 -206 459 664 ;
C -1 ; WX 500 ; N udieresis ; B 42 -11 479 606 ;
C -1 ; WX 750 ; N threequarters ; B 23 -10 736 676 ;
C -1 ; WX 500 ; N acircumflex ; B 17 -11 476 661 ;
C -1 ; WX 722 ; N Eth ; B -8 0 700 653 ;
C -1 ; WX 444 ; N edieresis ; B 31 -11 451 606 ;
C -1 ; WX 500 ; N ugrave ; B 42 -11 475 664 ;
C -1 ; WX 980 ; N trademark ; B 30 247 957 653 ;
C -1 ; WX 500 ; N ograve ; B 27 -11 468 664 ;
C -1 ; WX 389 ; N scaron ; B 16 -13 454 661 ;
C -1 ; WX 333 ; N Idieresis ; B -8 0 435 818 ;
C -1 ; WX 500 ; N uacute ; B 42 -11 477 664 ;
C -1 ; WX 500 ; N agrave ; B 17 -11 476 664 ;
C -1 ; WX 500 ; N ntilde ; B 14 -9 476 624 ;
C -1 ; WX 500 ; N aring ; B 17 -11 476 691 ;
C -1 ; WX 389 ; N zcaron ; B -2 -81 434 661 ;
C -1 ; WX 333 ; N Icircumflex ; B -8 0 425 873 ;
C -1 ; WX 667 ; N Ntilde ; B -20 -15 727 836 ;
C -1 ; WX 500 ; N ucircumflex ; B 42 -11 475 661 ;
C -1 ; WX 611 ; N Ecircumflex ; B -1 0 634 873 ;
C -1 ; WX 333 ; N Iacute ; B -8 0 413 876 ;
C -1 ; WX 667 ; N Ccedilla ; B 66 -217 689 666 ;
C -1 ; WX 722 ; N Odieresis ; B 60 -18 699 818 ;
C -1 ; WX 500 ; N Scaron ; B 17 -18 520 873 ;
C -1 ; WX 611 ; N Edieresis ; B -1 0 634 818 ;
C -1 ; WX 333 ; N Igrave ; B -8 0 384 876 ;
C -1 ; WX 500 ; N adieresis ; B 17 -11 489 606 ;
C -1 ; WX 722 ; N Ograve ; B 60 -18 699 876 ;
C -1 ; WX 611 ; N Egrave ; B -1 0 634 876 ;
C -1 ; WX 556 ; N Ydieresis ; B 78 0 633 818 ;
C -1 ; WX 760 ; N registered ; B 41 -18 719 666 ;
C -1 ; WX 722 ; N Otilde ; B 60 -18 699 836 ;
C -1 ; WX 750 ; N onequarter ; B 33 -10 736 676 ;
C -1 ; WX 722 ; N Ugrave ; B 102 -18 765 876 ;
C -1 ; WX 722 ; N Ucircumflex ; B 102 -18 765 873 ;
C -1 ; WX 611 ; N Thorn ; B 0 0 569 653 ;
C -1 ; WX 675 ; N divide ; B 86 -11 590 517 ;
C -1 ; WX 611 ; N Atilde ; B -51 0 566 836 ;
C -1 ; WX 722 ; N Uacute ; B 102 -18 765 876 ;
C -1 ; WX 722 ; N Ocircumflex ; B 60 -18 699 873 ;
C -1 ; WX 675 ; N logicalnot ; B 86 108 590 386 ;
C -1 ; WX 611 ; N Aring ; B -51 0 564 883 ;
C -1 ; WX 278 ; N idieresis ; B 49 -11 353 606 ;
C -1 ; WX 278 ; N iacute ; B 49 -11 356 664 ;
C -1 ; WX 500 ; N aacute ; B 17 -11 487 664 ;
C -1 ; WX 675 ; N plusminus ; B 86 0 590 506 ;
C -1 ; WX 675 ; N multiply ; B 93 8 582 497 ;
C -1 ; WX 722 ; N Udieresis ; B 102 -18 765 818 ;
C -1 ; WX 675 ; N minus ; B 86 220 590 286 ;
C -1 ; WX 300 ; N onesuperior ; B 43 271 284 676 ;
C -1 ; WX 611 ; N Eacute ; B -1 0 634 876 ;
C -1 ; WX 611 ; N Acircumflex ; B -51 0 564 873 ;
C -1 ; WX 760 ; N copyright ; B 41 -18 719 666 ;
C -1 ; WX 611 ; N Agrave ; B -51 0 564 876 ;
C -1 ; WX 500 ; N odieresis ; B 27 -11 489 606 ;
C -1 ; WX 500 ; N oacute ; B 27 -11 487 664 ;
C -1 ; WX 400 ; N degree ; B 101 390 387 676 ;
C -1 ; WX 278 ; N igrave ; B 49 -11 284 664 ;
C -1 ; WX 500 ; N mu ; B -30 -209 497 428 ;
C -1 ; WX 722 ; N Oacute ; B 60 -18 699 876 ;
C -1 ; WX 500 ; N eth ; B 27 -11 482 683 ;
C -1 ; WX 611 ; N Adieresis ; B -51 0 564 818 ;
C -1 ; WX 556 ; N Yacute ; B 78 0 633 876 ;
C -1 ; WX 275 ; N brokenbar ; B 105 -18 171 666 ;
C -1 ; WX 750 ; N onehalf ; B 34 -10 749 676 ;
EndCharMetrics
StartKernData
StartKernPairs 283

KPX A y -55
KPX A w -55
KPX A v -55
KPX A u -20
KPX A quoteright -37
KPX A quotedblright 0
KPX A p 0
KPX A Y -55
KPX A W -95
KPX A V -105
KPX A U -50
KPX A T -37
KPX A Q -40
KPX A O -40
KPX A G -35
KPX A C -30

KPX B period 0
KPX B comma 0
KPX B U -10
KPX B A -25

KPX D period 0
KPX D comma 0
KPX D Y -40
KPX D W -40
KPX D V -40
KPX D A -35

KPX F r -55
KPX F period -135
KPX F o -105
KPX F i -45
KPX F e -75
KPX F comma -135
KPX F a -75
KPX F A -115

KPX G period 0
KPX G comma 0

KPX J u -35
KPX J period -25
KPX J o -25
KPX J e -25
KPX J comma -25
KPX J a -35
KPX J A -40

KPX K y -40
KPX K u -40
KPX K o -40
KPX K e -35
KPX K O -50

KPX L y -30
KPX L quoteright -37
KPX L quotedblright 0
KPX L Y -20
KPX L W -55
KPX L V -55
KPX L T -20

KPX N period 0
KPX N comma 0
KPX N A -27

KPX O period 0
KPX O comma 0
KPX O Y -50
KPX O X -40
KPX O W -50
KPX O V -50
KPX O T -40
KPX O A -55

KPX P period -135
KPX P o -80
KPX P e -80
KPX P comma -135
KPX P a -80
KPX P A -90

KPX Q period 0
KPX Q comma 0
KPX Q U -10

KPX R Y -18
KPX R W -18
KPX R V -18
KPX R U -40
KPX R T 0
KPX R O -40

KPX S period 0
KPX S comma 0

KPX T y -74
KPX T w -74
KPX T u -55
KPX T semicolon -65
KPX T r -55
KPX T period -74
KPX T o -92
KPX T i -55
KPX T hyphen -74
KPX T h 0
KPX T e -92
KPX T comma -74
KPX T colon -55
KPX T a -92
KPX T O -18
KPX T A -50

KPX U period -25
KPX U comma -25
KPX U A -40

KPX V u -74
KPX V semicolon -74
KPX V period -129
KPX V o -111
KPX V i -74
KPX V hyphen -55
KPX V e -111
KPX V comma -129
KPX V colon -65
KPX V a -111
KPX V O -30
KPX V G 0
KPX V A -60

KPX W y -70
KPX W u -55
KPX W semicolon -65
KPX W period -92
KPX W o -92
KPX W i -55
KPX W hyphen -37
KPX W h 0
KPX W e -92
KPX W comma -92
KPX W colon -65
KPX W a -92
KPX W O -25
KPX W A -60

KPX Y u -92
KPX Y semicolon -65
KPX Y period -92
KPX Y o -92
KPX Y i -74
KPX Y hyphen -74
KPX Y e -92
KPX Y comma -92
KPX Y colon -65
KPX Y a -92
KPX Y O -15
KPX Y A -50

KPX a y 0
KPX a w 0
KPX a v 0
KPX a t 0
KPX a p 0
KPX a g -10
KPX a b 0

KPX b y 0
KPX b v 0
KPX b u -20
KPX b period -40
KPX b l 0
KPX b comma 0
KPX b b 0

KPX c y 0
KPX c period 0
KPX c l 0
KPX c k -20
KPX c h -15
KPX c comma 0

KPX colon space 0

KPX comma space 0
KPX comma quoteright -140
KPX comma quotedblright -140

KPX d y 0
KPX d w 0
KPX d v 0
KPX d period 0
KPX d d 0
KPX d comma 0

KPX e y -30
KPX e x -20
KPX e w -15
KPX e v -15
KPX e period -15
KPX e p 0
KPX e g -40
KPX e comma -10
KPX e b 0

KPX f quoteright 92
KPX f quotedblright 0
KPX f period -15
KPX f o 0
KPX f l 0
KPX f i -20
KPX f f -18
KPX f e 0
KPX f dotlessi -60
KPX f comma -10
KPX f a 0

KPX g y 0
KPX g r 0
KPX g period -15
KPX g o 0
KPX g i 0
KPX g g -10
KPX g e -10
KPX g comma -10
KPX g a 0

KPX h y 0

KPX i v 0

KPX k y -10
KPX k o -10
KPX k e -10

KPX l y 0
KPX l w 0

KPX m y 0
KPX m u 0

KPX n y 0
KPX n v -40
KPX n u 0

KPX o y 0
KPX o x 0
KPX o w 0
KPX o v -10
KPX o g -10

KPX p y 0

KPX period quoteright -140
KPX period quotedblright -140

KPX quotedblleft quoteleft 0
KPX quotedblleft A 0

KPX quotedblright space 0

KPX quoteleft quoteleft -111
KPX quoteleft A 0

KPX quoteright v -10
KPX quoteright t -30
KPX quoteright space -111
KPX quoteright s -40
KPX quoteright r -25
KPX quoteright quoteright -111
KPX quoteright quotedblright 0
KPX quoteright l 0
KPX quoteright d -25

KPX r y 0
KPX r v 0
KPX r u 0
KPX r t 0
KPX r s -10
KPX r r 0
KPX r q -37
KPX r period -111
KPX r p 0
KPX r o -45
KPX r n 0
KPX r m 0
KPX r l 0
KPX r k 0
KPX r i 0
KPX r hyphen -20
KPX r g -37
KPX r e -37
KPX r d -37
KPX r comma -111
KPX r c -37
KPX r a -15

KPX s w 0

KPX space quoteleft 0
KPX space quotedblleft 0
KPX space Y -75
KPX space W -40
KPX space V -35
KPX space T -18
KPX space A -18

KPX v period -74
KPX v o 0
KPX v e 0
KPX v comma -74
KPX v a 0

KPX w period -74
KPX w o 0
KPX w h 0
KPX w e 0
KPX w comma -74
KPX w a 0

KPX x e 0

KPX y period -55
KPX y o 0
KPX y e 0
KPX y comma -55
KPX y a 0

KPX z o 0
KPX z e 0
EndKernPairs
EndKernData
StartComposites 58
CC Aacute 2 ; PCC A 0 0 ; PCC acute 139 212 ;
CC Acircumflex 2 ; PCC A 0 0 ; PCC circumflex 144 212 ;
CC Adieresis 2 ; PCC A 0 0 ; PCC dieresis 139 212 ;
CC Agrave 2 ; PCC A 0 0 ; PCC grave 149 212 ;
CC Aring 2 ; PCC A 0 0 ; PCC ring 129 192 ;
CC Atilde 2 ; PCC A 0 0 ; PCC tilde 139 212 ;
CC Ccedilla 2 ; PCC C 0 0 ; PCC cedilla 167 0 ;
CC Eacute 2 ; PCC E 0 0 ; PCC acute 149 212 ;
CC Ecircumflex 2 ; PCC E 0 0 ; PCC circumflex 169 212 ;
CC Edieresis 2 ; PCC E 0 0 ; PCC dieresis 159 212 ;
CC Egrave 2 ; PCC E 0 0 ; PCC grave 149 212 ;
CC Iacute 2 ; PCC I 0 0 ; PCC acute 10 212 ;
CC Icircumflex 2 ; PCC I 0 0 ; PCC circumflex 40 212 ;
CC Idieresis 2 ; PCC I 0 0 ; PCC dieresis 30 212 ;
CC Igrave 2 ; PCC I 0 0 ; PCC grave 10 212 ;
CC Ntilde 2 ; PCC N 0 0 ; PCC tilde 177 212 ;
CC Oacute 2 ; PCC O 0 0 ; PCC acute 195 212 ;
CC Ocircumflex 2 ; PCC O 0 0 ; PCC circumflex 230 212 ;
CC Odieresis 2 ; PCC O 0 0 ; PCC dieresis 230 212 ;
CC Ograve 2 ; PCC O 0 0 ; PCC grave 205 212 ;
CC Otilde 2 ; PCC O 0 0 ; PCC tilde 215 212 ;
CC Scaron 2 ; PCC S 0 0 ; PCC caron 94 212 ;
CC Uacute 2 ; PCC U 0 0 ; PCC acute 195 212 ;
CC Ucircumflex 2 ; PCC U 0 0 ; PCC circumflex 215 212 ;
CC Udieresis 2 ; PCC U 0 0 ; PCC dieresis 225 212 ;
CC Ugrave 2 ; PCC U 0 0 ; PCC grave 215 212 ;
CC Yacute 2 ; PCC Y 0 0 ; PCC acute 132 212 ;
CC Ydieresis 2 ; PCC Y 0 0 ; PCC dieresis 142 212 ;
CC Zcaron 2 ; PCC Z 0 0 ; PCC caron 112 212 ;
CC aacute 2 ; PCC a 0 0 ; PCC acute 84 0 ;
CC acircumflex 2 ; PCC a 0 0 ; PCC circumflex 84 0 ;
CC adieresis 2 ; PCC a 0 0 ; PCC dieresis 84 0 ;
CC agrave 2 ; PCC a 0 0 ; PCC grave 84 0 ;
CC aring 2 ; PCC a 0 0 ; PCC ring 84 0 ;
CC atilde 2 ; PCC a 0 0 ; PCC tilde 84 0 ;
CC ccedilla 2 ; PCC c 0 0 ; PCC cedilla 56 0 ;
CC eacute 2 ; PCC e 0 0 ; PCC acute 56 0 ;
CC ecircumflex 2 ; PCC e 0 0 ; PCC circumflex 56 0 ;
CC edieresis 2 ; PCC e 0 0 ; PCC dieresis 46 0 ;
CC egrave 2 ; PCC e 0 0 ; PCC grave 56 0 ;
CC iacute 2 ; PCC dotlessi 0 0 ; PCC acute -47 0 ;
CC icircumflex 2 ; PCC dotlessi 0 0 ; PCC circumflex -57 0 ;
CC idieresis 2 ; PCC dotlessi 0 0 ; PCC dieresis -52 0 ;
CC igrave 2 ; PCC dotlessi 0 0 ; PCC grave -27 0 ;
CC ntilde 2 ; PCC n 0 0 ; PCC tilde 49 0 ;
CC oacute 2 ; PCC o 0 0 ; PCC acute 84 0 ;
CC ocircumflex 2 ; PCC o 0 0 ; PCC circumflex 74 0 ;
CC odieresis 2 ; PCC o 0 0 ; PCC dieresis 84 0 ;
CC ograve 2 ; PCC o 0 0 ; PCC grave 84 0 ;
CC otilde 2 ; PCC o 0 0 ; PCC tilde 69 0 ;
CC scaron 2 ; PCC s 0 0 ; PCC caron 28 0 ;
CC uacute 2 ; PCC u 0 0 ; PCC acute 74 0 ;
CC ucircumflex 2 ; PCC u 0 0 ; PCC circumflex 74 0 ;
CC udieresis 2 ; PCC u 0 0 ; PCC dieresis 74 0 ;
CC ugrave 2 ; PCC u 0 0 ; PCC grave 84 0 ;
CC yacute 2 ; PCC y 0 0 ; PCC acute 56 0 ;
CC ydieresis 2 ; PCC y 0 0 ; PCC dieresis 36 0 ;
CC zcaron 2 ; PCC z 0 0 ; PCC caron 8 0 ;
EndComposites
EndFontMetrics
```
