## Supplementary 2 for "A Universal RT-qPCR Method for DNA Aptamer Quantification": putb8a.afm

```
StartFontMetrics 2.0
Comment Copyright (c) 1989, 1991 Adobe Systems Incorporated.  All Rights Reserved.
Comment Creation Date: Fri Jan 17 15:08:52 1992
Comment UniqueID 37705
Comment VMusage 33078 39970
FontName Utopia-Bold
FullName Utopia Bold
FamilyName Utopia
Weight Bold
ItalicAngle 0
IsFixedPitch false
FontBBox -155 -250 1249 916 
UnderlinePosition -100
UnderlineThickness 50
Version 001.002
Notice Copyright (c) 1989, 1991 Adobe Systems Incorporated.  All Rights Reserved.Utopia is a registered trademark of Adobe Systems Incorporated.
EncodingScheme AdobeStandardEncoding
CapHeight 692
XHeight 490
Ascender 742
Descender -230
StartCharMetrics 228
C 32 ; WX 210 ; N space ; B 0 0 0 0 ;
C 33 ; WX 278 ; N exclam ; B 47 -12 231 707 ;
C 34 ; WX 473 ; N quotedbl ; B 71 407 402 707 ;
C 35 ; WX 560 ; N numbersign ; B 14 0 547 668 ;
C 36 ; WX 560 ; N dollar ; B 38 -104 524 748 ;
C 37 ; WX 887 ; N percent ; B 40 -31 847 701 ;
C 38 ; WX 748 ; N ampersand ; B 45 -12 734 680 ;
C 39 ; WX 252 ; N quoteright ; B 40 387 212 707 ;
C 40 ; WX 365 ; N parenleft ; B 99 -135 344 699 ;
C 41 ; WX 365 ; N parenright ; B 21 -135 266 699 ;
C 42 ; WX 442 ; N asterisk ; B 40 315 402 707 ;
C 43 ; WX 600 ; N plus ; B 58 0 542 490 ;
C 44 ; WX 280 ; N comma ; B 40 -167 226 180 ;
C 45 ; WX 392 ; N hyphen ; B 65 203 328 298 ;
C 46 ; WX 280 ; N period ; B 48 -12 232 174 ;
C 47 ; WX 378 ; N slash ; B 34 -15 344 707 ;
C 48 ; WX 560 ; N zero ; B 31 -12 530 680 ;
C 49 ; WX 560 ; N one ; B 102 0 459 680 ;
C 50 ; WX 560 ; N two ; B 30 0 539 680 ;
C 51 ; WX 560 ; N three ; B 27 -12 519 680 ;
C 52 ; WX 560 ; N four ; B 19 0 533 668 ;
C 53 ; WX 560 ; N five ; B 43 -12 519 668 ;
C 54 ; WX 560 ; N six ; B 30 -12 537 680 ;
C 55 ; WX 560 ; N seven ; B 34 -12 530 668 ;
C 56 ; WX 560 ; N eight ; B 27 -12 533 680 ;
C 57 ; WX 560 ; N nine ; B 34 -12 523 680 ;
C 58 ; WX 280 ; N colon ; B 48 -12 232 490 ;
C 59 ; WX 280 ; N semicolon ; B 40 -167 232 490 ;
C 60 ; WX 600 ; N less ; B 61 5 539 493 ;
C 61 ; WX 600 ; N equal ; B 58 103 542 397 ;
C 62 ; WX 600 ; N greater ; B 61 5 539 493 ;
C 63 ; WX 456 ; N question ; B 20 -12 433 707 ;
C 64 ; WX 833 ; N at ; B 45 -15 797 707 ;
C 65 ; WX 644 ; N A ; B -28 0 663 692 ;
C 66 ; WX 683 ; N B ; B 33 0 645 692 ;
C 67 ; WX 689 ; N C ; B 42 -15 654 707 ;
C 68 ; WX 777 ; N D ; B 33 0 735 692 ;
C 69 ; WX 629 ; N E ; B 33 0 604 692 ;
C 70 ; WX 593 ; N F ; B 37 0 568 692 ;
C 71 ; WX 726 ; N G ; B 42 -15 709 707 ;
C 72 ; WX 807 ; N H ; B 33 0 774 692 ;
C 73 ; WX 384 ; N I ; B 33 0 351 692 ;
C 74 ; WX 386 ; N J ; B 6 -114 361 692 ;
C 75 ; WX 707 ; N K ; B 33 -6 719 692 ;
C 76 ; WX 585 ; N L ; B 33 0 584 692 ;
C 77 ; WX 918 ; N M ; B 23 0 885 692 ;
C 78 ; WX 739 ; N N ; B 25 0 719 692 ;
C 79 ; WX 768 ; N O ; B 42 -15 726 707 ;
C 80 ; WX 650 ; N P ; B 33 0 623 692 ;
C 81 ; WX 768 ; N Q ; B 42 -193 726 707 ;
C 82 ; WX 684 ; N R ; B 33 0 686 692 ;
C 83 ; WX 561 ; N S ; B 42 -15 533 707 ;
C 84 ; WX 624 ; N T ; B 15 0 609 692 ;
C 85 ; WX 786 ; N U ; B 29 -15 757 692 ;
C 86 ; WX 645 ; N V ; B -16 0 679 692 ;
C 87 ; WX 933 ; N W ; B -10 0 960 692 ;
C 88 ; WX 634 ; N X ; B -19 0 671 692 ;
C 89 ; WX 617 ; N Y ; B -12 0 655 692 ;
C 90 ; WX 614 ; N Z ; B 0 0 606 692 ;
C 91 ; WX 335 ; N bracketleft ; B 123 -128 308 692 ;
C 92 ; WX 379 ; N backslash ; B 34 -15 345 707 ;
C 93 ; WX 335 ; N bracketright ; B 27 -128 212 692 ;
C 94 ; WX 600 ; N asciicircum ; B 56 215 544 668 ;
C 95 ; WX 500 ; N underscore ; B 0 -125 500 -75 ;
C 96 ; WX 252 ; N quoteleft ; B 40 399 212 719 ;
C 97 ; WX 544 ; N a ; B 41 -12 561 502 ;
C 98 ; WX 605 ; N b ; B 15 -12 571 742 ;
C 99 ; WX 494 ; N c ; B 34 -12 484 502 ;
C 100 ; WX 605 ; N d ; B 34 -12 596 742 ;
C 101 ; WX 519 ; N e ; B 34 -12 505 502 ;
C 102 ; WX 342 ; N f ; B 27 0 421 742 ; L i fi ; L l fl ;
C 103 ; WX 533 ; N g ; B 25 -242 546 512 ;
C 104 ; WX 631 ; N h ; B 19 0 622 742 ;
C 105 ; WX 316 ; N i ; B 26 0 307 720 ;
C 106 ; WX 316 ; N j ; B -12 -232 260 720 ;
C 107 ; WX 582 ; N k ; B 19 0 595 742 ;
C 108 ; WX 309 ; N l ; B 19 0 300 742 ;
C 109 ; WX 948 ; N m ; B 26 0 939 502 ;
C 110 ; WX 638 ; N n ; B 26 0 629 502 ;
C 111 ; WX 585 ; N o ; B 34 -12 551 502 ;
C 112 ; WX 615 ; N p ; B 19 -230 581 502 ;
C 113 ; WX 597 ; N q ; B 34 -230 596 502 ;
C 114 ; WX 440 ; N r ; B 26 0 442 502 ;
C 115 ; WX 446 ; N s ; B 38 -12 425 502 ;
C 116 ; WX 370 ; N t ; B 32 -12 373 616 ;
C 117 ; WX 629 ; N u ; B 23 -12 620 502 ;
C 118 ; WX 520 ; N v ; B -8 0 546 490 ;
C 119 ; WX 774 ; N w ; B -10 0 802 490 ;
C 120 ; WX 522 ; N x ; B -15 0 550 490 ;
C 121 ; WX 524 ; N y ; B -12 -242 557 490 ;
C 122 ; WX 483 ; N z ; B -1 0 480 490 ;
C 123 ; WX 365 ; N braceleft ; B 74 -128 325 692 ;
C 124 ; WX 284 ; N bar ; B 94 -250 190 750 ;
C 125 ; WX 365 ; N braceright ; B 40 -128 291 692 ;
C 126 ; WX 600 ; N asciitilde ; B 50 158 551 339 ;
C 161 ; WX 278 ; N exclamdown ; B 47 -217 231 502 ;
C 162 ; WX 560 ; N cent ; B 39 -15 546 678 ;
C 163 ; WX 560 ; N sterling ; B 21 0 555 679 ;
C 164 ; WX 100 ; N fraction ; B -155 -27 255 695 ;
C 165 ; WX 560 ; N yen ; B 3 0 562 668 ;
C 166 ; WX 560 ; N florin ; B -40 -135 562 691 ;
C 167 ; WX 566 ; N section ; B 35 -115 531 707 ;
C 168 ; WX 560 ; N currency ; B 21 73 539 596 ;
C 169 ; WX 252 ; N quotesingle ; B 57 407 196 707 ;
C 170 ; WX 473 ; N quotedblleft ; B 40 399 433 719 ;
C 171 ; WX 487 ; N guillemotleft ; B 40 37 452 464 ;
C 172 ; WX 287 ; N guilsinglleft ; B 40 37 252 464 ;
C 173 ; WX 287 ; N guilsinglright ; B 35 37 247 464 ;
C 174 ; WX 639 ; N fi ; B 27 0 630 742 ;
C 175 ; WX 639 ; N fl ; B 27 0 630 742 ;
C 177 ; WX 500 ; N endash ; B 0 209 500 292 ;
C 178 ; WX 510 ; N dagger ; B 35 -125 475 707 ;
C 179 ; WX 486 ; N daggerdbl ; B 35 -119 451 707 ;
C 180 ; WX 280 ; N periodcentered ; B 48 156 232 342 ;
C 182 ; WX 552 ; N paragraph ; B 35 -101 527 692 ;
C 183 ; WX 455 ; N bullet ; B 50 174 405 529 ;
C 184 ; WX 252 ; N quotesinglbase ; B 40 -153 212 167 ;
C 185 ; WX 473 ; N quotedblbase ; B 40 -153 433 167 ;
C 186 ; WX 473 ; N quotedblright ; B 40 387 433 707 ;
C 187 ; WX 487 ; N guillemotright ; B 35 37 447 464 ;
C 188 ; WX 1000 ; N ellipsis ; B 75 -12 925 174 ;
C 189 ; WX 1289 ; N perthousand ; B 40 -31 1249 701 ;
C 191 ; WX 456 ; N questiondown ; B 23 -217 436 502 ;
C 193 ; WX 430 ; N grave ; B 40 511 312 740 ;
C 194 ; WX 430 ; N acute ; B 119 511 391 740 ;
C 195 ; WX 430 ; N circumflex ; B 28 520 402 747 ;
C 196 ; WX 430 ; N tilde ; B 2 553 427 706 ;
C 197 ; WX 430 ; N macron ; B 60 587 371 674 ;
C 198 ; WX 430 ; N breve ; B 56 556 375 716 ;
C 199 ; WX 430 ; N dotaccent ; B 136 561 294 710 ;
C 200 ; WX 430 ; N dieresis ; B 16 561 414 710 ;
C 202 ; WX 430 ; N ring ; B 96 540 334 762 ;
C 203 ; WX 430 ; N cedilla ; B 136 -246 335 0 ;
C 205 ; WX 430 ; N hungarumlaut ; B 64 521 446 751 ;
C 206 ; WX 430 ; N ogonek ; B 105 -246 325 0 ;
C 207 ; WX 430 ; N caron ; B 28 520 402 747 ;
C 208 ; WX 1000 ; N emdash ; B 0 209 1000 292 ;
C 225 ; WX 879 ; N AE ; B -77 0 854 692 ;
C 227 ; WX 405 ; N ordfeminine ; B 28 265 395 590 ;
C 232 ; WX 591 ; N Lslash ; B 30 0 590 692 ;
C 233 ; WX 768 ; N Oslash ; B 42 -61 726 747 ;
C 234 ; WX 1049 ; N OE ; B 42 0 1024 692 ;
C 235 ; WX 427 ; N ordmasculine ; B 28 265 399 590 ;
C 241 ; WX 806 ; N ae ; B 41 -12 792 502 ;
C 245 ; WX 316 ; N dotlessi ; B 26 0 307 502 ;
C 248 ; WX 321 ; N lslash ; B 16 0 332 742 ;
C 249 ; WX 585 ; N oslash ; B 34 -51 551 535 ;
C 250 ; WX 866 ; N oe ; B 34 -12 852 502 ;
C 251 ; WX 662 ; N germandbls ; B 29 -12 647 742 ;
C -1 ; WX 402 ; N onesuperior ; B 71 272 324 680 ;
C -1 ; WX 600 ; N minus ; B 58 210 542 290 ;
C -1 ; WX 396 ; N degree ; B 35 360 361 680 ;
C -1 ; WX 585 ; N oacute ; B 34 -12 551 755 ;
C -1 ; WX 768 ; N Odieresis ; B 42 -15 726 881 ;
C -1 ; WX 585 ; N odieresis ; B 34 -12 551 710 ;
C -1 ; WX 629 ; N Eacute ; B 33 0 604 904 ;
C -1 ; WX 629 ; N ucircumflex ; B 23 -12 620 747 ;
C -1 ; WX 900 ; N onequarter ; B 73 -27 814 695 ;
C -1 ; WX 600 ; N logicalnot ; B 58 95 542 397 ;
C -1 ; WX 629 ; N Ecircumflex ; B 33 0 604 905 ;
C -1 ; WX 900 ; N onehalf ; B 53 -27 849 695 ;
C -1 ; WX 768 ; N Otilde ; B 42 -15 726 876 ;
C -1 ; WX 629 ; N uacute ; B 23 -12 620 740 ;
C -1 ; WX 519 ; N eacute ; B 34 -12 505 755 ;
C -1 ; WX 316 ; N iacute ; B 26 0 369 740 ;
C -1 ; WX 629 ; N Egrave ; B 33 0 604 904 ;
C -1 ; WX 316 ; N icircumflex ; B -28 0 346 747 ;
C -1 ; WX 629 ; N mu ; B 23 -242 620 502 ;
C -1 ; WX 284 ; N brokenbar ; B 94 -175 190 675 ;
C -1 ; WX 609 ; N thorn ; B 13 -230 575 722 ;
C -1 ; WX 644 ; N Aring ; B -28 0 663 872 ;
C -1 ; WX 524 ; N yacute ; B -12 -242 557 740 ;
C -1 ; WX 617 ; N Ydieresis ; B -12 0 655 881 ;
C -1 ; WX 1090 ; N trademark ; B 38 277 1028 692 ;
C -1 ; WX 800 ; N registered ; B 36 -15 764 707 ;
C -1 ; WX 585 ; N ocircumflex ; B 34 -12 551 747 ;
C -1 ; WX 644 ; N Agrave ; B -28 0 663 904 ;
C -1 ; WX 561 ; N Scaron ; B 42 -15 533 916 ;
C -1 ; WX 786 ; N Ugrave ; B 29 -15 757 904 ;
C -1 ; WX 629 ; N Edieresis ; B 33 0 604 881 ;
C -1 ; WX 786 ; N Uacute ; B 29 -15 757 904 ;
C -1 ; WX 585 ; N otilde ; B 34 -12 551 706 ;
C -1 ; WX 638 ; N ntilde ; B 26 0 629 706 ;
C -1 ; WX 524 ; N ydieresis ; B -12 -242 557 710 ;
C -1 ; WX 644 ; N Aacute ; B -28 0 663 904 ;
C -1 ; WX 585 ; N eth ; B 34 -12 551 742 ;
C -1 ; WX 544 ; N acircumflex ; B 41 -12 561 747 ;
C -1 ; WX 544 ; N aring ; B 41 -12 561 762 ;
C -1 ; WX 768 ; N Ograve ; B 42 -15 726 904 ;
C -1 ; WX 494 ; N ccedilla ; B 34 -246 484 502 ;
C -1 ; WX 600 ; N multiply ; B 75 20 525 476 ;
C -1 ; WX 600 ; N divide ; B 58 6 542 494 ;
C -1 ; WX 402 ; N twosuperior ; B 29 272 382 680 ;
C -1 ; WX 739 ; N Ntilde ; B 25 0 719 876 ;
C -1 ; WX 629 ; N ugrave ; B 23 -12 620 740 ;
C -1 ; WX 786 ; N Ucircumflex ; B 29 -15 757 905 ;
C -1 ; WX 644 ; N Atilde ; B -28 0 663 876 ;
C -1 ; WX 483 ; N zcaron ; B -1 0 480 747 ;
C -1 ; WX 316 ; N idieresis ; B -37 0 361 710 ;
C -1 ; WX 644 ; N Acircumflex ; B -28 0 663 905 ;
C -1 ; WX 384 ; N Icircumflex ; B 4 0 380 905 ;
C -1 ; WX 617 ; N Yacute ; B -12 0 655 904 ;
C -1 ; WX 768 ; N Oacute ; B 42 -15 726 904 ;
C -1 ; WX 644 ; N Adieresis ; B -28 0 663 881 ;
C -1 ; WX 614 ; N Zcaron ; B 0 0 606 916 ;
C -1 ; WX 544 ; N agrave ; B 41 -12 561 755 ;
C -1 ; WX 402 ; N threesuperior ; B 30 265 368 680 ;
C -1 ; WX 585 ; N ograve ; B 34 -12 551 755 ;
C -1 ; WX 900 ; N threequarters ; B 40 -27 842 695 ;
C -1 ; WX 783 ; N Eth ; B 35 0 741 692 ;
C -1 ; WX 600 ; N plusminus ; B 58 0 542 549 ;
C -1 ; WX 629 ; N udieresis ; B 23 -12 620 710 ;
C -1 ; WX 519 ; N edieresis ; B 34 -12 505 710 ;
C -1 ; WX 544 ; N aacute ; B 41 -12 561 755 ;
C -1 ; WX 316 ; N igrave ; B -47 0 307 740 ;
C -1 ; WX 384 ; N Idieresis ; B -13 0 397 881 ;
C -1 ; WX 544 ; N adieresis ; B 41 -12 561 710 ;
C -1 ; WX 384 ; N Iacute ; B 33 0 423 904 ;
C -1 ; WX 800 ; N copyright ; B 36 -15 764 707 ;
C -1 ; WX 384 ; N Igrave ; B -31 0 351 904 ;
C -1 ; WX 689 ; N Ccedilla ; B 42 -246 654 707 ;
C -1 ; WX 446 ; N scaron ; B 38 -12 425 747 ;
C -1 ; WX 519 ; N egrave ; B 34 -12 505 755 ;
C -1 ; WX 768 ; N Ocircumflex ; B 42 -15 726 905 ;
C -1 ; WX 640 ; N Thorn ; B 33 0 622 692 ;
C -1 ; WX 544 ; N atilde ; B 41 -12 561 706 ;
C -1 ; WX 786 ; N Udieresis ; B 29 -15 757 881 ;
C -1 ; WX 519 ; N ecircumflex ; B 34 -12 505 747 ;
EndCharMetrics
StartKernData
StartKernPairs 685

KPX A z 25
KPX A y -40
KPX A w -42
KPX A v -48
KPX A u -18
KPX A t -12
KPX A s 6
KPX A quoteright -110
KPX A quotedblright -80
KPX A q -6
KPX A p -18
KPX A o -12
KPX A e -6
KPX A d -12
KPX A c -12
KPX A b -12
KPX A a -6
KPX A Y -64
KPX A X -18
KPX A W -54
KPX A V -70
KPX A U -40
KPX A T -58
KPX A Q -18
KPX A O -18
KPX A G -18
KPX A C -18

KPX B y -18
KPX B u -12
KPX B r -12
KPX B o -6
KPX B l -15
KPX B k -15
KPX B i -12
KPX B h -15
KPX B e -6
KPX B b -10
KPX B a -12
KPX B W -20
KPX B V -20
KPX B U -25
KPX B T -20

KPX C z -5
KPX C y -24
KPX C u -18
KPX C r -6
KPX C o -12
KPX C e -12
KPX C a -16
KPX C Q -6
KPX C O -6
KPX C G -6
KPX C C -6

KPX D u -12
KPX D r -12
KPX D period -40
KPX D o -5
KPX D i -12
KPX D h -18
KPX D e -5
KPX D comma -40
KPX D a -15
KPX D Y -60
KPX D W -40
KPX D V -40

KPX E y -30
KPX E w -24
KPX E v -24
KPX E u -12
KPX E t -18
KPX E s -12
KPX E r -4
KPX E q -6
KPX E period 10
KPX E p -18
KPX E o -6
KPX E n -4
KPX E m -4
KPX E j -6
KPX E i -6
KPX E g -6
KPX E e -6
KPX E d -6
KPX E comma 10
KPX E c -6
KPX E b -5
KPX E a -4
KPX E Y -6
KPX E W -6
KPX E V -6

KPX F y -18
KPX F u -12
KPX F r -36
KPX F quoteright 20
KPX F quotedblright 20
KPX F period -150
KPX F o -36
KPX F l -12
KPX F i -22
KPX F e -36
KPX F comma -150
KPX F a -48
KPX F A -60

KPX G y -12
KPX G u -12
KPX G r -18
KPX G quotedblright -20
KPX G n -18
KPX G l -6
KPX G i -12
KPX G h -12
KPX G a -12

KPX H y -24
KPX H u -26
KPX H o -30
KPX H i -18
KPX H e -30
KPX H a -25

KPX I z -6
KPX I y -6
KPX I x -6
KPX I w -18
KPX I v -24
KPX I u -26
KPX I t -24
KPX I s -18
KPX I r -12
KPX I p -26
KPX I o -30
KPX I n -18
KPX I m -18
KPX I l -6
KPX I k -6
KPX I h -6
KPX I g -6
KPX I f -6
KPX I e -30
KPX I d -30
KPX I c -30
KPX I b -6
KPX I a -24

KPX J y -20
KPX J u -36
KPX J o -35
KPX J i -20
KPX J e -35
KPX J bracketright 15
KPX J braceright 15
KPX J a -36

KPX K y -70
KPX K w -60
KPX K v -80
KPX K u -42
KPX K o -30
KPX K l 10
KPX K i 6
KPX K h 10
KPX K e -18
KPX K a -6
KPX K Q -36
KPX K O -36
KPX K G -36
KPX K C -36
KPX K A 20

KPX L y -52
KPX L w -58
KPX L u -12
KPX L quoteright -130
KPX L quotedblright -130
KPX L l 6
KPX L j -6
KPX L Y -70
KPX L W -78
KPX L V -95
KPX L U -32
KPX L T -80
KPX L Q -12
KPX L O -12
KPX L G -12
KPX L C -12
KPX L A 30

KPX M y -24
KPX M u -36
KPX M o -30
KPX M n -6
KPX M j -12
KPX M i -12
KPX M e -30
KPX M d -30
KPX M c -30
KPX M a -25

KPX N y -24
KPX N u -30
KPX N o -30
KPX N i -24
KPX N e -30
KPX N a -30

KPX O z -6
KPX O u -6
KPX O t -6
KPX O s -6
KPX O r -10
KPX O q -6
KPX O period -40
KPX O p -10
KPX O o -6
KPX O n -10
KPX O m -10
KPX O l -15
KPX O k -15
KPX O i -6
KPX O h -15
KPX O g -6
KPX O e -6
KPX O d -6
KPX O comma -40
KPX O c -6
KPX O b -15
KPX O a -12
KPX O Y -50
KPX O X -40
KPX O W -35
KPX O V -35
KPX O T -40
KPX O A -30

KPX P y 10
KPX P u -18
KPX P t -6
KPX P s -30
KPX P r -12
KPX P quoteright 20
KPX P quotedblright 20
KPX P period -200
KPX P o -36
KPX P n -12
KPX P l -15
KPX P i -6
KPX P hyphen -30
KPX P h -15
KPX P e -36
KPX P comma -200
KPX P a -36
KPX P I -20
KPX P H -20
KPX P E -20
KPX P A -85

KPX Q u -6
KPX Q a -18
KPX Q Y -50
KPX Q X -40
KPX Q W -35
KPX Q V -35
KPX Q U -25
KPX Q T -40
KPX Q A -30

KPX R y -20
KPX R u -12
KPX R t -25
KPX R quoteright -10
KPX R quotedblright -10
KPX R o -12
KPX R e -18
KPX R a -6
KPX R Y -32
KPX R X 20
KPX R W -18
KPX R V -26
KPX R U -30
KPX R T -20
KPX R Q -10
KPX R O -10
KPX R G -10
KPX R C -10

KPX S y -35
KPX S w -30
KPX S v -40
KPX S u -24
KPX S t -24
KPX S r -10
KPX S quoteright -15
KPX S quotedblright -15
KPX S p -24
KPX S n -24
KPX S m -24
KPX S l -18
KPX S k -24
KPX S j -30
KPX S i -12
KPX S h -12
KPX S a -18

KPX T z -64
KPX T y -74
KPX T w -72
KPX T u -74
KPX T semicolon -50
KPX T s -82
KPX T r -74
KPX T quoteright 24
KPX T quotedblright 24
KPX T period -95
KPX T parenright 40
KPX T o -90
KPX T m -72
KPX T i -28
KPX T hyphen -110
KPX T endash -40
KPX T emdash -60
KPX T e -80
KPX T comma -95
KPX T bracketright 40
KPX T braceright 30
KPX T a -90
KPX T Y 12
KPX T X 10
KPX T W 15
KPX T V 6
KPX T T 30
KPX T S -12
KPX T Q -25
KPX T O -25
KPX T G -25
KPX T C -25
KPX T A -52

KPX U z -35
KPX U y -30
KPX U x -30
KPX U v -30
KPX U t -36
KPX U s -45
KPX U r -50
KPX U p -50
KPX U n -50
KPX U m -50
KPX U l -12
KPX U k -12
KPX U i -22
KPX U h -6
KPX U g -40
KPX U f -20
KPX U d -40
KPX U c -40
KPX U b -12
KPX U a -50
KPX U A -50

KPX V y -36
KPX V u -50
KPX V semicolon -45
KPX V r -75
KPX V quoteright 50
KPX V quotedblright 36
KPX V period -135
KPX V parenright 80
KPX V o -70
KPX V i 20
KPX V hyphen -90
KPX V emdash -20
KPX V e -70
KPX V comma -135
KPX V colon -45
KPX V bracketright 80
KPX V braceright 80
KPX V a -70
KPX V Q -20
KPX V O -20
KPX V G -20
KPX V C -20
KPX V A -60

KPX W y -50
KPX W u -46
KPX W t -30
KPX W semicolon -40
KPX W r -50
KPX W quoteright 40
KPX W quotedblright 24
KPX W period -100
KPX W parenright 80
KPX W o -60
KPX W m -50
KPX W i 5
KPX W hyphen -70
KPX W h 20
KPX W e -60
KPX W d -60
KPX W comma -100
KPX W colon -40
KPX W bracketright 80
KPX W braceright 70
KPX W a -75
KPX W T 30
KPX W Q -20
KPX W O -20
KPX W G -20
KPX W C -20
KPX W A -58

KPX X y -40
KPX X u -24
KPX X quoteright 15
KPX X e -6
KPX X a -6
KPX X Q -24
KPX X O -30
KPX X G -30
KPX X C -30
KPX X A 20

KPX Y v -50
KPX Y u -65
KPX Y t -46
KPX Y semicolon -37
KPX Y quoteright 50
KPX Y quotedblright 36
KPX Y q -100
KPX Y period -90
KPX Y parenright 60
KPX Y o -90
KPX Y l 25
KPX Y i 15
KPX Y hyphen -100
KPX Y endash -30
KPX Y emdash -50
KPX Y e -90
KPX Y d -90
KPX Y comma -90
KPX Y colon -60
KPX Y bracketright 80
KPX Y braceright 64
KPX Y a -80
KPX Y Y 12
KPX Y X 12
KPX Y W 12
KPX Y V 12
KPX Y T 30
KPX Y Q -40
KPX Y O -40
KPX Y G -40
KPX Y C -40
KPX Y A -55

KPX Z y -36
KPX Z w -36
KPX Z u -6
KPX Z o -12
KPX Z i -12
KPX Z e -6
KPX Z a -6
KPX Z Q -18
KPX Z O -18
KPX Z G -18
KPX Z C -18
KPX Z A 25

KPX a quoteright -45
KPX a quotedblright -40

KPX b y -15
KPX b w -20
KPX b v -20
KPX b quoteright -45
KPX b quotedblright -40
KPX b period -10
KPX b comma -10

KPX braceleft Y 64
KPX braceleft W 64
KPX braceleft V 64
KPX braceleft T 25
KPX braceleft J 50

KPX bracketleft Y 64
KPX bracketleft W 64
KPX bracketleft V 64
KPX bracketleft T 35
KPX bracketleft J 60

KPX c quoteright -5

KPX colon space -20

KPX comma space -40
KPX comma quoteright -100
KPX comma quotedblright -100

KPX d quoteright -24
KPX d quotedblright -24

KPX e z -4
KPX e quoteright -25
KPX e quotedblright -20

KPX f quotesingle 70
KPX f quoteright 68
KPX f quotedblright 68
KPX f period -10
KPX f parenright 110
KPX f comma -20
KPX f bracketright 100
KPX f braceright 80

KPX g y 20
KPX g p 20
KPX g f 20
KPX g comma 10

KPX h quoteright -60
KPX h quotedblright -60

KPX i quoteright -20
KPX i quotedblright -20

KPX j quoteright -20
KPX j quotedblright -20
KPX j period -10
KPX j comma -10

KPX k quoteright -30
KPX k quotedblright -30

KPX l quoteright -24
KPX l quotedblright -24

KPX m quoteright -60
KPX m quotedblright -60

KPX n quoteright -60
KPX n quotedblright -60

KPX o z -12
KPX o y -25
KPX o x -18
KPX o w -30
KPX o v -30
KPX o quoteright -45
KPX o quotedblright -40
KPX o period -10
KPX o comma -10

KPX p z -10
KPX p y -15
KPX p w -15
KPX p quoteright -45
KPX p quotedblright -60
KPX p period -10
KPX p comma -10

KPX parenleft Y 64
KPX parenleft W 64
KPX parenleft V 64
KPX parenleft T 50
KPX parenleft J 50

KPX period space -40
KPX period quoteright -100
KPX period quotedblright -100

KPX q quoteright -50
KPX q quotedblright -50
KPX q period -10
KPX q comma -10

KPX quotedblleft z -26
KPX quotedblleft w 10
KPX quotedblleft u -40
KPX quotedblleft t -40
KPX quotedblleft s -32
KPX quotedblleft r -40
KPX quotedblleft q -70
KPX quotedblleft p -40
KPX quotedblleft o -70
KPX quotedblleft n -40
KPX quotedblleft m -40
KPX quotedblleft g -50
KPX quotedblleft f -30
KPX quotedblleft e -70
KPX quotedblleft d -70
KPX quotedblleft c -70
KPX quotedblleft a -60
KPX quotedblleft Y 30
KPX quotedblleft X 20
KPX quotedblleft W 40
KPX quotedblleft V 40
KPX quotedblleft T 18
KPX quotedblleft J -24
KPX quotedblleft A -122

KPX quotedblright space -40
KPX quotedblright period -100
KPX quotedblright comma -100

KPX quoteleft z -26
KPX quoteleft y -5
KPX quoteleft x -5
KPX quoteleft w 5
KPX quoteleft v -5
KPX quoteleft u -25
KPX quoteleft t -25
KPX quoteleft s -40
KPX quoteleft r -40
KPX quoteleft quoteleft -30
KPX quoteleft q -70
KPX quoteleft p -40
KPX quoteleft o -70
KPX quoteleft n -40
KPX quoteleft m -40
KPX quoteleft g -50
KPX quoteleft f -10
KPX quoteleft e -70
KPX quoteleft d -70
KPX quoteleft c -70
KPX quoteleft a -60
KPX quoteleft Y 35
KPX quoteleft X 30
KPX quoteleft W 35
KPX quoteleft V 35
KPX quoteleft T 35
KPX quoteleft J -24
KPX quoteleft A -122

KPX quoteright v -20
KPX quoteright t -50
KPX quoteright space -40
KPX quoteright s -70
KPX quoteright r -42
KPX quoteright quoteright -30
KPX quoteright period -100
KPX quoteright m -42
KPX quoteright l -6
KPX quoteright d -100
KPX quoteright comma -100

KPX r z 20
KPX r y 18
KPX r x 12
KPX r w 30
KPX r v 30
KPX r u 8
KPX r t 8
KPX r semicolon 20
KPX r quoteright -20
KPX r quotedblright -10
KPX r q -6
KPX r period -60
KPX r o -6
KPX r n 8
KPX r m 8
KPX r l -10
KPX r k -10
KPX r i 8
KPX r hyphen -60
KPX r h -10
KPX r g 5
KPX r f 8
KPX r emdash -20
KPX r e -20
KPX r d -20
KPX r comma -80
KPX r colon 20
KPX r c -20

KPX s quoteright -40
KPX s quotedblright -40

KPX semicolon space -20

KPX space quotesinglbase -100
KPX space quoteleft -40
KPX space quotedblleft -40
KPX space quotedblbase -100
KPX space Y -60
KPX space W -60
KPX space V -60
KPX space T -40

KPX t period 15
KPX t comma 10

KPX u quoteright -60
KPX u quotedblright -60

KPX v semicolon 20
KPX v quoteright 5
KPX v quotedblright 10
KPX v q -15
KPX v period -75
KPX v o -15
KPX v e -15
KPX v d -15
KPX v comma -90
KPX v colon 20
KPX v c -15
KPX v a -15

KPX w semicolon 20
KPX w quoteright 15
KPX w quotedblright 20
KPX w q -10
KPX w period -60
KPX w o -10
KPX w e -10
KPX w d -10
KPX w comma -68
KPX w colon 20
KPX w c -10

KPX x quoteright -25
KPX x quotedblright -20
KPX x q -6
KPX x o -6
KPX x e -12
KPX x d -12
KPX x c -12

KPX y semicolon 20
KPX y quoteright 5
KPX y quotedblright 10
KPX y period -72
KPX y hyphen -20
KPX y comma -72
KPX y colon 20

KPX z quoteright -20
KPX z quotedblright -20
KPX z o -6
KPX z e -6
KPX z d -6
KPX z c -6
EndKernPairs
EndKernData
EndFontMetrics
```
