## Supplementary 2 for "A Universal RT-qPCR Method for DNA Aptamer Quantification": putbi8a.afm

```
StartFontMetrics 2.0
Comment Copyright (c) 1989, 1991 Adobe Systems Incorporated.  All Rights Reserved.
Comment Creation Date: Fri Jan 17 15:47:44 1992
Comment UniqueID 37716
Comment VMusage 34427 41319
FontName Utopia-BoldItalic
FullName Utopia Bold Italic
FamilyName Utopia
Weight Bold
ItalicAngle -13
IsFixedPitch false
FontBBox -176 -250 1262 916 
UnderlinePosition -100
UnderlineThickness 50
Version 001.002
Notice Copyright (c) 1989, 1991 Adobe Systems Incorporated.  All Rights Reserved.Utopia is a registered trademark of Adobe Systems Incorporated.
EncodingScheme AdobeStandardEncoding
CapHeight 692
XHeight 502
Ascender 742
Descender -242
StartCharMetrics 228
C 32 ; WX 210 ; N space ; B 0 0 0 0 ;
C 33 ; WX 285 ; N exclam ; B 35 -12 336 707 ;
C 34 ; WX 455 ; N quotedbl ; B 142 407 496 707 ;
C 35 ; WX 560 ; N numbersign ; B 37 0 606 668 ;
C 36 ; WX 560 ; N dollar ; B 32 -104 588 748 ;
C 37 ; WX 896 ; N percent ; B 106 -31 861 702 ;
C 38 ; WX 752 ; N ampersand ; B 62 -12 736 680 ;
C 39 ; WX 246 ; N quoteright ; B 95 387 294 707 ;
C 40 ; WX 350 ; N parenleft ; B 87 -135 438 699 ;
C 41 ; WX 350 ; N parenright ; B -32 -135 319 699 ;
C 42 ; WX 500 ; N asterisk ; B 121 315 528 707 ;
C 43 ; WX 600 ; N plus ; B 83 0 567 490 ;
C 44 ; WX 280 ; N comma ; B -9 -167 207 180 ;
C 45 ; WX 392 ; N hyphen ; B 71 203 354 298 ;
C 46 ; WX 280 ; N period ; B 32 -12 212 166 ;
C 47 ; WX 260 ; N slash ; B -16 -15 370 707 ;
C 48 ; WX 560 ; N zero ; B 57 -12 583 680 ;
C 49 ; WX 560 ; N one ; B 72 0 470 680 ;
C 50 ; WX 560 ; N two ; B 4 0 578 680 ;
C 51 ; WX 560 ; N three ; B 21 -12 567 680 ;
C 52 ; WX 560 ; N four ; B 28 0 557 668 ;
C 53 ; WX 560 ; N five ; B 23 -12 593 668 ;
C 54 ; WX 560 ; N six ; B 56 -12 586 680 ;
C 55 ; WX 560 ; N seven ; B 112 -12 632 668 ;
C 56 ; WX 560 ; N eight ; B 37 -12 584 680 ;
C 57 ; WX 560 ; N nine ; B 48 -12 570 680 ;
C 58 ; WX 280 ; N colon ; B 32 -12 280 490 ;
C 59 ; WX 280 ; N semicolon ; B -9 -167 280 490 ;
C 60 ; WX 600 ; N less ; B 66 5 544 495 ;
C 61 ; WX 600 ; N equal ; B 83 103 567 397 ;
C 62 ; WX 600 ; N greater ; B 86 5 564 495 ;
C 63 ; WX 454 ; N question ; B 115 -12 515 707 ;
C 64 ; WX 828 ; N at ; B 90 -15 842 707 ;
C 65 ; WX 634 ; N A ; B -59 0 639 692 ;
C 66 ; WX 680 ; N B ; B 5 0 689 692 ;
C 67 ; WX 672 ; N C ; B 76 -15 742 707 ;
C 68 ; WX 774 ; N D ; B 5 0 784 692 ;
C 69 ; WX 622 ; N E ; B 5 0 687 692 ;
C 70 ; WX 585 ; N F ; B 5 0 683 692 ;
C 71 ; WX 726 ; N G ; B 76 -15 756 707 ;
C 72 ; WX 800 ; N H ; B 5 0 880 692 ;
C 73 ; WX 386 ; N I ; B 5 0 466 692 ;
C 74 ; WX 388 ; N J ; B -50 -114 477 692 ;
C 75 ; WX 688 ; N K ; B 5 -6 823 692 ;
C 76 ; WX 586 ; N L ; B 5 0 591 692 ;
C 77 ; WX 921 ; N M ; B 0 0 998 692 ;
C 78 ; WX 741 ; N N ; B -5 0 838 692 ;
C 79 ; WX 761 ; N O ; B 78 -15 768 707 ;
C 80 ; WX 660 ; N P ; B 5 0 694 692 ;
C 81 ; WX 761 ; N Q ; B 78 -193 768 707 ;
C 82 ; WX 681 ; N R ; B 5 0 696 692 ;
C 83 ; WX 551 ; N S ; B 31 -15 570 707 ;
C 84 ; WX 616 ; N T ; B 91 0 722 692 ;
C 85 ; WX 776 ; N U ; B 115 -15 867 692 ;
C 86 ; WX 630 ; N V ; B 92 0 783 692 ;
C 87 ; WX 920 ; N W ; B 80 0 1062 692 ;
C 88 ; WX 630 ; N X ; B -56 0 744 692 ;
C 89 ; WX 622 ; N Y ; B 92 0 765 692 ;
C 90 ; WX 618 ; N Z ; B -30 0 714 692 ;
C 91 ; WX 350 ; N bracketleft ; B 56 -128 428 692 ;
C 92 ; WX 460 ; N backslash ; B 114 -15 425 707 ;
C 93 ; WX 350 ; N bracketright ; B -22 -128 350 692 ;
C 94 ; WX 600 ; N asciicircum ; B 79 215 567 668 ;
C 95 ; WX 500 ; N underscore ; B 0 -125 500 -75 ;
C 96 ; WX 246 ; N quoteleft ; B 114 399 313 719 ;
C 97 ; WX 596 ; N a ; B 26 -12 612 502 ;
C 98 ; WX 586 ; N b ; B 34 -12 592 742 ;
C 99 ; WX 456 ; N c ; B 38 -12 498 502 ;
C 100 ; WX 609 ; N d ; B 29 -12 651 742 ;
C 101 ; WX 476 ; N e ; B 38 -12 497 502 ;
C 102 ; WX 348 ; N f ; B -129 -242 553 742 ; L i fi ; L l fl ;
C 103 ; WX 522 ; N g ; B -14 -242 609 512 ;
C 104 ; WX 629 ; N h ; B 44 -12 631 742 ;
C 105 ; WX 339 ; N i ; B 66 -12 357 720 ;
C 106 ; WX 333 ; N j ; B -120 -242 364 720 ;
C 107 ; WX 570 ; N k ; B 39 -12 604 742 ;
C 108 ; WX 327 ; N l ; B 62 -12 360 742 ;
C 109 ; WX 914 ; N m ; B 46 -12 917 502 ;
C 110 ; WX 635 ; N n ; B 45 -12 639 502 ;
C 111 ; WX 562 ; N o ; B 42 -12 556 502 ;
C 112 ; WX 606 ; N p ; B 0 -242 613 502 ;
C 113 ; WX 584 ; N q ; B 29 -242 604 513 ;
C 114 ; WX 440 ; N r ; B 51 -12 497 502 ;
C 115 ; WX 417 ; N s ; B 10 -12 432 502 ;
C 116 ; WX 359 ; N t ; B 68 -12 428 641 ;
C 117 ; WX 634 ; N u ; B 71 -12 643 502 ;
C 118 ; WX 518 ; N v ; B 68 -12 547 502 ;
C 119 ; WX 795 ; N w ; B 70 -12 826 502 ;
C 120 ; WX 516 ; N x ; B -26 -12 546 502 ;
C 121 ; WX 489 ; N y ; B -49 -242 532 502 ;
C 122 ; WX 466 ; N z ; B -17 -12 506 490 ;
C 123 ; WX 340 ; N braceleft ; B 90 -128 439 692 ;
C 124 ; WX 265 ; N bar ; B 117 -250 221 750 ;
C 125 ; WX 340 ; N braceright ; B -42 -128 307 692 ;
C 126 ; WX 600 ; N asciitilde ; B 70 157 571 338 ;
C 161 ; WX 285 ; N exclamdown ; B -13 -217 288 502 ;
C 162 ; WX 560 ; N cent ; B 80 -21 611 668 ;
C 163 ; WX 560 ; N sterling ; B -4 0 583 679 ;
C 164 ; WX 100 ; N fraction ; B -176 -27 370 695 ;
C 165 ; WX 560 ; N yen ; B 65 0 676 668 ;
C 166 ; WX 560 ; N florin ; B -16 -135 635 691 ;
C 167 ; WX 568 ; N section ; B 64 -115 559 707 ;
C 168 ; WX 560 ; N currency ; B 60 73 578 596 ;
C 169 ; WX 246 ; N quotesingle ; B 134 376 285 707 ;
C 170 ; WX 455 ; N quotedblleft ; B 114 399 522 719 ;
C 171 ; WX 560 ; N guillemotleft ; B 90 37 533 464 ;
C 172 ; WX 360 ; N guilsinglleft ; B 90 37 333 464 ;
C 173 ; WX 360 ; N guilsinglright ; B 58 37 301 464 ;
C 174 ; WX 651 ; N fi ; B -129 -242 655 742 ;
C 175 ; WX 652 ; N fl ; B -129 -242 685 742 ;
C 177 ; WX 500 ; N endash ; B 12 209 531 292 ;
C 178 ; WX 514 ; N dagger ; B 101 -125 545 707 ;
C 179 ; WX 490 ; N daggerdbl ; B 32 -119 528 707 ;
C 180 ; WX 280 ; N periodcentered ; B 67 161 247 339 ;
C 182 ; WX 580 ; N paragraph ; B 110 -101 653 692 ;
C 183 ; WX 465 ; N bullet ; B 99 174 454 529 ;
C 184 ; WX 246 ; N quotesinglbase ; B -17 -153 182 167 ;
C 185 ; WX 455 ; N quotedblbase ; B -17 -153 391 167 ;
C 186 ; WX 455 ; N quotedblright ; B 95 387 503 707 ;
C 187 ; WX 560 ; N guillemotright ; B 58 37 502 464 ;
C 188 ; WX 1000 ; N ellipsis ; B 85 -12 931 166 ;
C 189 ; WX 1297 ; N perthousand ; B 106 -31 1262 702 ;
C 191 ; WX 454 ; N questiondown ; B -10 -217 391 502 ;
C 193 ; WX 400 ; N grave ; B 109 511 381 740 ;
C 194 ; WX 400 ; N acute ; B 186 511 458 740 ;
C 195 ; WX 400 ; N circumflex ; B 93 520 471 747 ;
C 196 ; WX 400 ; N tilde ; B 94 549 502 697 ;
C 197 ; WX 400 ; N macron ; B 133 592 459 664 ;
C 198 ; WX 400 ; N breve ; B 146 556 469 714 ;
C 199 ; WX 402 ; N dotaccent ; B 220 561 378 710 ;
C 200 ; WX 400 ; N dieresis ; B 106 561 504 710 ;
C 202 ; WX 400 ; N ring ; B 166 529 423 762 ;
C 203 ; WX 400 ; N cedilla ; B 85 -246 292 0 ;
C 205 ; WX 400 ; N hungarumlaut ; B 158 546 482 750 ;
C 206 ; WX 350 ; N ogonek ; B 38 -246 253 0 ;
C 207 ; WX 400 ; N caron ; B 130 520 508 747 ;
C 208 ; WX 1000 ; N emdash ; B 12 209 1031 292 ;
C 225 ; WX 890 ; N AE ; B -107 0 958 692 ;
C 227 ; WX 444 ; N ordfeminine ; B 62 265 482 590 ;
C 232 ; WX 592 ; N Lslash ; B 11 0 597 692 ;
C 233 ; WX 761 ; N Oslash ; B 77 -51 769 734 ;
C 234 ; WX 1016 ; N OE ; B 76 0 1084 692 ;
C 235 ; WX 412 ; N ordmasculine ; B 86 265 446 590 ;
C 241 ; WX 789 ; N ae ; B 26 -12 810 509 ;
C 245 ; WX 339 ; N dotlessi ; B 66 -12 343 502 ;
C 248 ; WX 339 ; N lslash ; B 18 -12 420 742 ;
C 249 ; WX 562 ; N oslash ; B 42 -69 556 549 ;
C 250 ; WX 811 ; N oe ; B 42 -12 832 502 ;
C 251 ; WX 628 ; N germandbls ; B -129 -242 692 742 ;
C -1 ; WX 402 ; N onesuperior ; B 84 272 361 680 ;
C -1 ; WX 600 ; N minus ; B 83 210 567 290 ;
C -1 ; WX 375 ; N degree ; B 93 360 425 680 ;
C -1 ; WX 562 ; N oacute ; B 42 -12 572 755 ;
C -1 ; WX 761 ; N Odieresis ; B 78 -15 768 881 ;
C -1 ; WX 562 ; N odieresis ; B 42 -12 585 710 ;
C -1 ; WX 622 ; N Eacute ; B 5 0 687 904 ;
C -1 ; WX 634 ; N ucircumflex ; B 71 -12 643 747 ;
C -1 ; WX 940 ; N onequarter ; B 104 -27 849 695 ;
C -1 ; WX 600 ; N logicalnot ; B 83 95 567 397 ;
C -1 ; WX 622 ; N Ecircumflex ; B 5 0 687 905 ;
C -1 ; WX 940 ; N onehalf ; B 90 -27 898 695 ;
C -1 ; WX 761 ; N Otilde ; B 78 -15 768 876 ;
C -1 ; WX 634 ; N uacute ; B 71 -12 643 740 ;
C -1 ; WX 476 ; N eacute ; B 38 -12 545 755 ;
C -1 ; WX 339 ; N iacute ; B 66 -12 438 740 ;
C -1 ; WX 622 ; N Egrave ; B 5 0 687 904 ;
C -1 ; WX 339 ; N icircumflex ; B 38 -12 416 747 ;
C -1 ; WX 634 ; N mu ; B -3 -230 643 502 ;
C -1 ; WX 265 ; N brokenbar ; B 117 -175 221 675 ;
C -1 ; WX 600 ; N thorn ; B -6 -242 607 700 ;
C -1 ; WX 634 ; N Aring ; B -59 0 639 879 ;
C -1 ; WX 489 ; N yacute ; B -49 -242 553 740 ;
C -1 ; WX 622 ; N Ydieresis ; B 92 0 765 881 ;
C -1 ; WX 1100 ; N trademark ; B 103 277 1093 692 ;
C -1 ; WX 824 ; N registered ; B 91 -15 819 707 ;
C -1 ; WX 562 ; N ocircumflex ; B 42 -12 556 747 ;
C -1 ; WX 634 ; N Agrave ; B -59 0 639 904 ;
C -1 ; WX 551 ; N Scaron ; B 31 -15 612 916 ;
C -1 ; WX 776 ; N Ugrave ; B 115 -15 867 904 ;
C -1 ; WX 622 ; N Edieresis ; B 5 0 687 881 ;
C -1 ; WX 776 ; N Uacute ; B 115 -15 867 904 ;
C -1 ; WX 562 ; N otilde ; B 42 -12 583 697 ;
C -1 ; WX 635 ; N ntilde ; B 45 -12 639 697 ;
C -1 ; WX 489 ; N ydieresis ; B -49 -242 532 710 ;
C -1 ; WX 634 ; N Aacute ; B -59 0 678 904 ;
C -1 ; WX 562 ; N eth ; B 42 -12 558 742 ;
C -1 ; WX 596 ; N acircumflex ; B 26 -12 612 747 ;
C -1 ; WX 596 ; N aring ; B 26 -12 612 762 ;
C -1 ; WX 761 ; N Ograve ; B 78 -15 768 904 ;
C -1 ; WX 456 ; N ccedilla ; B 38 -246 498 502 ;
C -1 ; WX 600 ; N multiply ; B 110 22 560 478 ;
C -1 ; WX 600 ; N divide ; B 63 7 547 493 ;
C -1 ; WX 402 ; N twosuperior ; B 29 272 423 680 ;
C -1 ; WX 741 ; N Ntilde ; B -5 0 838 876 ;
C -1 ; WX 634 ; N ugrave ; B 71 -12 643 740 ;
C -1 ; WX 776 ; N Ucircumflex ; B 115 -15 867 905 ;
C -1 ; WX 634 ; N Atilde ; B -59 0 662 876 ;
C -1 ; WX 466 ; N zcaron ; B -17 -12 526 747 ;
C -1 ; WX 339 ; N idieresis ; B 46 -12 444 710 ;
C -1 ; WX 634 ; N Acircumflex ; B -59 0 639 905 ;
C -1 ; WX 386 ; N Icircumflex ; B 5 0 506 905 ;
C -1 ; WX 622 ; N Yacute ; B 92 0 765 904 ;
C -1 ; WX 761 ; N Oacute ; B 78 -15 768 904 ;
C -1 ; WX 634 ; N Adieresis ; B -59 0 652 881 ;
C -1 ; WX 618 ; N Zcaron ; B -30 0 714 916 ;
C -1 ; WX 596 ; N agrave ; B 26 -12 612 755 ;
C -1 ; WX 402 ; N threesuperior ; B 59 265 421 680 ;
C -1 ; WX 562 ; N ograve ; B 42 -12 556 755 ;
C -1 ; WX 940 ; N threequarters ; B 95 -27 876 695 ;
C -1 ; WX 780 ; N Eth ; B 11 0 790 692 ;
C -1 ; WX 600 ; N plusminus ; B 83 0 567 549 ;
C -1 ; WX 634 ; N udieresis ; B 71 -12 643 710 ;
C -1 ; WX 476 ; N edieresis ; B 38 -12 542 710 ;
C -1 ; WX 596 ; N aacute ; B 26 -12 621 755 ;
C -1 ; WX 339 ; N igrave ; B 39 -12 343 740 ;
C -1 ; WX 386 ; N Idieresis ; B 5 0 533 881 ;
C -1 ; WX 596 ; N adieresis ; B 26 -12 612 710 ;
C -1 ; WX 386 ; N Iacute ; B 5 0 549 904 ;
C -1 ; WX 824 ; N copyright ; B 91 -15 819 707 ;
C -1 ; WX 386 ; N Igrave ; B 5 0 466 904 ;
C -1 ; WX 672 ; N Ccedilla ; B 76 -246 742 707 ;
C -1 ; WX 417 ; N scaron ; B 10 -12 522 747 ;
C -1 ; WX 476 ; N egrave ; B 38 -12 497 755 ;
C -1 ; WX 761 ; N Ocircumflex ; B 78 -15 768 905 ;
C -1 ; WX 629 ; N Thorn ; B 5 0 660 692 ;
C -1 ; WX 596 ; N atilde ; B 26 -12 612 697 ;
C -1 ; WX 776 ; N Udieresis ; B 115 -15 867 881 ;
C -1 ; WX 476 ; N ecircumflex ; B 38 -12 524 747 ;
EndCharMetrics
StartKernData
StartKernPairs 697

KPX A z 18
KPX A y -40
KPX A x 16
KPX A w -30
KPX A v -30
KPX A u -18
KPX A t -6
KPX A s 6
KPX A r -6
KPX A quoteright -92
KPX A quotedblright -92
KPX A p -6
KPX A o -18
KPX A n -12
KPX A m -12
KPX A l -18
KPX A h -6
KPX A d 4
KPX A c -6
KPX A b -6
KPX A a 10
KPX A Y -56
KPX A X -8
KPX A W -46
KPX A V -75
KPX A U -50
KPX A T -60
KPX A Q -30
KPX A O -30
KPX A G -30
KPX A C -30

KPX B y -6
KPX B u -12
KPX B r -6
KPX B quoteright -20
KPX B quotedblright -32
KPX B o 6
KPX B l -20
KPX B k -10
KPX B i -12
KPX B h -15
KPX B e 4
KPX B a 10
KPX B W -30
KPX B V -45
KPX B U -30
KPX B T -20

KPX C z -6
KPX C y -18
KPX C u -12
KPX C r -12
KPX C quoteright 12
KPX C quotedblright 20
KPX C i -6
KPX C e -6
KPX C a -6
KPX C Q -12
KPX C O -12
KPX C G -12
KPX C C -12

KPX D y 18
KPX D quoteright -20
KPX D quotedblright -20
KPX D period -20
KPX D o 6
KPX D h -15
KPX D e 6
KPX D comma -20
KPX D a 6
KPX D Y -80
KPX D W -40
KPX D V -65

KPX E z -6
KPX E y -24
KPX E x 15
KPX E w -30
KPX E v -18
KPX E u -24
KPX E t -18
KPX E s -6
KPX E r -6
KPX E quoteright 10
KPX E q 10
KPX E period 15
KPX E p -12
KPX E n -12
KPX E m -12
KPX E l -6
KPX E j -6
KPX E i -12
KPX E g -12
KPX E d 10
KPX E comma 15
KPX E a 10

KPX F y -12
KPX F u -24
KPX F r -12
KPX F quoteright 40
KPX F quotedblright 35
KPX F period -120
KPX F o -24
KPX F i -6
KPX F e -24
KPX F comma -110
KPX F a -30
KPX F A -45

KPX G y -25
KPX G u -22
KPX G r -22
KPX G quoteright -30
KPX G quotedblright -30
KPX G n -22
KPX G l -24
KPX G i -12
KPX G h -18
KPX G e 5

KPX H y -18
KPX H u -30
KPX H o -25
KPX H i -25
KPX H e -25
KPX H a -25

KPX I z -20
KPX I y -6
KPX I x -6
KPX I w -30
KPX I v -30
KPX I u -30
KPX I t -18
KPX I s -18
KPX I r -12
KPX I p -18
KPX I o -25
KPX I n -18
KPX I m -18
KPX I l -6
KPX I k -6
KPX I j -20
KPX I i -10
KPX I g -24
KPX I f -6
KPX I e -25
KPX I d -15
KPX I c -25
KPX I b -6
KPX I a -15

KPX J y -12
KPX J u -32
KPX J quoteright 6
KPX J quotedblright 6
KPX J o -36
KPX J i -30
KPX J e -30
KPX J braceright 15
KPX J a -36

KPX K y -70
KPX K w -36
KPX K v -30
KPX K u -30
KPX K r -24
KPX K quoteright 36
KPX K quotedblright 36
KPX K o -30
KPX K n -24
KPX K l 10
KPX K i -12
KPX K h 15
KPX K e -30
KPX K a -12
KPX K Q -50
KPX K O -50
KPX K G -50
KPX K C -50
KPX K A 15

KPX L y -70
KPX L w -30
KPX L u -18
KPX L quoteright -110
KPX L quotedblright -110
KPX L l -16
KPX L j -18
KPX L i -18
KPX L Y -80
KPX L W -78
KPX L V -110
KPX L U -42
KPX L T -100
KPX L Q -48
KPX L O -48
KPX L G -48
KPX L C -48
KPX L A 40

KPX M y -18
KPX M u -24
KPX M quoteright 6
KPX M quotedblright 6
KPX M o -25
KPX M n -20
KPX M j -35
KPX M i -20
KPX M e -25
KPX M d -20
KPX M c -25
KPX M a -20

KPX N y -18
KPX N u -24
KPX N o -18
KPX N i -12
KPX N e -16
KPX N a -22

KPX O z -6
KPX O y 12
KPX O u -6
KPX O t -6
KPX O s -6
KPX O r -6
KPX O quoteright -20
KPX O quotedblright -20
KPX O q 6
KPX O period -10
KPX O p -6
KPX O n -6
KPX O m -6
KPX O l -15
KPX O k -10
KPX O j -6
KPX O h -10
KPX O g -6
KPX O e 6
KPX O d 6
KPX O comma -10
KPX O a 6
KPX O Y -70
KPX O X -30
KPX O W -35
KPX O V -50
KPX O T -42
KPX O A -8

KPX P y 6
KPX P u -18
KPX P t -6
KPX P s -24
KPX P r -6
KPX P quoteright -12
KPX P period -170
KPX P o -24
KPX P n -12
KPX P l -20
KPX P h -20
KPX P e -24
KPX P comma -170
KPX P a -40
KPX P I -45
KPX P H -45
KPX P E -45
KPX P A -70

KPX Q u -6
KPX Q quoteright -20
KPX Q quotedblright -38
KPX Q a -6
KPX Q Y -70
KPX Q X -12
KPX Q W -35
KPX Q V -50
KPX Q U -30
KPX Q T -36
KPX Q A -18

KPX R y -6
KPX R u -12
KPX R quoteright -22
KPX R quotedblright -22
KPX R o -20
KPX R e -12
KPX R Y -45
KPX R X 15
KPX R W -25
KPX R V -35
KPX R U -40
KPX R T -18
KPX R Q -8
KPX R O -8
KPX R G -8
KPX R C -8
KPX R A 15

KPX S y -30
KPX S w -30
KPX S v -20
KPX S u -18
KPX S t -18
KPX S r -20
KPX S quoteright -38
KPX S quotedblright -50
KPX S p -18
KPX S n -24
KPX S m -24
KPX S l -20
KPX S k -18
KPX S j -25
KPX S i -20
KPX S h -12
KPX S e -6

KPX T z -48
KPX T y -52
KPX T w -54
KPX T u -54
KPX T semicolon -6
KPX T s -60
KPX T r -54
KPX T quoteright 36
KPX T quotedblright 36
KPX T period -70
KPX T parenright 25
KPX T o -78
KPX T m -54
KPX T i -22
KPX T hyphen -100
KPX T h 6
KPX T endash -40
KPX T emdash -40
KPX T e -78
KPX T comma -90
KPX T bracketright 20
KPX T braceright 30
KPX T a -78
KPX T Y 12
KPX T X 18
KPX T W 30
KPX T V 20
KPX T T 40
KPX T Q -6
KPX T O -6
KPX T G -6
KPX T C -6
KPX T A -40

KPX U z -18
KPX U x -30
KPX U v -20
KPX U t -24
KPX U s -40
KPX U r -30
KPX U p -30
KPX U n -30
KPX U m -30
KPX U l -12
KPX U k -12
KPX U i -24
KPX U h -6
KPX U g -30
KPX U f -10
KPX U d -30
KPX U c -30
KPX U b -6
KPX U a -30
KPX U A -40

KPX V y -34
KPX V u -42
KPX V semicolon -45
KPX V r -55
KPX V quoteright 46
KPX V quotedblright 60
KPX V period -110
KPX V parenright 64
KPX V o -55
KPX V i 15
KPX V hyphen -60
KPX V endash -20
KPX V emdash -20
KPX V e -55
KPX V comma -110
KPX V colon -18
KPX V bracketright 64
KPX V braceright 64
KPX V a -80
KPX V T 12
KPX V A -70

KPX W y -36
KPX W u -30
KPX W t -10
KPX W semicolon -12
KPX W r -30
KPX W quoteright 42
KPX W quotedblright 55
KPX W period -80
KPX W parenright 55
KPX W o -55
KPX W m -30
KPX W i 5
KPX W hyphen -40
KPX W h 16
KPX W e -55
KPX W d -60
KPX W comma -80
KPX W colon -12
KPX W bracketright 64
KPX W braceright 64
KPX W a -60
KPX W T 30
KPX W Q -5
KPX W O -5
KPX W G -5
KPX W C -5
KPX W A -45

KPX X y -40
KPX X u -30
KPX X r -6
KPX X quoteright 24
KPX X quotedblright 40
KPX X i -6
KPX X e -18
KPX X a -6
KPX X Y -6
KPX X W -6
KPX X Q -45
KPX X O -45
KPX X G -45
KPX X C -45

KPX Y v -60
KPX Y u -70
KPX Y t -32
KPX Y semicolon -20
KPX Y quoteright 56
KPX Y quotedblright 70
KPX Y q -100
KPX Y period -80
KPX Y parenright 5
KPX Y o -95
KPX Y l 15
KPX Y i 15
KPX Y hyphen -110
KPX Y endash -40
KPX Y emdash -40
KPX Y e -95
KPX Y d -85
KPX Y comma -80
KPX Y colon -20
KPX Y bracketright 64
KPX Y braceright 64
KPX Y a -85
KPX Y Y 12
KPX Y X 12
KPX Y W 12
KPX Y V 6
KPX Y T 30
KPX Y Q -25
KPX Y O -25
KPX Y G -25
KPX Y C -25
KPX Y A -40

KPX Z y -36
KPX Z w -36
KPX Z u -12
KPX Z quoteright 18
KPX Z quotedblright 18
KPX Z o -6
KPX Z i -12
KPX Z e -6
KPX Z a -6
KPX Z Q -20
KPX Z O -20
KPX Z G -20
KPX Z C -20
KPX Z A 30

KPX a quoteright -54
KPX a quotedblright -54

KPX b y -6
KPX b w -5
KPX b v -5
KPX b quoteright -30
KPX b quotedblright -30
KPX b period -15
KPX b comma -15

KPX braceleft Y 64
KPX braceleft W 64
KPX braceleft V 64
KPX braceleft T 40
KPX braceleft J 60

KPX bracketleft Y 60
KPX bracketleft W 64
KPX bracketleft V 64
KPX bracketleft T 35
KPX bracketleft J 30

KPX c quoteright 5
KPX c quotedblright 5

KPX colon space -30

KPX comma space -40
KPX comma quoteright -100
KPX comma quotedblright -100

KPX d quoteright -12
KPX d quotedblright -12
KPX d period 15
KPX d comma 15

KPX e y 6
KPX e x -10
KPX e w -10
KPX e v -10
KPX e quoteright -25
KPX e quotedblright -25

KPX f quoteright 120
KPX f quotedblright 120
KPX f period -30
KPX f parenright 100
KPX f comma -30
KPX f bracketright 110
KPX f braceright 110

KPX g y 50
KPX g quotedblright -20
KPX g p 30
KPX g f 42
KPX g comma 20

KPX h quoteright -78
KPX h quotedblright -78

KPX i quoteright -20
KPX i quotedblright -20

KPX j quoteright -20
KPX j quotedblright -20
KPX j period -20
KPX j comma -20

KPX k quoteright -38
KPX k quotedblright -38

KPX l quoteright -12
KPX l quotedblright -12

KPX m quoteright -78
KPX m quotedblright -78

KPX n quoteright -88
KPX n quotedblright -88

KPX o y -12
KPX o x -20
KPX o w -25
KPX o v -25
KPX o quoteright -50
KPX o quotedblright -50
KPX o period -10
KPX o comma -10

KPX p w -6
KPX p quoteright -30
KPX p quotedblright -52
KPX p period -15
KPX p comma -15

KPX parenleft Y 64
KPX parenleft W 64
KPX parenleft V 64
KPX parenleft T 30
KPX parenleft J 50

KPX period space -40
KPX period quoteright -100
KPX period quotedblright -100

KPX q quoteright -40
KPX q quotedblright -40
KPX q period -10
KPX q comma -5

KPX quotedblleft z -30
KPX quotedblleft x -60
KPX quotedblleft w -12
KPX quotedblleft v -12
KPX quotedblleft u -12
KPX quotedblleft t 5
KPX quotedblleft s -30
KPX quotedblleft r -12
KPX quotedblleft q -50
KPX quotedblleft p -12
KPX quotedblleft o -30
KPX quotedblleft n -12
KPX quotedblleft m -12
KPX quotedblleft l 10
KPX quotedblleft k 10
KPX quotedblleft h 10
KPX quotedblleft g -30
KPX quotedblleft e -30
KPX quotedblleft d -50
KPX quotedblleft c -30
KPX quotedblleft b 24
KPX quotedblleft a -50
KPX quotedblleft Y 30
KPX quotedblleft X 45
KPX quotedblleft W 55
KPX quotedblleft V 40
KPX quotedblleft T 36
KPX quotedblleft A -100

KPX quotedblright space -50
KPX quotedblright period -200
KPX quotedblright comma -200

KPX quoteleft z -30
KPX quoteleft y 30
KPX quoteleft x -10
KPX quoteleft w -12
KPX quoteleft u -12
KPX quoteleft t -30
KPX quoteleft s -30
KPX quoteleft r -12
KPX quoteleft q -30
KPX quoteleft p -12
KPX quoteleft o -30
KPX quoteleft n -12
KPX quoteleft m -12
KPX quoteleft l 10
KPX quoteleft k 10
KPX quoteleft h 10
KPX quoteleft g -30
KPX quoteleft e -30
KPX quoteleft d -30
KPX quoteleft c -30
KPX quoteleft b 24
KPX quoteleft a -30
KPX quoteleft Y 12
KPX quoteleft X 46
KPX quoteleft W 46
KPX quoteleft V 28
KPX quoteleft T 36
KPX quoteleft A -100

KPX quoteright v -20
KPX quoteright space -50
KPX quoteright s -45
KPX quoteright r -12
KPX quoteright period -140
KPX quoteright m -12
KPX quoteright l -12
KPX quoteright d -65
KPX quoteright comma -140

KPX r z 20
KPX r y 18
KPX r x 12
KPX r w 6
KPX r v 6
KPX r t 8
KPX r semicolon 20
KPX r quoteright -6
KPX r quotedblright -6
KPX r q -24
KPX r period -100
KPX r o -6
KPX r l -12
KPX r k -12
KPX r hyphen -40
KPX r h -10
KPX r f 8
KPX r endash -20
KPX r e -26
KPX r d -25
KPX r comma -100
KPX r colon 20
KPX r c -12
KPX r a -25

KPX s quoteright -25
KPX s quotedblright -30

KPX semicolon space -30

KPX space quotesinglbase -60
KPX space quoteleft -60
KPX space quotedblleft -60
KPX space quotedblbase -60
KPX space Y -70
KPX space W -50
KPX space V -70
KPX space T -50
KPX space A -50

KPX t quoteright 15
KPX t quotedblright 15
KPX t period 15
KPX t comma 15

KPX u quoteright -65
KPX u quotedblright -78
KPX u period 20
KPX u comma 20

KPX v quoteright -10
KPX v quotedblright -10
KPX v q -6
KPX v period -62
KPX v o -6
KPX v e -6
KPX v d -6
KPX v comma -62
KPX v c -6
KPX v a -6

KPX w quoteright -10
KPX w quotedblright -10
KPX w period -40
KPX w comma -50

KPX x y 12
KPX x w -6
KPX x quoteright -30
KPX x quotedblright -30
KPX x q -6
KPX x o -6
KPX x e -6
KPX x d -6
KPX x c -6

KPX y quoteright -10
KPX y quotedblright -10
KPX y q -10
KPX y period -56
KPX y d -10
KPX y comma -56

KPX z quoteright -40
KPX z quotedblright -40
KPX z o -6
KPX z e -6
KPX z d -6
KPX z c -6
EndKernPairs
EndKernData
EndFontMetrics
```
