## Supplementary 2 for "A Universal RT-qPCR Method for DNA Aptamer Quantification": putr8a.afm

```
StartFontMetrics 2.0
Comment Copyright (c) 1989, 1991 Adobe Systems Incorporated.  All Rights Reserved.
Comment Creation Date: Fri Jan 17 13:38:17 1992
Comment UniqueID 37674
Comment VMusage 32991 39883
FontName Utopia-Regular
FullName Utopia Regular
FamilyName Utopia
Weight Regular
ItalicAngle 0
IsFixedPitch false
FontBBox -158 -250 1158 890 
UnderlinePosition -100
UnderlineThickness 50
Version 001.002
Notice Copyright (c) 1989, 1991 Adobe Systems Incorporated.  All Rights Reserved.Utopia is a registered trademark of Adobe Systems Incorporated.
EncodingScheme AdobeStandardEncoding
CapHeight 692
XHeight 490
Ascender 742
Descender -230
StartCharMetrics 228
C 32 ; WX 225 ; N space ; B 0 0 0 0 ;
C 33 ; WX 242 ; N exclam ; B 58 -12 184 707 ;
C 34 ; WX 458 ; N quotedbl ; B 101 464 358 742 ;
C 35 ; WX 530 ; N numbersign ; B 11 0 519 668 ;
C 36 ; WX 530 ; N dollar ; B 44 -102 487 743 ;
C 37 ; WX 838 ; N percent ; B 50 -25 788 700 ;
C 38 ; WX 706 ; N ampersand ; B 46 -12 692 680 ;
C 39 ; WX 278 ; N quoteright ; B 72 472 207 742 ;
C 40 ; WX 350 ; N parenleft ; B 105 -128 325 692 ;
C 41 ; WX 350 ; N parenright ; B 25 -128 245 692 ;
C 42 ; WX 412 ; N asterisk ; B 50 356 363 707 ;
C 43 ; WX 570 ; N plus ; B 43 0 527 490 ;
C 44 ; WX 265 ; N comma ; B 51 -141 193 141 ;
C 45 ; WX 392 ; N hyphen ; B 74 216 319 286 ;
C 46 ; WX 265 ; N period ; B 70 -12 196 116 ;
C 47 ; WX 460 ; N slash ; B 92 -15 369 707 ;
C 48 ; WX 530 ; N zero ; B 41 -12 489 680 ;
C 49 ; WX 530 ; N one ; B 109 0 437 680 ;
C 50 ; WX 530 ; N two ; B 27 0 485 680 ;
C 51 ; WX 530 ; N three ; B 27 -12 473 680 ;
C 52 ; WX 530 ; N four ; B 19 0 493 668 ;
C 53 ; WX 530 ; N five ; B 40 -12 480 668 ;
C 54 ; WX 530 ; N six ; B 44 -12 499 680 ;
C 55 ; WX 530 ; N seven ; B 41 -12 497 668 ;
C 56 ; WX 530 ; N eight ; B 42 -12 488 680 ;
C 57 ; WX 530 ; N nine ; B 36 -12 477 680 ;
C 58 ; WX 265 ; N colon ; B 70 -12 196 490 ;
C 59 ; WX 265 ; N semicolon ; B 51 -141 196 490 ;
C 60 ; WX 570 ; N less ; B 46 1 524 499 ;
C 61 ; WX 570 ; N equal ; B 43 111 527 389 ;
C 62 ; WX 570 ; N greater ; B 46 1 524 499 ;
C 63 ; WX 389 ; N question ; B 29 -12 359 707 ;
C 64 ; WX 793 ; N at ; B 46 -15 755 707 ;
C 65 ; WX 635 ; N A ; B -29 0 650 692 ;
C 66 ; WX 646 ; N B ; B 35 0 595 692 ;
C 67 ; WX 684 ; N C ; B 48 -15 649 707 ;
C 68 ; WX 779 ; N D ; B 35 0 731 692 ;
C 69 ; WX 606 ; N E ; B 35 0 577 692 ;
C 70 ; WX 580 ; N F ; B 35 0 543 692 ;
C 71 ; WX 734 ; N G ; B 48 -15 725 707 ;
C 72 ; WX 798 ; N H ; B 35 0 763 692 ;
C 73 ; WX 349 ; N I ; B 35 0 314 692 ;
C 74 ; WX 350 ; N J ; B 0 -114 323 692 ;
C 75 ; WX 658 ; N K ; B 35 -5 671 692 ;
C 76 ; WX 568 ; N L ; B 35 0 566 692 ;
C 77 ; WX 944 ; N M ; B 33 0 909 692 ;
C 78 ; WX 780 ; N N ; B 34 0 753 692 ;
C 79 ; WX 762 ; N O ; B 48 -15 714 707 ;
C 80 ; WX 600 ; N P ; B 35 0 574 692 ;
C 81 ; WX 762 ; N Q ; B 48 -193 714 707 ;
C 82 ; WX 644 ; N R ; B 35 0 638 692 ;
C 83 ; WX 541 ; N S ; B 50 -15 504 707 ;
C 84 ; WX 621 ; N T ; B 22 0 599 692 ;
C 85 ; WX 791 ; N U ; B 29 -15 762 692 ;
C 86 ; WX 634 ; N V ; B -18 0 678 692 ;
C 87 ; WX 940 ; N W ; B -13 0 977 692 ;
C 88 ; WX 624 ; N X ; B -19 0 657 692 ;
C 89 ; WX 588 ; N Y ; B -12 0 632 692 ;
C 90 ; WX 610 ; N Z ; B 9 0 594 692 ;
C 91 ; WX 330 ; N bracketleft ; B 133 -128 292 692 ;
C 92 ; WX 460 ; N backslash ; B 91 -15 369 707 ;
C 93 ; WX 330 ; N bracketright ; B 38 -128 197 692 ;
C 94 ; WX 570 ; N asciicircum ; B 56 228 514 668 ;
C 95 ; WX 500 ; N underscore ; B 0 -125 500 -75 ;
C 96 ; WX 278 ; N quoteleft ; B 72 478 207 748 ;
C 97 ; WX 523 ; N a ; B 49 -12 525 502 ;
C 98 ; WX 598 ; N b ; B 20 -12 549 742 ;
C 99 ; WX 496 ; N c ; B 49 -12 473 502 ;
C 100 ; WX 598 ; N d ; B 49 -12 583 742 ;
C 101 ; WX 514 ; N e ; B 49 -12 481 502 ;
C 102 ; WX 319 ; N f ; B 30 0 389 742 ; L i fi ; L l fl ;
C 103 ; WX 520 ; N g ; B 42 -242 525 512 ;
C 104 ; WX 607 ; N h ; B 21 0 592 742 ;
C 105 ; WX 291 ; N i ; B 32 0 276 715 ;
C 106 ; WX 280 ; N j ; B -33 -242 214 715 ;
C 107 ; WX 524 ; N k ; B 20 -5 538 742 ;
C 108 ; WX 279 ; N l ; B 20 0 264 742 ;
C 109 ; WX 923 ; N m ; B 32 0 908 502 ;
C 110 ; WX 619 ; N n ; B 32 0 604 502 ;
C 111 ; WX 577 ; N o ; B 49 -12 528 502 ;
C 112 ; WX 608 ; N p ; B 25 -230 559 502 ;
C 113 ; WX 591 ; N q ; B 49 -230 583 502 ;
C 114 ; WX 389 ; N r ; B 32 0 386 502 ;
C 115 ; WX 436 ; N s ; B 47 -12 400 502 ;
C 116 ; WX 344 ; N t ; B 31 -12 342 616 ;
C 117 ; WX 606 ; N u ; B 26 -12 591 502 ;
C 118 ; WX 504 ; N v ; B 1 0 529 490 ;
C 119 ; WX 768 ; N w ; B -2 0 792 490 ;
C 120 ; WX 486 ; N x ; B 1 0 509 490 ;
C 121 ; WX 506 ; N y ; B -5 -242 528 490 ;
C 122 ; WX 480 ; N z ; B 19 0 462 490 ;
C 123 ; WX 340 ; N braceleft ; B 79 -128 298 692 ;
C 124 ; WX 228 ; N bar ; B 80 -250 148 750 ;
C 125 ; WX 340 ; N braceright ; B 42 -128 261 692 ;
C 126 ; WX 570 ; N asciitilde ; B 73 175 497 317 ;
C 161 ; WX 242 ; N exclamdown ; B 58 -217 184 502 ;
C 162 ; WX 530 ; N cent ; B 37 -10 487 675 ;
C 163 ; WX 530 ; N sterling ; B 27 0 510 680 ;
C 164 ; WX 150 ; N fraction ; B -158 -27 308 695 ;
C 165 ; WX 530 ; N yen ; B -2 0 525 668 ;
C 166 ; WX 530 ; N florin ; B -2 -135 522 691 ;
C 167 ; WX 554 ; N section ; B 46 -115 507 707 ;
C 168 ; WX 530 ; N currency ; B 25 90 505 578 ;
C 169 ; WX 278 ; N quotesingle ; B 93 464 185 742 ;
C 170 ; WX 458 ; N quotedblleft ; B 72 478 387 748 ;
C 171 ; WX 442 ; N guillemotleft ; B 41 41 401 435 ;
C 172 ; WX 257 ; N guilsinglleft ; B 41 41 216 435 ;
C 173 ; WX 257 ; N guilsinglright ; B 41 41 216 435 ;
C 174 ; WX 610 ; N fi ; B 30 0 595 742 ;
C 175 ; WX 610 ; N fl ; B 30 0 595 742 ;
C 177 ; WX 500 ; N endash ; B 0 221 500 279 ;
C 178 ; WX 504 ; N dagger ; B 45 -125 459 717 ;
C 179 ; WX 488 ; N daggerdbl ; B 45 -119 443 717 ;
C 180 ; WX 265 ; N periodcentered ; B 70 188 196 316 ;
C 182 ; WX 555 ; N paragraph ; B 64 -101 529 692 ;
C 183 ; WX 409 ; N bullet ; B 45 192 364 512 ;
C 184 ; WX 278 ; N quotesinglbase ; B 72 -125 207 145 ;
C 185 ; WX 458 ; N quotedblbase ; B 72 -125 387 145 ;
C 186 ; WX 458 ; N quotedblright ; B 72 472 387 742 ;
C 187 ; WX 442 ; N guillemotright ; B 41 41 401 435 ;
C 188 ; WX 1000 ; N ellipsis ; B 104 -12 896 116 ;
C 189 ; WX 1208 ; N perthousand ; B 50 -25 1158 700 ;
C 191 ; WX 389 ; N questiondown ; B 30 -217 360 502 ;
C 193 ; WX 400 ; N grave ; B 49 542 271 723 ;
C 194 ; WX 400 ; N acute ; B 129 542 351 723 ;
C 195 ; WX 400 ; N circumflex ; B 47 541 353 720 ;
C 196 ; WX 400 ; N tilde ; B 22 563 377 682 ;
C 197 ; WX 400 ; N macron ; B 56 597 344 656 ;
C 198 ; WX 400 ; N breve ; B 63 568 337 704 ;
C 199 ; WX 400 ; N dotaccent ; B 140 570 260 683 ;
C 200 ; WX 400 ; N dieresis ; B 36 570 364 683 ;
C 202 ; WX 400 ; N ring ; B 92 550 308 752 ;
C 203 ; WX 400 ; N cedilla ; B 163 -230 329 0 ;
C 205 ; WX 400 ; N hungarumlaut ; B 101 546 380 750 ;
C 206 ; WX 400 ; N ogonek ; B 103 -230 295 0 ;
C 207 ; WX 400 ; N caron ; B 47 541 353 720 ;
C 208 ; WX 1000 ; N emdash ; B 0 221 1000 279 ;
C 225 ; WX 876 ; N AE ; B -63 0 847 692 ;
C 227 ; WX 390 ; N ordfeminine ; B 40 265 364 590 ;
C 232 ; WX 574 ; N Lslash ; B 36 0 572 692 ;
C 233 ; WX 762 ; N Oslash ; B 48 -53 714 739 ;
C 234 ; WX 1025 ; N OE ; B 48 0 996 692 ;
C 235 ; WX 398 ; N ordmasculine ; B 35 265 363 590 ;
C 241 ; WX 797 ; N ae ; B 49 -12 764 502 ;
C 245 ; WX 291 ; N dotlessi ; B 32 0 276 502 ;
C 248 ; WX 294 ; N lslash ; B 14 0 293 742 ;
C 249 ; WX 577 ; N oslash ; B 49 -41 528 532 ;
C 250 ; WX 882 ; N oe ; B 49 -12 849 502 ;
C 251 ; WX 601 ; N germandbls ; B 22 -12 573 742 ;
C -1 ; WX 380 ; N onesuperior ; B 81 272 307 680 ;
C -1 ; WX 570 ; N minus ; B 43 221 527 279 ;
C -1 ; WX 350 ; N degree ; B 37 404 313 680 ;
C -1 ; WX 577 ; N oacute ; B 49 -12 528 723 ;
C -1 ; WX 762 ; N Odieresis ; B 48 -15 714 841 ;
C -1 ; WX 577 ; N odieresis ; B 49 -12 528 683 ;
C -1 ; WX 606 ; N Eacute ; B 35 0 577 890 ;
C -1 ; WX 606 ; N ucircumflex ; B 26 -12 591 720 ;
C -1 ; WX 860 ; N onequarter ; B 65 -27 795 695 ;
C -1 ; WX 570 ; N logicalnot ; B 43 102 527 389 ;
C -1 ; WX 606 ; N Ecircumflex ; B 35 0 577 876 ;
C -1 ; WX 860 ; N onehalf ; B 58 -27 807 695 ;
C -1 ; WX 762 ; N Otilde ; B 48 -15 714 842 ;
C -1 ; WX 606 ; N uacute ; B 26 -12 591 723 ;
C -1 ; WX 514 ; N eacute ; B 49 -12 481 723 ;
C -1 ; WX 291 ; N iacute ; B 32 0 317 723 ;
C -1 ; WX 606 ; N Egrave ; B 35 0 577 890 ;
C -1 ; WX 291 ; N icircumflex ; B -3 0 304 720 ;
C -1 ; WX 606 ; N mu ; B 26 -246 591 502 ;
C -1 ; WX 228 ; N brokenbar ; B 80 -175 148 675 ;
C -1 ; WX 606 ; N thorn ; B 23 -230 557 722 ;
C -1 ; WX 627 ; N Aring ; B -32 0 647 861 ;
C -1 ; WX 506 ; N yacute ; B -5 -242 528 723 ;
C -1 ; WX 588 ; N Ydieresis ; B -12 0 632 841 ;
C -1 ; WX 1100 ; N trademark ; B 45 277 1048 692 ;
C -1 ; WX 818 ; N registered ; B 45 -15 773 707 ;
C -1 ; WX 577 ; N ocircumflex ; B 49 -12 528 720 ;
C -1 ; WX 635 ; N Agrave ; B -29 0 650 890 ;
C -1 ; WX 541 ; N Scaron ; B 50 -15 504 882 ;
C -1 ; WX 791 ; N Ugrave ; B 29 -15 762 890 ;
C -1 ; WX 606 ; N Edieresis ; B 35 0 577 841 ;
C -1 ; WX 791 ; N Uacute ; B 29 -15 762 890 ;
C -1 ; WX 577 ; N otilde ; B 49 -12 528 682 ;
C -1 ; WX 619 ; N ntilde ; B 32 0 604 682 ;
C -1 ; WX 506 ; N ydieresis ; B -5 -242 528 683 ;
C -1 ; WX 635 ; N Aacute ; B -29 0 650 890 ;
C -1 ; WX 577 ; N eth ; B 49 -12 528 742 ;
C -1 ; WX 523 ; N acircumflex ; B 49 -12 525 720 ;
C -1 ; WX 523 ; N aring ; B 49 -12 525 752 ;
C -1 ; WX 762 ; N Ograve ; B 48 -15 714 890 ;
C -1 ; WX 496 ; N ccedilla ; B 49 -230 473 502 ;
C -1 ; WX 570 ; N multiply ; B 63 22 507 478 ;
C -1 ; WX 570 ; N divide ; B 43 26 527 474 ;
C -1 ; WX 380 ; N twosuperior ; B 32 272 348 680 ;
C -1 ; WX 780 ; N Ntilde ; B 34 0 753 842 ;
C -1 ; WX 606 ; N ugrave ; B 26 -12 591 723 ;
C -1 ; WX 791 ; N Ucircumflex ; B 29 -15 762 876 ;
C -1 ; WX 635 ; N Atilde ; B -29 0 650 842 ;
C -1 ; WX 480 ; N zcaron ; B 19 0 462 720 ;
C -1 ; WX 291 ; N idieresis ; B -19 0 310 683 ;
C -1 ; WX 635 ; N Acircumflex ; B -29 0 650 876 ;
C -1 ; WX 349 ; N Icircumflex ; B 22 0 328 876 ;
C -1 ; WX 588 ; N Yacute ; B -12 0 632 890 ;
C -1 ; WX 762 ; N Oacute ; B 48 -15 714 890 ;
C -1 ; WX 635 ; N Adieresis ; B -29 0 650 841 ;
C -1 ; WX 610 ; N Zcaron ; B 9 0 594 882 ;
C -1 ; WX 523 ; N agrave ; B 49 -12 525 723 ;
C -1 ; WX 380 ; N threesuperior ; B 36 265 339 680 ;
C -1 ; WX 577 ; N ograve ; B 49 -12 528 723 ;
C -1 ; WX 860 ; N threequarters ; B 50 -27 808 695 ;
C -1 ; WX 785 ; N Eth ; B 20 0 737 692 ;
C -1 ; WX 570 ; N plusminus ; B 43 0 527 556 ;
C -1 ; WX 606 ; N udieresis ; B 26 -12 591 683 ;
C -1 ; WX 514 ; N edieresis ; B 49 -12 481 683 ;
C -1 ; WX 523 ; N aacute ; B 49 -12 525 723 ;
C -1 ; WX 291 ; N igrave ; B -35 0 276 723 ;
C -1 ; WX 349 ; N Idieresis ; B 13 0 337 841 ;
C -1 ; WX 523 ; N adieresis ; B 49 -12 525 683 ;
C -1 ; WX 349 ; N Iacute ; B 35 0 371 890 ;
C -1 ; WX 818 ; N copyright ; B 45 -15 773 707 ;
C -1 ; WX 349 ; N Igrave ; B -17 0 314 890 ;
C -1 ; WX 680 ; N Ccedilla ; B 48 -230 649 707 ;
C -1 ; WX 436 ; N scaron ; B 47 -12 400 720 ;
C -1 ; WX 514 ; N egrave ; B 49 -12 481 723 ;
C -1 ; WX 762 ; N Ocircumflex ; B 48 -15 714 876 ;
C -1 ; WX 593 ; N Thorn ; B 35 0 556 692 ;
C -1 ; WX 523 ; N atilde ; B 49 -12 525 682 ;
C -1 ; WX 791 ; N Udieresis ; B 29 -15 762 841 ;
C -1 ; WX 514 ; N ecircumflex ; B 49 -12 481 720 ;
EndCharMetrics
StartKernData
StartKernPairs 712

KPX A z 6
KPX A y -50
KPX A w -45
KPX A v -60
KPX A u -25
KPX A t -12
KPX A quoteright -120
KPX A quotedblright -120
KPX A q -6
KPX A p -18
KPX A o -12
KPX A e -6
KPX A d -12
KPX A c -12
KPX A b -12
KPX A Y -70
KPX A X -6
KPX A W -58
KPX A V -72
KPX A U -50
KPX A T -70
KPX A Q -24
KPX A O -24
KPX A G -24
KPX A C -24

KPX B y -18
KPX B u -12
KPX B r -12
KPX B period -30
KPX B o -6
KPX B l -12
KPX B i -12
KPX B h -12
KPX B e -6
KPX B comma -20
KPX B a -12
KPX B W -25
KPX B V -20
KPX B U -20
KPX B T -20

KPX C z -18
KPX C y -24
KPX C u -18
KPX C r -6
KPX C o -12
KPX C e -12
KPX C a -12
KPX C Q -6
KPX C O -6
KPX C G -6
KPX C C -6

KPX D y 6
KPX D u -12
KPX D r -12
KPX D quoteright -20
KPX D quotedblright -20
KPX D period -60
KPX D i -6
KPX D h -12
KPX D e -6
KPX D comma -50
KPX D a -6
KPX D Y -45
KPX D W -35
KPX D V -35

KPX E z -6
KPX E y -30
KPX E x -6
KPX E w -24
KPX E v -24
KPX E u -12
KPX E t -18
KPX E r -4
KPX E q -6
KPX E p -18
KPX E o -6
KPX E n -4
KPX E m -4
KPX E l 5
KPX E k 5
KPX E j -6
KPX E i -6
KPX E g -6
KPX E f -12
KPX E e -6
KPX E d -6
KPX E c -6
KPX E b -12
KPX E Y -6
KPX E W -6
KPX E V -6

KPX F y -18
KPX F u -12
KPX F r -20
KPX F period -180
KPX F o -36
KPX F l -12
KPX F i -10
KPX F endash 20
KPX F e -36
KPX F comma -180
KPX F a -48
KPX F A -60

KPX G y -18
KPX G u -12
KPX G r -5
KPX G o 5
KPX G n -5
KPX G l -6
KPX G i -12
KPX G h -12
KPX G e 5
KPX G a -12

KPX H y -24
KPX H u -26
KPX H o -30
KPX H i -18
KPX H e -30
KPX H a -24

KPX I z -6
KPX I y -6
KPX I x -6
KPX I w -18
KPX I v -24
KPX I u -26
KPX I t -24
KPX I s -18
KPX I r -12
KPX I p -26
KPX I o -30
KPX I n -18
KPX I m -18
KPX I l -6
KPX I k -6
KPX I h -6
KPX I g -10
KPX I f -6
KPX I e -30
KPX I d -30
KPX I c -30
KPX I b -6
KPX I a -24

KPX J y -12
KPX J u -36
KPX J o -30
KPX J i -20
KPX J e -30
KPX J bracketright 20
KPX J braceright 20
KPX J a -36

KPX K y -60
KPX K w -70
KPX K v -70
KPX K u -42
KPX K o -30
KPX K i 6
KPX K e -24
KPX K a -12
KPX K Q -42
KPX K O -42
KPX K G -42
KPX K C -42

KPX L y -52
KPX L w -58
KPX L u -12
KPX L quoteright -130
KPX L quotedblright -50
KPX L l 6
KPX L j -6
KPX L Y -70
KPX L W -90
KPX L V -100
KPX L U -24
KPX L T -100
KPX L Q -18
KPX L O -10
KPX L G -18
KPX L C -18
KPX L A 12

KPX M y -24
KPX M u -36
KPX M o -30
KPX M n -6
KPX M j -12
KPX M i -12
KPX M e -30
KPX M d -30
KPX M c -30
KPX M a -12

KPX N y -24
KPX N u -30
KPX N o -30
KPX N i -24
KPX N e -30
KPX N a -30

KPX O z -6
KPX O u -6
KPX O t -6
KPX O s -6
KPX O q -6
KPX O period -60
KPX O p -6
KPX O o -6
KPX O n -5
KPX O m -5
KPX O l -6
KPX O k -6
KPX O i -5
KPX O h -12
KPX O g -6
KPX O e -6
KPX O d -6
KPX O comma -50
KPX O c -6
KPX O a -12
KPX O Y -55
KPX O X -24
KPX O W -30
KPX O V -18
KPX O T -30
KPX O A -18

KPX P u -12
KPX P t -6
KPX P s -24
KPX P r -12
KPX P period -200
KPX P o -30
KPX P n -12
KPX P l -6
KPX P hyphen -40
KPX P h -6
KPX P e -30
KPX P comma -200
KPX P a -36
KPX P I -6
KPX P H -12
KPX P E -6
KPX P A -55

KPX Q u -6
KPX Q a -18
KPX Q Y -30
KPX Q X -24
KPX Q W -24
KPX Q V -18
KPX Q U -30
KPX Q T -24
KPX Q A -18

KPX R y -20
KPX R u -12
KPX R quoteright -20
KPX R quotedblright -20
KPX R o -20
KPX R hyphen -30
KPX R e -20
KPX R d -20
KPX R a -12
KPX R Y -45
KPX R W -24
KPX R V -32
KPX R U -30
KPX R T -32
KPX R Q -24
KPX R O -24
KPX R G -24
KPX R C -24

KPX S y -25
KPX S w -30
KPX S v -30
KPX S u -24
KPX S t -24
KPX S r -20
KPX S quoteright -10
KPX S quotedblright -10
KPX S q -5
KPX S p -24
KPX S o -12
KPX S n -20
KPX S m -20
KPX S l -18
KPX S k -24
KPX S j -12
KPX S i -20
KPX S h -12
KPX S e -12
KPX S a -18

KPX T z -64
KPX T y -84
KPX T w -100
KPX T u -82
KPX T semicolon -56
KPX T s -82
KPX T r -82
KPX T quoteright 24
KPX T period -110
KPX T parenright 54
KPX T o -100
KPX T m -82
KPX T i -34
KPX T hyphen -100
KPX T endash -50
KPX T emdash -50
KPX T e -100
KPX T comma -110
KPX T colon -50
KPX T bracketright 54
KPX T braceright 54
KPX T a -100
KPX T Y 12
KPX T X 18
KPX T W 6
KPX T V 6
KPX T T 12
KPX T S -12
KPX T Q -18
KPX T O -18
KPX T G -18
KPX T C -18
KPX T A -65

KPX U z -30
KPX U y -20
KPX U x -30
KPX U v -20
KPX U t -36
KPX U s -40
KPX U r -40
KPX U p -42
KPX U n -40
KPX U m -40
KPX U l -12
KPX U k -12
KPX U i -28
KPX U h -6
KPX U g -50
KPX U f -12
KPX U d -45
KPX U c -45
KPX U b -12
KPX U a -40
KPX U A -40

KPX V y -36
KPX V u -40
KPX V semicolon -45
KPX V r -70
KPX V quoteright 36
KPX V quotedblright 20
KPX V period -140
KPX V parenright 85
KPX V o -70
KPX V i 6
KPX V hyphen -60
KPX V endash -20
KPX V emdash -20
KPX V e -70
KPX V comma -140
KPX V colon -45
KPX V bracketright 64
KPX V braceright 64
KPX V a -60
KPX V T 6
KPX V Q -12
KPX V O -12
KPX V G -12
KPX V C -12
KPX V A -60

KPX W y -50
KPX W u -46
KPX W semicolon -40
KPX W r -45
KPX W quoteright 36
KPX W quotedblright 20
KPX W period -110
KPX W parenright 85
KPX W o -65
KPX W m -45
KPX W i -10
KPX W hyphen -40
KPX W e -65
KPX W d -65
KPX W comma -100
KPX W colon -40
KPX W bracketright 64
KPX W braceright 64
KPX W a -60
KPX W T 18
KPX W Q -6
KPX W O -6
KPX W G -6
KPX W C -6
KPX W A -48

KPX X y -18
KPX X u -24
KPX X quoteright 15
KPX X e -6
KPX X a -6
KPX X Q -24
KPX X O -30
KPX X G -30
KPX X C -30
KPX X A 6

KPX Y v -50
KPX Y u -54
KPX Y t -46
KPX Y semicolon -37
KPX Y quoteright 36
KPX Y quotedblright 20
KPX Y q -100
KPX Y period -90
KPX Y parenright 60
KPX Y o -90
KPX Y l 10
KPX Y hyphen -50
KPX Y emdash -20
KPX Y e -90
KPX Y d -90
KPX Y comma -90
KPX Y colon -50
KPX Y bracketright 64
KPX Y braceright 64
KPX Y a -68
KPX Y Y 12
KPX Y X 12
KPX Y W 12
KPX Y V 12
KPX Y T 12
KPX Y Q -18
KPX Y O -18
KPX Y G -18
KPX Y C -18
KPX Y A -32

KPX Z y -36
KPX Z w -36
KPX Z u -6
KPX Z o -12
KPX Z i -12
KPX Z e -6
KPX Z a -6
KPX Z Q -20
KPX Z O -20
KPX Z G -30
KPX Z C -20
KPX Z A 20

KPX a quoteright -70
KPX a quotedblright -80

KPX b y -25
KPX b w -30
KPX b v -35
KPX b quoteright -70
KPX b quotedblright -70
KPX b period -40
KPX b comma -40

KPX braceleft Y 64
KPX braceleft W 64
KPX braceleft V 64
KPX braceleft T 54
KPX braceleft J 80

KPX bracketleft Y 64
KPX bracketleft W 64
KPX bracketleft V 64
KPX bracketleft T 54
KPX bracketleft J 80

KPX c quoteright -28
KPX c quotedblright -28
KPX c period -10

KPX comma quoteright -50
KPX comma quotedblright -50

KPX d quoteright -24
KPX d quotedblright -24

KPX e z -4
KPX e quoteright -60
KPX e quotedblright -60
KPX e period -20
KPX e comma -20

KPX f quotesingle 30
KPX f quoteright 65
KPX f quotedblright 56
KPX f quotedbl 30
KPX f parenright 100
KPX f bracketright 100
KPX f braceright 100

KPX g quoteright -18
KPX g quotedblright -10

KPX h quoteright -80
KPX h quotedblright -80

KPX j quoteright -20
KPX j quotedblright -20
KPX j period -30
KPX j comma -30

KPX k quoteright -40
KPX k quotedblright -40

KPX l quoteright -10
KPX l quotedblright -10

KPX m quoteright -80
KPX m quotedblright -80

KPX n quoteright -80
KPX n quotedblright -80

KPX o z -12
KPX o y -30
KPX o x -18
KPX o w -30
KPX o v -30
KPX o quoteright -70
KPX o quotedblright -70
KPX o period -40
KPX o comma -40

KPX p z -20
KPX p y -25
KPX p w -30
KPX p quoteright -70
KPX p quotedblright -70
KPX p period -40
KPX p comma -40

KPX parenleft Y 64
KPX parenleft W 64
KPX parenleft V 64
KPX parenleft T 64
KPX parenleft J 80

KPX period quoteright -50
KPX period quotedblright -50

KPX q quoteright -50
KPX q quotedblright -50
KPX q period -20
KPX q comma -10

KPX quotedblleft z -60
KPX quotedblleft y -30
KPX quotedblleft x -40
KPX quotedblleft w -20
KPX quotedblleft v -20
KPX quotedblleft u -40
KPX quotedblleft t -40
KPX quotedblleft s -50
KPX quotedblleft r -50
KPX quotedblleft q -80
KPX quotedblleft p -50
KPX quotedblleft o -80
KPX quotedblleft n -50
KPX quotedblleft m -50
KPX quotedblleft g -70
KPX quotedblleft f -50
KPX quotedblleft e -80
KPX quotedblleft d -80
KPX quotedblleft c -80
KPX quotedblleft a -70
KPX quotedblleft Z -20
KPX quotedblleft Y 12
KPX quotedblleft W 18
KPX quotedblleft V 18
KPX quotedblleft U -20
KPX quotedblleft T 10
KPX quotedblleft S -20
KPX quotedblleft R -20
KPX quotedblleft Q -20
KPX quotedblleft P -20
KPX quotedblleft O -30
KPX quotedblleft N -20
KPX quotedblleft M -20
KPX quotedblleft L -20
KPX quotedblleft K -20
KPX quotedblleft J -40
KPX quotedblleft I -20
KPX quotedblleft H -20
KPX quotedblleft G -30
KPX quotedblleft F -20
KPX quotedblleft E -20
KPX quotedblleft D -20
KPX quotedblleft C -30
KPX quotedblleft B -20
KPX quotedblleft A -130

KPX quotedblright period -130
KPX quotedblright comma -130

KPX quoteleft z -40
KPX quoteleft y -35
KPX quoteleft x -30
KPX quoteleft w -20
KPX quoteleft v -20
KPX quoteleft u -50
KPX quoteleft t -40
KPX quoteleft s -45
KPX quoteleft r -50
KPX quoteleft quoteleft -72
KPX quoteleft q -70
KPX quoteleft p -50
KPX quoteleft o -70
KPX quoteleft n -50
KPX quoteleft m -50
KPX quoteleft g -65
KPX quoteleft f -40
KPX quoteleft e -70
KPX quoteleft d -70
KPX quoteleft c -70
KPX quoteleft a -60
KPX quoteleft Z -20
KPX quoteleft Y 18
KPX quoteleft X 12
KPX quoteleft W 18
KPX quoteleft V 18
KPX quoteleft U -20
KPX quoteleft T 10
KPX quoteleft R -20
KPX quoteleft Q -20
KPX quoteleft P -20
KPX quoteleft O -30
KPX quoteleft N -20
KPX quoteleft M -20
KPX quoteleft L -20
KPX quoteleft K -20
KPX quoteleft J -40
KPX quoteleft I -20
KPX quoteleft H -20
KPX quoteleft G -40
KPX quoteleft F -20
KPX quoteleft E -20
KPX quoteleft D -20
KPX quoteleft C -30
KPX quoteleft B -20
KPX quoteleft A -130

KPX quoteright v -40
KPX quoteright t -75
KPX quoteright s -110
KPX quoteright r -70
KPX quoteright quoteright -72
KPX quoteright period -130
KPX quoteright m -70
KPX quoteright l -6
KPX quoteright d -120
KPX quoteright comma -130

KPX r z 10
KPX r y 18
KPX r x 12
KPX r w 18
KPX r v 18
KPX r u 8
KPX r t 8
KPX r semicolon 10
KPX r quoteright -20
KPX r quotedblright -20
KPX r q -6
KPX r period -60
KPX r o -6
KPX r n 8
KPX r m 8
KPX r k -6
KPX r i 8
KPX r hyphen -20
KPX r h 6
KPX r g -6
KPX r f 8
KPX r e -20
KPX r d -20
KPX r comma -60
KPX r colon 10
KPX r c -20
KPX r a -10

KPX s quoteright -40
KPX s quotedblright -40
KPX s period -20
KPX s comma -10

KPX space quotesinglbase -60
KPX space quoteleft -40
KPX space quotedblleft -40
KPX space quotedblbase -60
KPX space Y -60
KPX space W -60
KPX space V -60
KPX space T -36

KPX t quoteright -18
KPX t quotedblright -18

KPX u quoteright -30
KPX u quotedblright -30

KPX v semicolon 10
KPX v quoteright 20
KPX v quotedblright 20
KPX v q -10
KPX v period -90
KPX v o -5
KPX v e -5
KPX v d -10
KPX v comma -90
KPX v colon 10
KPX v c -6
KPX v a -6

KPX w semicolon 10
KPX w quoteright 20
KPX w quotedblright 20
KPX w q -6
KPX w period -80
KPX w e -6
KPX w d -6
KPX w comma -75
KPX w colon 10
KPX w c -6

KPX x quoteright -10
KPX x quotedblright -20
KPX x q -6
KPX x o -6
KPX x d -12
KPX x c -12

KPX y semicolon 10
KPX y q -6
KPX y period -95
KPX y o -6
KPX y hyphen -30
KPX y e -6
KPX y d -6
KPX y comma -85
KPX y colon 10
KPX y c -6

KPX z quoteright -20
KPX z quotedblright -30
KPX z o -6
KPX z e -6
KPX z d -6
KPX z c -6
EndKernPairs
EndKernData
EndFontMetrics
```
