## Supplementary 2 for "A Universal RT-qPCR Method for DNA Aptamer Quantification": putri8a.afm

```
StartFontMetrics 2.0
Comment Copyright (c) 1989, 1991 Adobe Systems Incorporated.  All Rights Reserved.
Comment Creation Date: Fri Jan 17 13:15:45 1992
Comment UniqueID 37666
Comment VMusage 34143 41035
FontName Utopia-Italic
FullName Utopia Italic
FamilyName Utopia
Weight Regular
ItalicAngle -13
IsFixedPitch false
FontBBox -201 -250 1170 890 
UnderlinePosition -100
UnderlineThickness 50
Version 001.002
Notice Copyright (c) 1989, 1991 Adobe Systems Incorporated.  All Rights Reserved.Utopia is a registered trademark of Adobe Systems Incorporated.
EncodingScheme AdobeStandardEncoding
CapHeight 692
XHeight 502
Ascender 742
Descender -242
StartCharMetrics 228
C 32 ; WX 225 ; N space ; B 0 0 0 0 ;
C 33 ; WX 240 ; N exclam ; B 34 -12 290 707 ;
C 34 ; WX 402 ; N quotedbl ; B 171 469 454 742 ;
C 35 ; WX 530 ; N numbersign ; B 54 0 585 668 ;
C 36 ; WX 530 ; N dollar ; B 31 -109 551 743 ;
C 37 ; WX 826 ; N percent ; B 98 -25 795 702 ;
C 38 ; WX 725 ; N ampersand ; B 60 -12 703 680 ;
C 39 ; WX 216 ; N quoteright ; B 112 482 265 742 ;
C 40 ; WX 350 ; N parenleft ; B 106 -128 458 692 ;
C 41 ; WX 350 ; N parenright ; B -46 -128 306 692 ;
C 42 ; WX 412 ; N asterisk ; B 106 356 458 707 ;
C 43 ; WX 570 ; N plus ; B 58 0 542 490 ;
C 44 ; WX 265 ; N comma ; B 11 -134 173 142 ;
C 45 ; WX 392 ; N hyphen ; B 82 216 341 286 ;
C 46 ; WX 265 ; N period ; B 47 -12 169 113 ;
C 47 ; WX 270 ; N slash ; B 0 -15 341 707 ;
C 48 ; WX 530 ; N zero ; B 60 -12 541 680 ;
C 49 ; WX 530 ; N one ; B 74 0 429 680 ;
C 50 ; WX 530 ; N two ; B -2 0 538 680 ;
C 51 ; WX 530 ; N three ; B 19 -12 524 680 ;
C 52 ; WX 530 ; N four ; B 32 0 509 668 ;
C 53 ; WX 530 ; N five ; B 24 -12 550 668 ;
C 54 ; WX 530 ; N six ; B 56 -12 551 680 ;
C 55 ; WX 530 ; N seven ; B 130 -12 600 668 ;
C 56 ; WX 530 ; N eight ; B 46 -12 535 680 ;
C 57 ; WX 530 ; N nine ; B 51 -12 536 680 ;
C 58 ; WX 265 ; N colon ; B 47 -12 248 490 ;
C 59 ; WX 265 ; N semicolon ; B 11 -134 248 490 ;
C 60 ; WX 570 ; N less ; B 51 1 529 497 ;
C 61 ; WX 570 ; N equal ; B 58 111 542 389 ;
C 62 ; WX 570 ; N greater ; B 51 1 529 497 ;
C 63 ; WX 425 ; N question ; B 115 -12 456 707 ;
C 64 ; WX 794 ; N at ; B 88 -15 797 707 ;
C 65 ; WX 624 ; N A ; B -58 0 623 692 ;
C 66 ; WX 632 ; N B ; B 3 0 636 692 ;
C 67 ; WX 661 ; N C ; B 79 -15 723 707 ;
C 68 ; WX 763 ; N D ; B 5 0 767 692 ;
C 69 ; WX 596 ; N E ; B 3 0 657 692 ;
C 70 ; WX 571 ; N F ; B 3 0 660 692 ;
C 71 ; WX 709 ; N G ; B 79 -15 737 707 ;
C 72 ; WX 775 ; N H ; B 5 0 857 692 ;
C 73 ; WX 345 ; N I ; B 5 0 428 692 ;
C 74 ; WX 352 ; N J ; B -78 -119 436 692 ;
C 75 ; WX 650 ; N K ; B 5 -5 786 692 ;
C 76 ; WX 565 ; N L ; B 5 0 568 692 ;
C 77 ; WX 920 ; N M ; B -4 0 1002 692 ;
C 78 ; WX 763 ; N N ; B -4 0 855 692 ;
C 79 ; WX 753 ; N O ; B 79 -15 754 707 ;
C 80 ; WX 614 ; N P ; B 5 0 646 692 ;
C 81 ; WX 753 ; N Q ; B 79 -203 754 707 ;
C 82 ; WX 640 ; N R ; B 5 0 642 692 ;
C 83 ; WX 533 ; N S ; B 34 -15 542 707 ;
C 84 ; WX 606 ; N T ; B 102 0 708 692 ;
C 85 ; WX 794 ; N U ; B 131 -15 880 692 ;
C 86 ; WX 637 ; N V ; B 96 0 786 692 ;
C 87 ; WX 946 ; N W ; B 86 0 1075 692 ;
C 88 ; WX 632 ; N X ; B -36 0 735 692 ;
C 89 ; WX 591 ; N Y ; B 96 0 744 692 ;
C 90 ; WX 622 ; N Z ; B -20 0 703 692 ;
C 91 ; WX 330 ; N bracketleft ; B 69 -128 414 692 ;
C 92 ; WX 390 ; N backslash ; B 89 -15 371 707 ;
C 93 ; WX 330 ; N bracketright ; B -21 -128 324 692 ;
C 94 ; WX 570 ; N asciicircum ; B 83 228 547 668 ;
C 95 ; WX 500 ; N underscore ; B 0 -125 500 -75 ;
C 96 ; WX 216 ; N quoteleft ; B 130 488 283 748 ;
C 97 ; WX 561 ; N a ; B 31 -12 563 502 ;
C 98 ; WX 559 ; N b ; B 47 -12 557 742 ;
C 99 ; WX 441 ; N c ; B 46 -12 465 502 ;
C 100 ; WX 587 ; N d ; B 37 -12 612 742 ;
C 101 ; WX 453 ; N e ; B 45 -12 471 502 ;
C 102 ; WX 315 ; N f ; B -107 -242 504 742 ; L i fi ; L l fl ;
C 103 ; WX 499 ; N g ; B -5 -242 573 512 ;
C 104 ; WX 607 ; N h ; B 57 -12 588 742 ;
C 105 ; WX 317 ; N i ; B 79 -12 328 715 ;
C 106 ; WX 309 ; N j ; B -95 -242 330 715 ;
C 107 ; WX 545 ; N k ; B 57 -12 567 742 ;
C 108 ; WX 306 ; N l ; B 76 -12 331 742 ;
C 109 ; WX 912 ; N m ; B 63 -12 894 502 ;
C 110 ; WX 618 ; N n ; B 63 -12 600 502 ;
C 111 ; WX 537 ; N o ; B 49 -12 522 502 ;
C 112 ; WX 590 ; N p ; B 22 -242 586 502 ;
C 113 ; WX 559 ; N q ; B 38 -242 567 525 ;
C 114 ; WX 402 ; N r ; B 69 -12 448 502 ;
C 115 ; WX 389 ; N s ; B 19 -12 397 502 ;
C 116 ; WX 341 ; N t ; B 84 -12 404 616 ;
C 117 ; WX 618 ; N u ; B 89 -12 609 502 ;
C 118 ; WX 510 ; N v ; B 84 -12 528 502 ;
C 119 ; WX 785 ; N w ; B 87 -12 808 502 ;
C 120 ; WX 516 ; N x ; B -4 -12 531 502 ;
C 121 ; WX 468 ; N y ; B -40 -242 505 502 ;
C 122 ; WX 468 ; N z ; B 4 -12 483 490 ;
C 123 ; WX 340 ; N braceleft ; B 100 -128 423 692 ;
C 124 ; WX 270 ; N bar ; B 130 -250 198 750 ;
C 125 ; WX 340 ; N braceright ; B -20 -128 302 692 ;
C 126 ; WX 570 ; N asciitilde ; B 98 176 522 318 ;
C 161 ; WX 240 ; N exclamdown ; B -18 -217 238 502 ;
C 162 ; WX 530 ; N cent ; B 94 -21 563 669 ;
C 163 ; WX 530 ; N sterling ; B 9 0 549 680 ;
C 164 ; WX 100 ; N fraction ; B -201 -24 369 698 ;
C 165 ; WX 530 ; N yen ; B 72 0 645 668 ;
C 166 ; WX 530 ; N florin ; B 4 -135 588 691 ;
C 167 ; WX 530 ; N section ; B 55 -115 533 707 ;
C 168 ; WX 530 ; N currency ; B 56 90 536 578 ;
C 169 ; WX 216 ; N quotesingle ; B 161 469 274 742 ;
C 170 ; WX 402 ; N quotedblleft ; B 134 488 473 748 ;
C 171 ; WX 462 ; N guillemotleft ; B 79 41 470 435 ;
C 172 ; WX 277 ; N guilsinglleft ; B 71 41 267 435 ;
C 173 ; WX 277 ; N guilsinglright ; B 44 41 240 435 ;
C 174 ; WX 607 ; N fi ; B -107 -242 589 742 ;
C 175 ; WX 603 ; N fl ; B -107 -242 628 742 ;
C 177 ; WX 500 ; N endash ; B 12 221 524 279 ;
C 178 ; WX 500 ; N dagger ; B 101 -125 519 717 ;
C 179 ; WX 490 ; N daggerdbl ; B 39 -119 509 717 ;
C 180 ; WX 265 ; N periodcentered ; B 89 187 211 312 ;
C 182 ; WX 560 ; N paragraph ; B 109 -101 637 692 ;
C 183 ; WX 500 ; N bullet ; B 110 192 429 512 ;
C 184 ; WX 216 ; N quotesinglbase ; B -7 -109 146 151 ;
C 185 ; WX 402 ; N quotedblbase ; B -7 -109 332 151 ;
C 186 ; WX 402 ; N quotedblright ; B 107 484 446 744 ;
C 187 ; WX 462 ; N guillemotright ; B 29 41 420 435 ;
C 188 ; WX 1000 ; N ellipsis ; B 85 -12 873 113 ;
C 189 ; WX 1200 ; N perthousand ; B 98 -25 1170 702 ;
C 191 ; WX 425 ; N questiondown ; B 3 -217 344 502 ;
C 193 ; WX 400 ; N grave ; B 146 542 368 723 ;
C 194 ; WX 400 ; N acute ; B 214 542 436 723 ;
C 195 ; WX 400 ; N circumflex ; B 187 546 484 720 ;
C 196 ; WX 400 ; N tilde ; B 137 563 492 682 ;
C 197 ; WX 400 ; N macron ; B 193 597 489 656 ;
C 198 ; WX 400 ; N breve ; B 227 568 501 698 ;
C 199 ; WX 402 ; N dotaccent ; B 252 570 359 680 ;
C 200 ; WX 400 ; N dieresis ; B 172 572 487 682 ;
C 202 ; WX 400 ; N ring ; B 186 550 402 752 ;
C 203 ; WX 400 ; N cedilla ; B 62 -230 241 0 ;
C 205 ; WX 400 ; N hungarumlaut ; B 176 546 455 750 ;
C 206 ; WX 350 ; N ogonek ; B 68 -219 248 0 ;
C 207 ; WX 400 ; N caron ; B 213 557 510 731 ;
C 208 ; WX 1000 ; N emdash ; B 12 221 1024 279 ;
C 225 ; WX 880 ; N AE ; B -88 0 941 692 ;
C 227 ; WX 425 ; N ordfeminine ; B 77 265 460 590 ;
C 232 ; WX 571 ; N Lslash ; B 11 0 574 692 ;
C 233 ; WX 753 ; N Oslash ; B 79 -45 754 736 ;
C 234 ; WX 1020 ; N OE ; B 79 0 1081 692 ;
C 235 ; WX 389 ; N ordmasculine ; B 86 265 420 590 ;
C 241 ; WX 779 ; N ae ; B 34 -12 797 514 ;
C 245 ; WX 317 ; N dotlessi ; B 79 -12 299 502 ;
C 248 ; WX 318 ; N lslash ; B 45 -12 376 742 ;
C 249 ; WX 537 ; N oslash ; B 49 -39 522 529 ;
C 250 ; WX 806 ; N oe ; B 49 -12 824 502 ;
C 251 ; WX 577 ; N germandbls ; B -107 -242 630 742 ;
C -1 ; WX 370 ; N onesuperior ; B 90 272 326 680 ;
C -1 ; WX 570 ; N minus ; B 58 221 542 279 ;
C -1 ; WX 400 ; N degree ; B 152 404 428 680 ;
C -1 ; WX 537 ; N oacute ; B 49 -12 530 723 ;
C -1 ; WX 753 ; N Odieresis ; B 79 -15 754 848 ;
C -1 ; WX 537 ; N odieresis ; B 49 -12 532 682 ;
C -1 ; WX 596 ; N Eacute ; B 3 0 657 890 ;
C -1 ; WX 618 ; N ucircumflex ; B 89 -12 609 720 ;
C -1 ; WX 890 ; N onequarter ; B 97 -24 805 698 ;
C -1 ; WX 570 ; N logicalnot ; B 58 102 542 389 ;
C -1 ; WX 596 ; N Ecircumflex ; B 3 0 657 876 ;
C -1 ; WX 890 ; N onehalf ; B 71 -24 812 698 ;
C -1 ; WX 753 ; N Otilde ; B 79 -15 754 842 ;
C -1 ; WX 618 ; N uacute ; B 89 -12 609 723 ;
C -1 ; WX 453 ; N eacute ; B 45 -12 508 723 ;
C -1 ; WX 317 ; N iacute ; B 79 -12 398 723 ;
C -1 ; WX 596 ; N Egrave ; B 3 0 657 890 ;
C -1 ; WX 317 ; N icircumflex ; B 79 -12 383 720 ;
C -1 ; WX 618 ; N mu ; B 11 -232 609 502 ;
C -1 ; WX 270 ; N brokenbar ; B 130 -175 198 675 ;
C -1 ; WX 584 ; N thorn ; B 16 -242 580 700 ;
C -1 ; WX 624 ; N Aring ; B -58 0 623 861 ;
C -1 ; WX 468 ; N yacute ; B -40 -242 505 723 ;
C -1 ; WX 591 ; N Ydieresis ; B 96 0 744 848 ;
C -1 ; WX 1100 ; N trademark ; B 91 277 1094 692 ;
C -1 ; WX 836 ; N registered ; B 91 -15 819 707 ;
C -1 ; WX 537 ; N ocircumflex ; B 49 -12 522 720 ;
C -1 ; WX 624 ; N Agrave ; B -58 0 623 890 ;
C -1 ; WX 533 ; N Scaron ; B 34 -15 561 888 ;
C -1 ; WX 794 ; N Ugrave ; B 131 -15 880 890 ;
C -1 ; WX 596 ; N Edieresis ; B 3 0 657 848 ;
C -1 ; WX 794 ; N Uacute ; B 131 -15 880 890 ;
C -1 ; WX 537 ; N otilde ; B 49 -12 525 682 ;
C -1 ; WX 618 ; N ntilde ; B 63 -12 600 682 ;
C -1 ; WX 468 ; N ydieresis ; B -40 -242 513 682 ;
C -1 ; WX 624 ; N Aacute ; B -58 0 642 890 ;
C -1 ; WX 537 ; N eth ; B 47 -12 521 742 ;
C -1 ; WX 561 ; N acircumflex ; B 31 -12 563 720 ;
C -1 ; WX 561 ; N aring ; B 31 -12 563 752 ;
C -1 ; WX 753 ; N Ograve ; B 79 -15 754 890 ;
C -1 ; WX 441 ; N ccedilla ; B 46 -230 465 502 ;
C -1 ; WX 570 ; N multiply ; B 88 22 532 478 ;
C -1 ; WX 570 ; N divide ; B 58 25 542 475 ;
C -1 ; WX 370 ; N twosuperior ; B 35 272 399 680 ;
C -1 ; WX 763 ; N Ntilde ; B -4 0 855 842 ;
C -1 ; WX 618 ; N ugrave ; B 89 -12 609 723 ;
C -1 ; WX 794 ; N Ucircumflex ; B 131 -15 880 876 ;
C -1 ; WX 624 ; N Atilde ; B -58 0 623 842 ;
C -1 ; WX 468 ; N zcaron ; B 4 -12 484 731 ;
C -1 ; WX 317 ; N idieresis ; B 79 -12 398 682 ;
C -1 ; WX 624 ; N Acircumflex ; B -58 0 623 876 ;
C -1 ; WX 345 ; N Icircumflex ; B 5 0 453 876 ;
C -1 ; WX 591 ; N Yacute ; B 96 0 744 890 ;
C -1 ; WX 753 ; N Oacute ; B 79 -15 754 890 ;
C -1 ; WX 624 ; N Adieresis ; B -58 0 623 848 ;
C -1 ; WX 622 ; N Zcaron ; B -20 0 703 888 ;
C -1 ; WX 561 ; N agrave ; B 31 -12 563 723 ;
C -1 ; WX 370 ; N threesuperior ; B 59 265 389 680 ;
C -1 ; WX 537 ; N ograve ; B 49 -12 522 723 ;
C -1 ; WX 890 ; N threequarters ; B 105 -24 816 698 ;
C -1 ; WX 770 ; N Eth ; B 12 0 774 692 ;
C -1 ; WX 570 ; N plusminus ; B 58 0 542 556 ;
C -1 ; WX 618 ; N udieresis ; B 89 -12 609 682 ;
C -1 ; WX 453 ; N edieresis ; B 45 -12 490 682 ;
C -1 ; WX 561 ; N aacute ; B 31 -12 571 723 ;
C -1 ; WX 317 ; N igrave ; B 55 -12 299 723 ;
C -1 ; WX 345 ; N Idieresis ; B 5 0 461 848 ;
C -1 ; WX 561 ; N adieresis ; B 31 -12 563 682 ;
C -1 ; WX 345 ; N Iacute ; B 5 0 506 890 ;
C -1 ; WX 836 ; N copyright ; B 91 -15 819 707 ;
C -1 ; WX 345 ; N Igrave ; B 5 0 428 890 ;
C -1 ; WX 661 ; N Ccedilla ; B 79 -230 723 707 ;
C -1 ; WX 389 ; N scaron ; B 19 -12 457 731 ;
C -1 ; WX 453 ; N egrave ; B 45 -12 471 723 ;
C -1 ; WX 753 ; N Ocircumflex ; B 79 -15 754 876 ;
C -1 ; WX 604 ; N Thorn ; B 5 0 616 692 ;
C -1 ; WX 561 ; N atilde ; B 31 -12 563 682 ;
C -1 ; WX 794 ; N Udieresis ; B 131 -15 880 848 ;
C -1 ; WX 453 ; N ecircumflex ; B 45 -12 475 720 ;
EndCharMetrics
StartKernData
StartKernPairs 690

KPX A y -20
KPX A x 10
KPX A w -30
KPX A v -30
KPX A u -10
KPX A t -6
KPX A s 15
KPX A r -12
KPX A quoteright -110
KPX A quotedblright -110
KPX A q 10
KPX A p -12
KPX A o -10
KPX A n -18
KPX A m -18
KPX A l -18
KPX A j 6
KPX A h -6
KPX A d 10
KPX A c -6
KPX A b -6
KPX A a 12
KPX A Y -76
KPX A X -8
KPX A W -80
KPX A V -90
KPX A U -60
KPX A T -72
KPX A Q -30
KPX A O -30
KPX A G -30
KPX A C -30

KPX B y -6
KPX B u -20
KPX B r -15
KPX B quoteright -40
KPX B quotedblright -30
KPX B o 6
KPX B l -20
KPX B k -15
KPX B i -12
KPX B h -15
KPX B e 6
KPX B a 12
KPX B W -20
KPX B V -50
KPX B U -50
KPX B T -20

KPX C z -6
KPX C y -18
KPX C u -18
KPX C quotedblright 20
KPX C i -5
KPX C e -6
KPX C a -6

KPX D y 18
KPX D u -10
KPX D quoteright -40
KPX D quotedblright -50
KPX D period -30
KPX D o 6
KPX D i 6
KPX D h -25
KPX D e 6
KPX D comma -20
KPX D a 6
KPX D Y -70
KPX D W -50
KPX D V -60

KPX E z -6
KPX E y -18
KPX E x 5
KPX E w -20
KPX E v -18
KPX E u -24
KPX E t -18
KPX E s 5
KPX E r -6
KPX E quoteright 10
KPX E quotedblright 10
KPX E q 10
KPX E period 10
KPX E p -12
KPX E o -6
KPX E n -12
KPX E m -12
KPX E l -12
KPX E k -10
KPX E j -6
KPX E i -12
KPX E g -12
KPX E e 5
KPX E d 10
KPX E comma 10
KPX E b -6

KPX F y -12
KPX F u -30
KPX F r -18
KPX F quoteright 15
KPX F quotedblright 35
KPX F period -180
KPX F o -30
KPX F l -6
KPX F i -12
KPX F e -30
KPX F comma -170
KPX F a -30
KPX F A -45

KPX G y -16
KPX G u -22
KPX G r -22
KPX G quoteright -20
KPX G quotedblright -20
KPX G o 10
KPX G n -22
KPX G l -24
KPX G i -12
KPX G h -18
KPX G e 10
KPX G a 5

KPX H y -18
KPX H u -30
KPX H quoteright 10
KPX H quotedblright 10
KPX H o -12
KPX H i -12
KPX H e -12
KPX H a -12

KPX I z -20
KPX I y -6
KPX I x -6
KPX I w -30
KPX I v -30
KPX I u -30
KPX I t -18
KPX I s -18
KPX I r -12
KPX I quoteright 10
KPX I quotedblright 10
KPX I p -18
KPX I o -12
KPX I n -18
KPX I m -18
KPX I l -6
KPX I k -6
KPX I g -12
KPX I f -6
KPX I d -6
KPX I c -12
KPX I b -6
KPX I a -6

KPX J y -12
KPX J u -36
KPX J quoteright 6
KPX J quotedblright 15
KPX J o -36
KPX J i -30
KPX J e -36
KPX J braceright 10
KPX J a -36

KPX K y -40
KPX K w -30
KPX K v -20
KPX K u -24
KPX K r -12
KPX K quoteright 25
KPX K quotedblright 40
KPX K o -24
KPX K n -18
KPX K i -6
KPX K h 6
KPX K e -12
KPX K a -6
KPX K Q -24
KPX K O -24
KPX K G -24
KPX K C -24

KPX L y -55
KPX L w -30
KPX L u -18
KPX L quoteright -110
KPX L quotedblright -110
KPX L l -16
KPX L j -18
KPX L i -18
KPX L a 10
KPX L Y -80
KPX L W -90
KPX L V -110
KPX L U -42
KPX L T -80
KPX L Q -48
KPX L O -48
KPX L G -48
KPX L C -48
KPX L A 30

KPX M y -18
KPX M u -24
KPX M quoteright 6
KPX M quotedblright 15
KPX M o -25
KPX M n -12
KPX M j -18
KPX M i -12
KPX M e -20
KPX M d -10
KPX M c -20
KPX M a -6

KPX N y -18
KPX N u -24
KPX N quoteright 10
KPX N quotedblright 10
KPX N o -25
KPX N i -12
KPX N e -20
KPX N a -22

KPX O z -6
KPX O y 12
KPX O w -10
KPX O v -10
KPX O u -6
KPX O t -6
KPX O s -6
KPX O r -6
KPX O quoteright -40
KPX O quotedblright -40
KPX O q 5
KPX O period -20
KPX O p -6
KPX O n -6
KPX O m -6
KPX O l -20
KPX O k -10
KPX O j -6
KPX O h -10
KPX O g -6
KPX O e 5
KPX O d 6
KPX O comma -10
KPX O c 5
KPX O b -6
KPX O a 5
KPX O Y -75
KPX O X -30
KPX O W -40
KPX O V -60
KPX O T -48
KPX O A -18

KPX P y 6
KPX P u -18
KPX P t -6
KPX P s -24
KPX P r -6
KPX P period -220
KPX P o -24
KPX P n -12
KPX P l -25
KPX P h -15
KPX P e -24
KPX P comma -220
KPX P a -24
KPX P I -30
KPX P H -30
KPX P E -30
KPX P A -75

KPX Q u -6
KPX Q quoteright -40
KPX Q quotedblright -50
KPX Q a -6
KPX Q Y -70
KPX Q X -12
KPX Q W -35
KPX Q V -60
KPX Q U -35
KPX Q T -36
KPX Q A -18

KPX R y -14
KPX R u -12
KPX R quoteright -30
KPX R quotedblright -20
KPX R o -12
KPX R hyphen -20
KPX R e -12
KPX R Y -50
KPX R W -30
KPX R V -40
KPX R U -40
KPX R T -30
KPX R Q -10
KPX R O -10
KPX R G -10
KPX R C -10
KPX R A -6

KPX S y -30
KPX S w -30
KPX S v -30
KPX S u -18
KPX S t -30
KPX S r -20
KPX S quoteright -38
KPX S quotedblright -30
KPX S p -18
KPX S n -24
KPX S m -24
KPX S l -30
KPX S k -24
KPX S j -25
KPX S i -30
KPX S h -30
KPX S e -6

KPX T z -70
KPX T y -60
KPX T w -64
KPX T u -74
KPX T semicolon -36
KPX T s -72
KPX T r -64
KPX T quoteright 45
KPX T quotedblright 50
KPX T period -100
KPX T parenright 54
KPX T o -90
KPX T m -64
KPX T i -34
KPX T hyphen -100
KPX T endash -60
KPX T emdash -60
KPX T e -90
KPX T comma -110
KPX T colon -10
KPX T bracketright 45
KPX T braceright 54
KPX T a -90
KPX T Y 12
KPX T X 18
KPX T W 6
KPX T T 18
KPX T Q -12
KPX T O -12
KPX T G -12
KPX T C -12
KPX T A -56

KPX U z -30
KPX U x -40
KPX U t -24
KPX U s -30
KPX U r -30
KPX U quoteright 10
KPX U quotedblright 10
KPX U p -40
KPX U n -45
KPX U m -45
KPX U l -12
KPX U k -12
KPX U i -24
KPX U h -6
KPX U g -30
KPX U d -40
KPX U c -35
KPX U b -6
KPX U a -40
KPX U A -45

KPX V y -46
KPX V u -42
KPX V semicolon -35
KPX V r -50
KPX V quoteright 75
KPX V quotedblright 70
KPX V period -130
KPX V parenright 64
KPX V o -62
KPX V i -10
KPX V hyphen -60
KPX V endash -20
KPX V emdash -20
KPX V e -52
KPX V comma -120
KPX V colon -18
KPX V bracketright 64
KPX V braceright 64
KPX V a -60
KPX V T 6
KPX V A -70

KPX W y -42
KPX W u -56
KPX W t -20
KPX W semicolon -28
KPX W r -40
KPX W quoteright 55
KPX W quotedblright 60
KPX W period -108
KPX W parenright 64
KPX W o -60
KPX W m -35
KPX W i -10
KPX W hyphen -40
KPX W endash -2
KPX W emdash -10
KPX W e -54
KPX W d -50
KPX W comma -108
KPX W colon -28
KPX W bracketright 55
KPX W braceright 64
KPX W a -60
KPX W T 12
KPX W Q -10
KPX W O -10
KPX W G -10
KPX W C -10
KPX W A -58

KPX X y -35
KPX X u -30
KPX X r -6
KPX X quoteright 35
KPX X quotedblright 15
KPX X i -6
KPX X e -10
KPX X a 5
KPX X Y -6
KPX X W -6
KPX X Q -30
KPX X O -30
KPX X G -30
KPX X C -30
KPX X A -18

KPX Y v -50
KPX Y u -58
KPX Y t -32
KPX Y semicolon -36
KPX Y quoteright 65
KPX Y quotedblright 70
KPX Y q -100
KPX Y period -90
KPX Y parenright 60
KPX Y o -72
KPX Y l 10
KPX Y hyphen -95
KPX Y endash -20
KPX Y emdash -20
KPX Y e -72
KPX Y d -80
KPX Y comma -80
KPX Y colon -36
KPX Y bracketright 64
KPX Y braceright 75
KPX Y a -82
KPX Y Y 12
KPX Y X 12
KPX Y W 12
KPX Y V 6
KPX Y T 25
KPX Y Q -5
KPX Y O -5
KPX Y G -5
KPX Y C -5
KPX Y A -36

KPX Z y -36
KPX Z w -36
KPX Z u -12
KPX Z quoteright 10
KPX Z quotedblright 10
KPX Z o -6
KPX Z i -12
KPX Z e -6
KPX Z a -6
KPX Z Q -30
KPX Z O -30
KPX Z G -30
KPX Z C -30
KPX Z A 12

KPX a quoteright -40
KPX a quotedblright -40

KPX b y -6
KPX b w -15
KPX b v -15
KPX b quoteright -50
KPX b quotedblright -50
KPX b period -40
KPX b comma -30

KPX braceleft Y 64
KPX braceleft W 64
KPX braceleft V 64
KPX braceleft T 54
KPX braceleft J 80

KPX bracketleft Y 64
KPX bracketleft W 64
KPX bracketleft V 64
KPX bracketleft T 54
KPX bracketleft J 80

KPX c quoteright -20
KPX c quotedblright -20

KPX colon space -30

KPX comma space -40
KPX comma quoteright -80
KPX comma quotedblright -80

KPX d quoteright -12
KPX d quotedblright -12

KPX e x -10
KPX e w -10
KPX e quoteright -30
KPX e quotedblright -30

KPX f quoteright 110
KPX f quotedblright 110
KPX f period -20
KPX f parenright 100
KPX f comma -20
KPX f bracketright 90
KPX f braceright 90

KPX g y 30
KPX g p 12
KPX g f 42

KPX h quoteright -80
KPX h quotedblright -80

KPX j quoteright -20
KPX j quotedblright -20
KPX j period -35
KPX j comma -20

KPX k quoteright -30
KPX k quotedblright -50

KPX m quoteright -80
KPX m quotedblright -80

KPX n quoteright -80
KPX n quotedblright -80

KPX o z -10
KPX o y -20
KPX o x -20
KPX o w -30
KPX o v -35
KPX o quoteright -60
KPX o quotedblright -50
KPX o period -30
KPX o comma -20

KPX p z -10
KPX p w -15
KPX p quoteright -50
KPX p quotedblright -70
KPX p period -30
KPX p comma -20

KPX parenleft Y 75
KPX parenleft W 75
KPX parenleft V 75
KPX parenleft T 64
KPX parenleft J 80

KPX period space -40
KPX period quoteright -80
KPX period quotedblright -80

KPX q quoteright -20
KPX q quotedblright -30
KPX q period -20
KPX q comma -10

KPX quotedblleft z -30
KPX quotedblleft x -40
KPX quotedblleft w -12
KPX quotedblleft v -12
KPX quotedblleft u -12
KPX quotedblleft t -12
KPX quotedblleft s -30
KPX quotedblleft r -12
KPX quotedblleft q -40
KPX quotedblleft p -12
KPX quotedblleft o -30
KPX quotedblleft n -12
KPX quotedblleft m -12
KPX quotedblleft l 10
KPX quotedblleft k 10
KPX quotedblleft h 10
KPX quotedblleft g -30
KPX quotedblleft e -40
KPX quotedblleft d -40
KPX quotedblleft c -40
KPX quotedblleft b 24
KPX quotedblleft a -60
KPX quotedblleft Y 12
KPX quotedblleft X 28
KPX quotedblleft W 28
KPX quotedblleft V 28
KPX quotedblleft T 36
KPX quotedblleft A -90

KPX quotedblright space -40
KPX quotedblright period -100
KPX quotedblright comma -100

KPX quoteleft z -30
KPX quoteleft y -10
KPX quoteleft x -40
KPX quoteleft w -12
KPX quoteleft v -12
KPX quoteleft u -12
KPX quoteleft t -12
KPX quoteleft s -30
KPX quoteleft r -12
KPX quoteleft quoteleft -18
KPX quoteleft q -30
KPX quoteleft p -12
KPX quoteleft o -30
KPX quoteleft n -12
KPX quoteleft m -12
KPX quoteleft l 10
KPX quoteleft k 10
KPX quoteleft h 10
KPX quoteleft g -30
KPX quoteleft e -30
KPX quoteleft d -30
KPX quoteleft c -30
KPX quoteleft b 24
KPX quoteleft a -45
KPX quoteleft Y 12
KPX quoteleft X 28
KPX quoteleft W 28
KPX quoteleft V 28
KPX quoteleft T 36
KPX quoteleft A -90

KPX quoteright v -35
KPX quoteright t -35
KPX quoteright space -40
KPX quoteright s -55
KPX quoteright r -25
KPX quoteright quoteright -18
KPX quoteright period -100
KPX quoteright m -25
KPX quoteright l -12
KPX quoteright d -70
KPX quoteright comma -100

KPX r y 18
KPX r w 6
KPX r v 6
KPX r t 8
KPX r quotedblright -15
KPX r q -24
KPX r period -120
KPX r o -6
KPX r l -20
KPX r k -20
KPX r hyphen -30
KPX r h -20
KPX r f 8
KPX r emdash -20
KPX r e -26
KPX r d -26
KPX r comma -110
KPX r c -12
KPX r a -20

KPX s quoteright -40
KPX s quotedblright -45

KPX semicolon space -30

KPX space quotesinglbase -30
KPX space quoteleft -40
KPX space quotedblleft -40
KPX space quotedblbase -30
KPX space Y -70
KPX space W -70
KPX space V -70

KPX t quoteright 10
KPX t quotedblright -10

KPX u quoteright -55
KPX u quotedblright -50

KPX v quoteright -20
KPX v quotedblright -30
KPX v q -6
KPX v period -70
KPX v o -6
KPX v e -6
KPX v d -6
KPX v comma -70
KPX v c -6
KPX v a -6

KPX w quoteright -20
KPX w quotedblright -30
KPX w period -62
KPX w comma -62

KPX x y 12
KPX x w -6
KPX x quoteright -40
KPX x quotedblright -50
KPX x q -6
KPX x o -6
KPX x e -6
KPX x d -6
KPX x c -6

KPX y quoteright -10
KPX y quotedblright -20
KPX y period -70
KPX y emdash 40
KPX y comma -60

KPX z quoteright -40
KPX z quotedblright -50
KPX z o -6
KPX z e -6
KPX z d -6
KPX z c -6
EndKernPairs
EndKernData
EndFontMetrics
```
