## Supplementary 2 for "A Universal RT-qPCR Method for DNA Aptamer Quantification": pzcmi8a.afm

```
StartFontMetrics 2.0
Comment Copyright (c) 1985, 1987, 1989, 1990 Adobe Systems Incorporated.  All Rights Reserved.
Comment Creation Date: Fri Dec 28 16:35:46 1990
Comment UniqueID 33936
Comment VMusage 34559 41451
FontName ZapfChancery-MediumItalic
FullName ITC Zapf Chancery Medium Italic
FamilyName ITC Zapf Chancery
Weight Medium
ItalicAngle -14
IsFixedPitch false
FontBBox -181 -314 1065 831
UnderlinePosition -100
UnderlineThickness 50
Version 001.007
Notice Copyright (c) 1985, 1987, 1989, 1990 Adobe Systems Incorporated.  All Rights Reserved.ITC Zapf Chancery is a registered trademark of International Typeface Corporation.
EncodingScheme AdobeStandardEncoding
CapHeight 708
XHeight 438
Ascender 714
Descender -314
StartCharMetrics 228
C 32 ; WX 220 ; N space ; B 0 0 0 0 ;
C 33 ; WX 280 ; N exclam ; B 119 -14 353 610 ;
C 34 ; WX 220 ; N quotedbl ; B 120 343 333 610 ;
C 35 ; WX 440 ; N numbersign ; B 83 0 521 594 ;
C 36 ; WX 440 ; N dollar ; B 60 -144 508 709 ;
C 37 ; WX 680 ; N percent ; B 132 -160 710 700 ;
C 38 ; WX 780 ; N ampersand ; B 126 -16 915 610 ;
C 39 ; WX 240 ; N quoteright ; B 168 343 338 610 ;
C 40 ; WX 260 ; N parenleft ; B 96 -216 411 664 ;
C 41 ; WX 220 ; N parenright ; B -13 -216 302 664 ;
C 42 ; WX 420 ; N asterisk ; B 139 263 479 610 ;
C 43 ; WX 520 ; N plus ; B 117 0 543 426 ;
C 44 ; WX 220 ; N comma ; B 25 -140 213 148 ;
C 45 ; WX 280 ; N hyphen ; B 69 190 334 248 ;
C 46 ; WX 220 ; N period ; B 102 -14 228 128 ;
C 47 ; WX 340 ; N slash ; B 74 -16 458 610 ;
C 48 ; WX 440 ; N zero ; B 79 -16 538 610 ;
C 49 ; WX 440 ; N one ; B 41 0 428 610 ;
C 50 ; WX 440 ; N two ; B 17 -16 485 610 ;
C 51 ; WX 440 ; N three ; B 1 -16 485 610 ;
C 52 ; WX 440 ; N four ; B 77 -35 499 610 ;
C 53 ; WX 440 ; N five ; B 60 -16 595 679 ;
C 54 ; WX 440 ; N six ; B 90 -16 556 610 ;
C 55 ; WX 440 ; N seven ; B 157 -33 561 645 ;
C 56 ; WX 440 ; N eight ; B 65 -16 529 610 ;
C 57 ; WX 440 ; N nine ; B 32 -16 517 610 ;
C 58 ; WX 260 ; N colon ; B 98 -14 296 438 ;
C 59 ; WX 240 ; N semicolon ; B 29 -140 299 438 ;
C 60 ; WX 520 ; N less ; B 139 0 527 468 ;
C 61 ; WX 520 ; N equal ; B 117 86 543 340 ;
C 62 ; WX 520 ; N greater ; B 139 0 527 468 ;
C 63 ; WX 380 ; N question ; B 150 -14 455 610 ;
C 64 ; WX 700 ; N at ; B 127 -16 753 610 ;
C 65 ; WX 620 ; N A ; B 13 -16 697 632 ;
C 66 ; WX 600 ; N B ; B 85 -6 674 640 ;
C 67 ; WX 520 ; N C ; B 93 -16 631 610 ;
C 68 ; WX 700 ; N D ; B 86 -6 768 640 ;
C 69 ; WX 620 ; N E ; B 91 -12 709 618 ;
C 70 ; WX 580 ; N F ; B 120 -118 793 629 ;
C 71 ; WX 620 ; N G ; B 148 -242 709 610 ;
C 72 ; WX 680 ; N H ; B 18 -16 878 708 ;
C 73 ; WX 380 ; N I ; B 99 0 504 594 ;
C 74 ; WX 400 ; N J ; B -14 -147 538 594 ;
C 75 ; WX 660 ; N K ; B 53 -153 844 610 ;
C 76 ; WX 580 ; N L ; B 53 -16 657 610 ;
C 77 ; WX 840 ; N M ; B 58 -16 1020 722 ;
C 78 ; WX 700 ; N N ; B 85 -168 915 708 ;
C 79 ; WX 600 ; N O ; B 94 -16 660 610 ;
C 80 ; WX 540 ; N P ; B 42 0 658 628 ;
C 81 ; WX 600 ; N Q ; B 84 -177 775 610 ;
C 82 ; WX 600 ; N R ; B 58 -168 805 640 ;
C 83 ; WX 460 ; N S ; B 45 -81 558 610 ;
C 84 ; WX 500 ; N T ; B 63 0 744 667 ;
C 85 ; WX 740 ; N U ; B 126 -16 792 617 ;
C 86 ; WX 640 ; N V ; B 124 -16 810 714 ;
C 87 ; WX 880 ; N W ; B 94 -16 1046 723 ;
C 88 ; WX 560 ; N X ; B -30 -16 699 610 ;
C 89 ; WX 560 ; N Y ; B 41 -168 774 647 ;
C 90 ; WX 620 ; N Z ; B 42 -19 669 624 ;
C 91 ; WX 240 ; N bracketleft ; B -13 -207 405 655 ;
C 92 ; WX 480 ; N backslash ; B 140 -16 524 610 ;
C 93 ; WX 320 ; N bracketright ; B -27 -207 391 655 ;
C 94 ; WX 520 ; N asciicircum ; B 132 239 532 594 ;
C 95 ; WX 500 ; N underscore ; B 0 -125 500 -75 ;
C 96 ; WX 240 ; N quoteleft ; B 169 343 339 610 ;
C 97 ; WX 420 ; N a ; B 92 -15 485 438 ;
C 98 ; WX 420 ; N b ; B 82 -23 492 714 ;
C 99 ; WX 340 ; N c ; B 87 -14 406 438 ;
C 100 ; WX 440 ; N d ; B 102 -14 651 714 ;
C 101 ; WX 340 ; N e ; B 87 -14 403 438 ;
C 102 ; WX 320 ; N f ; B -119 -314 547 714 ; L i fi ; L l fl ;
C 103 ; WX 400 ; N g ; B -108 -314 503 438 ;
C 104 ; WX 440 ; N h ; B 55 -14 524 714 ;
C 105 ; WX 240 ; N i ; B 100 -14 341 635 ;
C 106 ; WX 220 ; N j ; B -112 -314 332 635 ;
C 107 ; WX 440 ; N k ; B 87 -184 628 714 ;
C 108 ; WX 240 ; N l ; B 102 -14 480 714 ;
C 109 ; WX 620 ; N m ; B 86 -14 704 438 ;
C 110 ; WX 460 ; N n ; B 101 -14 544 438 ;
C 111 ; WX 400 ; N o ; B 87 -14 449 438 ;
C 112 ; WX 440 ; N p ; B -23 -314 484 432 ;
C 113 ; WX 400 ; N q ; B 87 -300 490 510 ;
C 114 ; WX 300 ; N r ; B 101 -14 424 438 ;
C 115 ; WX 320 ; N s ; B 46 -14 403 438 ;
C 116 ; WX 320 ; N t ; B 106 -14 426 539 ;
C 117 ; WX 460 ; N u ; B 102 -14 528 438 ;
C 118 ; WX 440 ; N v ; B 87 -14 533 488 ;
C 119 ; WX 680 ; N w ; B 87 -14 782 488 ;
C 120 ; WX 420 ; N x ; B 70 -195 589 438 ;
C 121 ; WX 400 ; N y ; B -24 -314 483 438 ;
C 122 ; WX 440 ; N z ; B 26 -14 508 445 ;
C 123 ; WX 240 ; N braceleft ; B 55 -207 383 655 ;
C 124 ; WX 520 ; N bar ; B 320 -16 378 714 ;
C 125 ; WX 240 ; N braceright ; B -10 -207 318 655 ;
C 126 ; WX 520 ; N asciitilde ; B 123 186 539 320 ;
C 161 ; WX 280 ; N exclamdown ; B 72 -186 306 438 ;
C 162 ; WX 440 ; N cent ; B 122 -134 476 543 ;
C 163 ; WX 440 ; N sterling ; B -16 -52 506 610 ;
C 164 ; WX 60 ; N fraction ; B -181 -16 320 610 ;
C 165 ; WX 440 ; N yen ; B -1 -168 613 647 ;
C 166 ; WX 440 ; N florin ; B -64 -314 582 610 ;
C 167 ; WX 420 ; N section ; B 53 -215 514 610 ;
C 168 ; WX 440 ; N currency ; B 50 85 474 509 ;
C 169 ; WX 160 ; N quotesingle ; B 145 343 215 610 ;
C 170 ; WX 340 ; N quotedblleft ; B 169 343 464 610 ;
C 171 ; WX 340 ; N guillemotleft ; B 98 24 356 414 ;
C 172 ; WX 240 ; N guilsinglleft ; B 98 24 258 414 ;
C 173 ; WX 260 ; N guilsinglright ; B 106 24 266 414 ;
C 174 ; WX 520 ; N fi ; B -124 -314 605 714 ;
C 175 ; WX 520 ; N fl ; B -124 -314 670 714 ;
C 177 ; WX 500 ; N endash ; B 51 199 565 239 ;
C 178 ; WX 460 ; N dagger ; B 138 -37 568 610 ;
C 179 ; WX 480 ; N daggerdbl ; B 138 -59 533 610 ;
C 180 ; WX 220 ; N periodcentered ; B 139 208 241 310 ;
C 182 ; WX 500 ; N paragraph ; B 105 -199 638 594 ;
C 183 ; WX 600 ; N bullet ; B 228 149 524 445 ;
C 184 ; WX 180 ; N quotesinglbase ; B 21 -121 191 146 ;
C 185 ; WX 280 ; N quotedblbase ; B -14 -121 281 146 ;
C 186 ; WX 360 ; N quotedblright ; B 158 343 453 610 ;
C 187 ; WX 380 ; N guillemotright ; B 117 24 375 414 ;
C 188 ; WX 1000 ; N ellipsis ; B 124 -14 916 128 ;
C 189 ; WX 960 ; N perthousand ; B 112 -160 1005 700 ;
C 191 ; WX 400 ; N questiondown ; B 82 -186 387 438 ;
C 193 ; WX 220 ; N grave ; B 193 492 339 659 ;
C 194 ; WX 300 ; N acute ; B 265 492 422 659 ;
C 195 ; WX 340 ; N circumflex ; B 223 482 443 649 ;
C 196 ; WX 440 ; N tilde ; B 243 543 522 619 ;
C 197 ; WX 440 ; N macron ; B 222 544 465 578 ;
C 198 ; WX 440 ; N breve ; B 253 522 501 631 ;
C 199 ; WX 220 ; N dotaccent ; B 236 522 328 610 ;
C 200 ; WX 360 ; N dieresis ; B 243 522 469 610 ;
C 202 ; WX 300 ; N ring ; B 240 483 416 659 ;
C 203 ; WX 300 ; N cedilla ; B 12 -191 184 6 ;
C 205 ; WX 400 ; N hungarumlaut ; B 208 492 495 659 ;
C 206 ; WX 280 ; N ogonek ; B 38 -191 233 6 ;
C 207 ; WX 340 ; N caron ; B 254 492 474 659 ;
C 208 ; WX 1000 ; N emdash ; B 51 199 1065 239 ;
C 225 ; WX 740 ; N AE ; B -21 -16 799 594 ;
C 227 ; WX 260 ; N ordfeminine ; B 111 338 386 610 ;
C 232 ; WX 580 ; N Lslash ; B 49 -16 657 610 ;
C 233 ; WX 660 ; N Oslash ; B 83 -78 751 672 ;
C 234 ; WX 820 ; N OE ; B 63 -16 909 610 ;
C 235 ; WX 260 ; N ordmasculine ; B 128 339 373 610 ;
C 241 ; WX 540 ; N ae ; B 67 -14 624 468 ;
C 245 ; WX 240 ; N dotlessi ; B 100 -14 306 438 ;
C 248 ; WX 300 ; N lslash ; B 121 -14 515 714 ;
C 249 ; WX 440 ; N oslash ; B 46 -64 540 488 ;
C 250 ; WX 560 ; N oe ; B 78 -14 628 438 ;
C 251 ; WX 420 ; N germandbls ; B -127 -314 542 714 ;
C -1 ; WX 340 ; N ecircumflex ; B 87 -14 433 649 ;
C -1 ; WX 340 ; N edieresis ; B 87 -14 449 610 ;
C -1 ; WX 420 ; N aacute ; B 92 -15 492 659 ;
C -1 ; WX 740 ; N registered ; B 137 -16 763 610 ;
C -1 ; WX 240 ; N icircumflex ; B 100 -14 363 649 ;
C -1 ; WX 460 ; N udieresis ; B 102 -14 528 610 ;
C -1 ; WX 400 ; N ograve ; B 87 -14 449 659 ;
C -1 ; WX 460 ; N uacute ; B 102 -14 528 659 ;
C -1 ; WX 460 ; N ucircumflex ; B 102 -14 528 649 ;
C -1 ; WX 620 ; N Aacute ; B 13 -16 702 821 ;
C -1 ; WX 240 ; N igrave ; B 100 -14 306 659 ;
C -1 ; WX 380 ; N Icircumflex ; B 99 0 504 821 ;
C -1 ; WX 340 ; N ccedilla ; B 62 -191 406 438 ;
C -1 ; WX 420 ; N adieresis ; B 92 -15 485 610 ;
C -1 ; WX 620 ; N Ecircumflex ; B 91 -12 709 821 ;
C -1 ; WX 320 ; N scaron ; B 46 -14 464 659 ;
C -1 ; WX 440 ; N thorn ; B -38 -314 505 714 ;
C -1 ; WX 1000 ; N trademark ; B 127 187 1046 594 ;
C -1 ; WX 340 ; N egrave ; B 87 -14 403 659 ;
C -1 ; WX 264 ; N threesuperior ; B 59 234 348 610 ;
C -1 ; WX 440 ; N zcaron ; B 26 -14 514 659 ;
C -1 ; WX 420 ; N atilde ; B 92 -15 522 619 ;
C -1 ; WX 420 ; N aring ; B 92 -15 485 659 ;
C -1 ; WX 400 ; N ocircumflex ; B 87 -14 453 649 ;
C -1 ; WX 620 ; N Edieresis ; B 91 -12 709 762 ;
C -1 ; WX 660 ; N threequarters ; B 39 -16 706 610 ;
C -1 ; WX 400 ; N ydieresis ; B -24 -314 483 610 ;
C -1 ; WX 400 ; N yacute ; B -24 -314 483 659 ;
C -1 ; WX 240 ; N iacute ; B 100 -14 392 659 ;
C -1 ; WX 620 ; N Acircumflex ; B 13 -16 697 821 ;
C -1 ; WX 740 ; N Uacute ; B 126 -16 792 821 ;
C -1 ; WX 340 ; N eacute ; B 87 -14 462 659 ;
C -1 ; WX 600 ; N Ograve ; B 94 -16 660 821 ;
C -1 ; WX 420 ; N agrave ; B 92 -15 485 659 ;
C -1 ; WX 740 ; N Udieresis ; B 126 -16 792 762 ;
C -1 ; WX 420 ; N acircumflex ; B 92 -15 485 649 ;
C -1 ; WX 380 ; N Igrave ; B 99 0 504 821 ;
C -1 ; WX 264 ; N twosuperior ; B 72 234 354 610 ;
C -1 ; WX 740 ; N Ugrave ; B 126 -16 792 821 ;
C -1 ; WX 660 ; N onequarter ; B 56 -16 702 610 ;
C -1 ; WX 740 ; N Ucircumflex ; B 126 -16 792 821 ;
C -1 ; WX 460 ; N Scaron ; B 45 -81 594 831 ;
C -1 ; WX 380 ; N Idieresis ; B 99 0 519 762 ;
C -1 ; WX 240 ; N idieresis ; B 100 -14 369 610 ;
C -1 ; WX 620 ; N Egrave ; B 91 -12 709 821 ;
C -1 ; WX 600 ; N Oacute ; B 94 -16 660 821 ;
C -1 ; WX 520 ; N divide ; B 117 -14 543 440 ;
C -1 ; WX 620 ; N Atilde ; B 13 -16 702 771 ;
C -1 ; WX 620 ; N Aring ; B 13 -16 697 831 ;
C -1 ; WX 600 ; N Odieresis ; B 94 -16 660 762 ;
C -1 ; WX 620 ; N Adieresis ; B 13 -16 709 762 ;
C -1 ; WX 700 ; N Ntilde ; B 85 -168 915 761 ;
C -1 ; WX 620 ; N Zcaron ; B 42 -19 669 831 ;
C -1 ; WX 540 ; N Thorn ; B 52 0 647 623 ;
C -1 ; WX 380 ; N Iacute ; B 99 0 532 821 ;
C -1 ; WX 520 ; N plusminus ; B 117 0 543 436 ;
C -1 ; WX 520 ; N multiply ; B 133 16 527 410 ;
C -1 ; WX 620 ; N Eacute ; B 91 -12 709 821 ;
C -1 ; WX 560 ; N Ydieresis ; B 41 -168 774 762 ;
C -1 ; WX 264 ; N onesuperior ; B 83 244 311 610 ;
C -1 ; WX 460 ; N ugrave ; B 102 -14 528 659 ;
C -1 ; WX 520 ; N logicalnot ; B 117 86 543 340 ;
C -1 ; WX 460 ; N ntilde ; B 101 -14 544 619 ;
C -1 ; WX 600 ; N Otilde ; B 94 -16 660 761 ;
C -1 ; WX 400 ; N otilde ; B 87 -14 502 619 ;
C -1 ; WX 520 ; N Ccedilla ; B 93 -191 631 610 ;
C -1 ; WX 620 ; N Agrave ; B 13 -16 697 821 ;
C -1 ; WX 660 ; N onehalf ; B 56 -16 702 610 ;
C -1 ; WX 700 ; N Eth ; B 86 -6 768 640 ;
C -1 ; WX 400 ; N degree ; B 171 324 457 610 ;
C -1 ; WX 560 ; N Yacute ; B 41 -168 774 821 ;
C -1 ; WX 600 ; N Ocircumflex ; B 94 -16 660 821 ;
C -1 ; WX 400 ; N oacute ; B 87 -14 482 659 ;
C -1 ; WX 460 ; N mu ; B 7 -314 523 438 ;
C -1 ; WX 520 ; N minus ; B 117 184 543 242 ;
C -1 ; WX 400 ; N eth ; B 87 -14 522 714 ;
C -1 ; WX 400 ; N odieresis ; B 87 -14 479 610 ;
C -1 ; WX 740 ; N copyright ; B 137 -16 763 610 ;
C -1 ; WX 520 ; N brokenbar ; B 320 -16 378 714 ;
EndCharMetrics
StartKernData
StartKernPairs 131

KPX A quoteright -40
KPX A quotedblright -40
KPX A U -10
KPX A T 10
KPX A Q 10
KPX A O 10
KPX A G -30
KPX A C 20

KPX D period -30
KPX D comma -20
KPX D Y 10
KPX D A -10

KPX F period -40
KPX F i 10
KPX F comma -30

KPX G period -20
KPX G comma -10

KPX J period -20
KPX J comma -10

KPX K u -20
KPX K o -20
KPX K e -20

KPX L y -10
KPX L quoteright -25
KPX L quotedblright -25
KPX L W -10
KPX L V -20

KPX O period -20
KPX O comma -10
KPX O Y 10
KPX O T 20
KPX O A -20

KPX P period -50
KPX P o -10
KPX P e -10
KPX P comma -40
KPX P a -20
KPX P A -10

KPX Q U -10

KPX R Y 10
KPX R W 10
KPX R T 20

KPX T o -20
KPX T i 20
KPX T hyphen -20
KPX T h 20
KPX T e -20
KPX T a -20
KPX T O 30
KPX T A 10

KPX V period -100
KPX V o -20
KPX V e -20
KPX V comma -90
KPX V a -20
KPX V O 10
KPX V G -20

KPX W period -50
KPX W o -20
KPX W i 10
KPX W h 10
KPX W e -20
KPX W comma -40
KPX W a -20
KPX W O 10

KPX Y u -20
KPX Y period -50
KPX Y o -50
KPX Y i 10
KPX Y e -40
KPX Y comma -40
KPX Y a -60

KPX b period -30
KPX b l -20
KPX b comma -20
KPX b b -20

KPX c k -10

KPX comma quoteright -70
KPX comma quotedblright -70

KPX d w -20
KPX d v -10
KPX d d -40

KPX e y 10

KPX f quoteright 30
KPX f quotedblright 30
KPX f period -50
KPX f f -50
KPX f e -10
KPX f comma -40
KPX f a -20

KPX g y 10
KPX g period -30
KPX g i 10
KPX g e 10
KPX g comma -20
KPX g a 10

KPX k y 10
KPX k o -10
KPX k e -20

KPX m y 10
KPX m u 10

KPX n y 20

KPX o period -30
KPX o comma -20

KPX p period -30
KPX p p -10
KPX p comma -20

KPX period quoteright -80
KPX period quotedblright -80

KPX quotedblleft quoteleft 20
KPX quotedblleft A 10

KPX quoteleft quoteleft -115
KPX quoteleft A 10

KPX quoteright v 30
KPX quoteright t 20
KPX quoteright s -25
KPX quoteright r 30
KPX quoteright quoteright -115
KPX quoteright quotedblright 20
KPX quoteright l 20

KPX r period -50
KPX r i 10
KPX r comma -40

KPX s period -20
KPX s comma -10

KPX v period -30
KPX v comma -20

KPX w period -30
KPX w o 10
KPX w h 20
KPX w comma -20
EndKernPairs
EndKernData
StartComposites 56
CC Aacute 2 ; PCC A 0 0 ; PCC acute 280 162 ;
CC Acircumflex 2 ; PCC A 0 0 ; PCC circumflex 240 172 ;
CC Adieresis 2 ; PCC A 0 0 ; PCC dieresis 240 152 ;
CC Agrave 2 ; PCC A 0 0 ; PCC grave 250 162 ;
CC Aring 2 ; PCC A 0 0 ; PCC ring 260 172 ;
CC Atilde 2 ; PCC A 0 0 ; PCC tilde 180 152 ;
CC Eacute 2 ; PCC E 0 0 ; PCC acute 230 162 ;
CC Ecircumflex 2 ; PCC E 0 0 ; PCC circumflex 180 172 ;
CC Edieresis 2 ; PCC E 0 0 ; PCC dieresis 170 152 ;
CC Egrave 2 ; PCC E 0 0 ; PCC grave 220 162 ;
CC Iacute 2 ; PCC I 0 0 ; PCC acute 110 162 ;
CC Icircumflex 2 ; PCC I 0 0 ; PCC circumflex 60 172 ;
CC Idieresis 2 ; PCC I 0 0 ; PCC dieresis 50 152 ;
CC Igrave 2 ; PCC I 0 0 ; PCC grave 100 162 ;
CC Ntilde 2 ; PCC N 0 0 ; PCC tilde 210 142 ;
CC Oacute 2 ; PCC O 0 0 ; PCC acute 160 162 ;
CC Ocircumflex 2 ; PCC O 0 0 ; PCC circumflex 130 172 ;
CC Odieresis 2 ; PCC O 0 0 ; PCC dieresis 120 152 ;
CC Ograve 2 ; PCC O 0 0 ; PCC grave 150 162 ;
CC Otilde 2 ; PCC O 0 0 ; PCC tilde 90 142 ;
CC Scaron 2 ; PCC S 0 0 ; PCC caron 120 172 ;
CC Uacute 2 ; PCC U 0 0 ; PCC acute 310 162 ;
CC Ucircumflex 2 ; PCC U 0 0 ; PCC circumflex 260 172 ;
CC Udieresis 2 ; PCC U 0 0 ; PCC dieresis 260 152 ;
CC Ugrave 2 ; PCC U 0 0 ; PCC grave 270 162 ;
CC Yacute 2 ; PCC Y 0 0 ; PCC acute 220 162 ;
CC Ydieresis 2 ; PCC Y 0 0 ; PCC dieresis 170 152 ;
CC Zcaron 2 ; PCC Z 0 0 ; PCC caron 130 172 ;
CC aacute 2 ; PCC a 0 0 ; PCC acute 70 0 ;
CC acircumflex 2 ; PCC a 0 0 ; PCC circumflex 20 0 ;
CC adieresis 2 ; PCC a 0 0 ; PCC dieresis 10 0 ;
CC agrave 2 ; PCC a 0 0 ; PCC grave 80 0 ;
CC aring 2 ; PCC a 0 0 ; PCC ring 60 0 ;
CC atilde 2 ; PCC a 0 0 ; PCC tilde 0 0 ;
CC eacute 2 ; PCC e 0 0 ; PCC acute 40 0 ;
CC ecircumflex 2 ; PCC e 0 0 ; PCC circumflex -10 0 ;
CC edieresis 2 ; PCC e 0 0 ; PCC dieresis -20 0 ;
CC egrave 2 ; PCC e 0 0 ; PCC grave 30 0 ;
CC iacute 2 ; PCC dotlessi 0 0 ; PCC acute -30 0 ;
CC icircumflex 2 ; PCC dotlessi 0 0 ; PCC circumflex -80 0 ;
CC idieresis 2 ; PCC dotlessi 0 0 ; PCC dieresis -100 0 ;
CC igrave 2 ; PCC dotlessi 0 0 ; PCC grave -40 0 ;
CC ntilde 2 ; PCC n 0 0 ; PCC tilde 10 0 ;
CC oacute 2 ; PCC o 0 0 ; PCC acute 60 0 ;
CC ocircumflex 2 ; PCC o 0 0 ; PCC circumflex 10 0 ;
CC odieresis 2 ; PCC o 0 0 ; PCC dieresis 10 0 ;
CC ograve 2 ; PCC o 0 0 ; PCC grave 60 0 ;
CC otilde 2 ; PCC o 0 0 ; PCC tilde -20 0 ;
CC scaron 2 ; PCC s 0 0 ; PCC caron -10 0 ;
CC uacute 2 ; PCC u 0 0 ; PCC acute 70 0 ;
CC ucircumflex 2 ; PCC u 0 0 ; PCC circumflex 30 0 ;
CC udieresis 2 ; PCC u 0 0 ; PCC dieresis 20 0 ;
CC ugrave 2 ; PCC u 0 0 ; PCC grave 50 0 ;
CC yacute 2 ; PCC y 0 0 ; PCC acute 60 0 ;
CC ydieresis 2 ; PCC y 0 0 ; PCC dieresis 0 0 ;
CC zcaron 2 ; PCC z 0 0 ; PCC caron 40 0 ;
EndComposites
EndFontMetrics
```
