## Supplementary 2 for "A Universal RT-qPCR Method for DNA Aptamer Quantification": pzdr.afm

```
StartFontMetrics 2.0
Comment Copyright (c) 1985, 1987, 1988, 1989 Adobe Systems Incorporated.  All rights reserved.
Comment Creation Date: Fri Dec  1 12:57:42 1989
Comment UniqueID 26200
Comment VMusage 39281 49041
FontName ZapfDingbats
FullName ITC Zapf Dingbats
FamilyName ITC Zapf Dingbats
Weight Medium
ItalicAngle 0
IsFixedPitch false
FontBBox -1 -143 981 820
UnderlinePosition -98
UnderlineThickness 54
Version 001.004
Notice Copyright (c) 1985, 1987, 1988, 1989 Adobe Systems Incorporated.  All rights reserved.ITC Zapf Dingbats is a registered trademark of International Typeface Corporation.
EncodingScheme FontSpecific
StartCharMetrics 202
C 32 ; WX 278 ; N space ; B 0 0 0 0 ;
C 33 ; WX 974 ; N a1 ; B 35 72 939 621 ;
C 34 ; WX 961 ; N a2 ; B 35 81 927 611 ;
C 35 ; WX 974 ; N a202 ; B 35 72 939 621 ;
C 36 ; WX 980 ; N a3 ; B 35 0 945 692 ;
C 37 ; WX 719 ; N a4 ; B 34 139 685 566 ;
C 38 ; WX 789 ; N a5 ; B 35 -14 755 705 ;
C 39 ; WX 790 ; N a119 ; B 35 -14 755 705 ;
C 40 ; WX 791 ; N a118 ; B 35 -13 761 705 ;
C 41 ; WX 690 ; N a117 ; B 35 138 655 553 ;
C 42 ; WX 960 ; N a11 ; B 35 123 925 568 ;
C 43 ; WX 939 ; N a12 ; B 35 134 904 559 ;
C 44 ; WX 549 ; N a13 ; B 29 -11 516 705 ;
C 45 ; WX 855 ; N a14 ; B 34 59 820 632 ;
C 46 ; WX 911 ; N a15 ; B 35 50 876 642 ;
C 47 ; WX 933 ; N a16 ; B 35 139 899 550 ;
C 48 ; WX 911 ; N a105 ; B 35 50 876 642 ;
C 49 ; WX 945 ; N a17 ; B 35 139 909 553 ;
C 50 ; WX 974 ; N a18 ; B 35 104 938 587 ;
C 51 ; WX 755 ; N a19 ; B 34 -13 721 705 ;
C 52 ; WX 846 ; N a20 ; B 36 -14 811 705 ;
C 53 ; WX 762 ; N a21 ; B 35 0 727 692 ;
C 54 ; WX 761 ; N a22 ; B 35 0 727 692 ;
C 55 ; WX 571 ; N a23 ; B -1 -68 571 661 ;
C 56 ; WX 677 ; N a24 ; B 36 -13 642 705 ;
C 57 ; WX 763 ; N a25 ; B 35 0 728 692 ;
C 58 ; WX 760 ; N a26 ; B 35 0 726 692 ;
C 59 ; WX 759 ; N a27 ; B 35 0 725 692 ;
C 60 ; WX 754 ; N a28 ; B 35 0 720 692 ;
C 61 ; WX 494 ; N a6 ; B 35 0 460 692 ;
C 62 ; WX 552 ; N a7 ; B 35 0 517 692 ;
C 63 ; WX 537 ; N a8 ; B 35 0 503 692 ;
C 64 ; WX 577 ; N a9 ; B 35 96 542 596 ;
C 65 ; WX 692 ; N a10 ; B 35 -14 657 705 ;
C 66 ; WX 786 ; N a29 ; B 35 -14 751 705 ;
C 67 ; WX 788 ; N a30 ; B 35 -14 752 705 ;
C 68 ; WX 788 ; N a31 ; B 35 -14 753 705 ;
C 69 ; WX 790 ; N a32 ; B 35 -14 756 705 ;
C 70 ; WX 793 ; N a33 ; B 35 -13 759 705 ;
C 71 ; WX 794 ; N a34 ; B 35 -13 759 705 ;
C 72 ; WX 816 ; N a35 ; B 35 -14 782 705 ;
C 73 ; WX 823 ; N a36 ; B 35 -14 787 705 ;
C 74 ; WX 789 ; N a37 ; B 35 -14 754 705 ;
C 75 ; WX 841 ; N a38 ; B 35 -14 807 705 ;
C 76 ; WX 823 ; N a39 ; B 35 -14 789 705 ;
C 77 ; WX 833 ; N a40 ; B 35 -14 798 705 ;
C 78 ; WX 816 ; N a41 ; B 35 -13 782 705 ;
C 79 ; WX 831 ; N a42 ; B 35 -14 796 705 ;
C 80 ; WX 923 ; N a43 ; B 35 -14 888 705 ;
C 81 ; WX 744 ; N a44 ; B 35 0 710 692 ;
C 82 ; WX 723 ; N a45 ; B 35 0 688 692 ;
C 83 ; WX 749 ; N a46 ; B 35 0 714 692 ;
C 84 ; WX 790 ; N a47 ; B 34 -14 756 705 ;
C 85 ; WX 792 ; N a48 ; B 35 -14 758 705 ;
C 86 ; WX 695 ; N a49 ; B 35 -14 661 706 ;
C 87 ; WX 776 ; N a50 ; B 35 -6 741 699 ;
C 88 ; WX 768 ; N a51 ; B 35 -7 734 699 ;
C 89 ; WX 792 ; N a52 ; B 35 -14 757 705 ;
C 90 ; WX 759 ; N a53 ; B 35 0 725 692 ;
C 91 ; WX 707 ; N a54 ; B 35 -13 672 704 ;
C 92 ; WX 708 ; N a55 ; B 35 -14 672 705 ;
C 93 ; WX 682 ; N a56 ; B 35 -14 647 705 ;
C 94 ; WX 701 ; N a57 ; B 35 -14 666 705 ;
C 95 ; WX 826 ; N a58 ; B 35 -14 791 705 ;
C 96 ; WX 815 ; N a59 ; B 35 -14 780 705 ;
C 97 ; WX 789 ; N a60 ; B 35 -14 754 705 ;
C 98 ; WX 789 ; N a61 ; B 35 -14 754 705 ;
C 99 ; WX 707 ; N a62 ; B 34 -14 673 705 ;
C 100 ; WX 687 ; N a63 ; B 36 0 651 692 ;
C 101 ; WX 696 ; N a64 ; B 35 0 661 691 ;
C 102 ; WX 689 ; N a65 ; B 35 0 655 692 ;
C 103 ; WX 786 ; N a66 ; B 34 -14 751 705 ;
C 104 ; WX 787 ; N a67 ; B 35 -14 752 705 ;
C 105 ; WX 713 ; N a68 ; B 35 -14 678 705 ;
C 106 ; WX 791 ; N a69 ; B 35 -14 756 705 ;
C 107 ; WX 785 ; N a70 ; B 36 -14 751 705 ;
C 108 ; WX 791 ; N a71 ; B 35 -14 757 705 ;
C 109 ; WX 873 ; N a72 ; B 35 -14 838 705 ;
C 110 ; WX 761 ; N a73 ; B 35 0 726 692 ;
C 111 ; WX 762 ; N a74 ; B 35 0 727 692 ;
C 112 ; WX 762 ; N a203 ; B 35 0 727 692 ;
C 113 ; WX 759 ; N a75 ; B 35 0 725 692 ;
C 114 ; WX 759 ; N a204 ; B 35 0 725 692 ;
C 115 ; WX 892 ; N a76 ; B 35 0 858 705 ;
C 116 ; WX 892 ; N a77 ; B 35 -14 858 692 ;
C 117 ; WX 788 ; N a78 ; B 35 -14 754 705 ;
C 118 ; WX 784 ; N a79 ; B 35 -14 749 705 ;
C 119 ; WX 438 ; N a81 ; B 35 -14 403 705 ;
C 120 ; WX 138 ; N a82 ; B 35 0 104 692 ;
C 121 ; WX 277 ; N a83 ; B 35 0 242 692 ;
C 122 ; WX 415 ; N a84 ; B 35 0 380 692 ;
C 123 ; WX 392 ; N a97 ; B 35 263 357 705 ;
C 124 ; WX 392 ; N a98 ; B 34 263 357 705 ;
C 125 ; WX 668 ; N a99 ; B 35 263 633 705 ;
C 126 ; WX 668 ; N a100 ; B 36 263 634 705 ;
C 161 ; WX 732 ; N a101 ; B 35 -143 697 806 ;
C 162 ; WX 544 ; N a102 ; B 56 -14 488 706 ;
C 163 ; WX 544 ; N a103 ; B 34 -14 508 705 ;
C 164 ; WX 910 ; N a104 ; B 35 40 875 651 ;
C 165 ; WX 667 ; N a106 ; B 35 -14 633 705 ;
C 166 ; WX 760 ; N a107 ; B 35 -14 726 705 ;
C 167 ; WX 760 ; N a108 ; B 0 121 758 569 ;
C 168 ; WX 776 ; N a112 ; B 35 0 741 705 ;
C 169 ; WX 595 ; N a111 ; B 34 -14 560 705 ;
C 170 ; WX 694 ; N a110 ; B 35 -14 659 705 ;
C 171 ; WX 626 ; N a109 ; B 34 0 591 705 ;
C 172 ; WX 788 ; N a120 ; B 35 -14 754 705 ;
C 173 ; WX 788 ; N a121 ; B 35 -14 754 705 ;
C 174 ; WX 788 ; N a122 ; B 35 -14 754 705 ;
C 175 ; WX 788 ; N a123 ; B 35 -14 754 705 ;
C 176 ; WX 788 ; N a124 ; B 35 -14 754 705 ;
C 177 ; WX 788 ; N a125 ; B 35 -14 754 705 ;
C 178 ; WX 788 ; N a126 ; B 35 -14 754 705 ;
C 179 ; WX 788 ; N a127 ; B 35 -14 754 705 ;
C 180 ; WX 788 ; N a128 ; B 35 -14 754 705 ;
C 181 ; WX 788 ; N a129 ; B 35 -14 754 705 ;
C 182 ; WX 788 ; N a130 ; B 35 -14 754 705 ;
C 183 ; WX 788 ; N a131 ; B 35 -14 754 705 ;
C 184 ; WX 788 ; N a132 ; B 35 -14 754 705 ;
C 185 ; WX 788 ; N a133 ; B 35 -14 754 705 ;
C 186 ; WX 788 ; N a134 ; B 35 -14 754 705 ;
C 187 ; WX 788 ; N a135 ; B 35 -14 754 705 ;
C 188 ; WX 788 ; N a136 ; B 35 -14 754 705 ;
C 189 ; WX 788 ; N a137 ; B 35 -14 754 705 ;
C 190 ; WX 788 ; N a138 ; B 35 -14 754 705 ;
C 191 ; WX 788 ; N a139 ; B 35 -14 754 705 ;
C 192 ; WX 788 ; N a140 ; B 35 -14 754 705 ;
C 193 ; WX 788 ; N a141 ; B 35 -14 754 705 ;
C 194 ; WX 788 ; N a142 ; B 35 -14 754 705 ;
C 195 ; WX 788 ; N a143 ; B 35 -14 754 705 ;
C 196 ; WX 788 ; N a144 ; B 35 -14 754 705 ;
C 197 ; WX 788 ; N a145 ; B 35 -14 754 705 ;
C 198 ; WX 788 ; N a146 ; B 35 -14 754 705 ;
C 199 ; WX 788 ; N a147 ; B 35 -14 754 705 ;
C 200 ; WX 788 ; N a148 ; B 35 -14 754 705 ;
C 201 ; WX 788 ; N a149 ; B 35 -14 754 705 ;
C 202 ; WX 788 ; N a150 ; B 35 -14 754 705 ;
C 203 ; WX 788 ; N a151 ; B 35 -14 754 705 ;
C 204 ; WX 788 ; N a152 ; B 35 -14 754 705 ;
C 205 ; WX 788 ; N a153 ; B 35 -14 754 705 ;
C 206 ; WX 788 ; N a154 ; B 35 -14 754 705 ;
C 207 ; WX 788 ; N a155 ; B 35 -14 754 705 ;
C 208 ; WX 788 ; N a156 ; B 35 -14 754 705 ;
C 209 ; WX 788 ; N a157 ; B 35 -14 754 705 ;
C 210 ; WX 788 ; N a158 ; B 35 -14 754 705 ;
C 211 ; WX 788 ; N a159 ; B 35 -14 754 705 ;
C 212 ; WX 894 ; N a160 ; B 35 58 860 634 ;
C 213 ; WX 838 ; N a161 ; B 35 152 803 540 ;
C 214 ; WX 1016 ; N a163 ; B 34 152 981 540 ;
C 215 ; WX 458 ; N a164 ; B 35 -127 422 820 ;
C 216 ; WX 748 ; N a196 ; B 35 94 698 597 ;
C 217 ; WX 924 ; N a165 ; B 35 140 890 552 ;
C 218 ; WX 748 ; N a192 ; B 35 94 698 597 ;
C 219 ; WX 918 ; N a166 ; B 35 166 884 526 ;
C 220 ; WX 927 ; N a167 ; B 35 32 892 660 ;
C 221 ; WX 928 ; N a168 ; B 35 129 891 562 ;
C 222 ; WX 928 ; N a169 ; B 35 128 893 563 ;
C 223 ; WX 834 ; N a170 ; B 35 155 799 537 ;
C 224 ; WX 873 ; N a171 ; B 35 93 838 599 ;
C 225 ; WX 828 ; N a172 ; B 35 104 791 588 ;
C 226 ; WX 924 ; N a173 ; B 35 98 889 594 ;
C 227 ; WX 924 ; N a162 ; B 35 98 889 594 ;
C 228 ; WX 917 ; N a174 ; B 35 0 882 692 ;
C 229 ; WX 930 ; N a175 ; B 35 84 896 608 ;
C 230 ; WX 931 ; N a176 ; B 35 84 896 608 ;
C 231 ; WX 463 ; N a177 ; B 35 -99 429 791 ;
C 232 ; WX 883 ; N a178 ; B 35 71 848 623 ;
C 233 ; WX 836 ; N a179 ; B 35 44 802 648 ;
C 234 ; WX 836 ; N a193 ; B 35 44 802 648 ;
C 235 ; WX 867 ; N a180 ; B 35 101 832 591 ;
C 236 ; WX 867 ; N a199 ; B 35 101 832 591 ;
C 237 ; WX 696 ; N a181 ; B 35 44 661 648 ;
C 238 ; WX 696 ; N a200 ; B 35 44 661 648 ;
C 239 ; WX 874 ; N a182 ; B 35 77 840 619 ;
C 241 ; WX 874 ; N a201 ; B 35 73 840 615 ;
C 242 ; WX 760 ; N a183 ; B 35 0 725 692 ;
C 243 ; WX 946 ; N a184 ; B 35 160 911 533 ;
C 244 ; WX 771 ; N a197 ; B 34 37 736 655 ;
C 245 ; WX 865 ; N a185 ; B 35 207 830 481 ;
C 246 ; WX 771 ; N a194 ; B 34 37 736 655 ;
C 247 ; WX 888 ; N a198 ; B 34 -19 853 712 ;
C 248 ; WX 967 ; N a186 ; B 35 124 932 568 ;
C 249 ; WX 888 ; N a195 ; B 34 -19 853 712 ;
C 250 ; WX 831 ; N a187 ; B 35 113 796 579 ;
C 251 ; WX 873 ; N a188 ; B 36 118 838 578 ;
C 252 ; WX 927 ; N a189 ; B 35 150 891 542 ;
C 253 ; WX 970 ; N a190 ; B 35 76 931 616 ;
C 254 ; WX 918 ; N a191 ; B 34 99 884 593 ;
C -1 ; WX 410 ; N a86 ; B 35 0 375 692 ;
C -1 ; WX 509 ; N a85 ; B 35 0 475 692 ;
C -1 ; WX 334 ; N a95 ; B 35 0 299 692 ;
C -1 ; WX 509 ; N a205 ; B 35 0 475 692 ;
C -1 ; WX 390 ; N a89 ; B 35 -14 356 705 ;
C -1 ; WX 234 ; N a87 ; B 35 -14 199 705 ;
C -1 ; WX 276 ; N a91 ; B 35 0 242 692 ;
C -1 ; WX 390 ; N a90 ; B 35 -14 355 705 ;
C -1 ; WX 410 ; N a206 ; B 35 0 375 692 ;
C -1 ; WX 317 ; N a94 ; B 35 0 283 692 ;
C -1 ; WX 317 ; N a93 ; B 35 0 283 692 ;
C -1 ; WX 276 ; N a92 ; B 35 0 242 692 ;
C -1 ; WX 334 ; N a96 ; B 35 0 299 692 ;
C -1 ; WX 234 ; N a88 ; B 35 -14 199 705 ;
EndCharMetrics
EndFontMetrics
```
