## Supplementary 2 for "A Universal RT-qPCR Method for DNA Aptamer Quantification": Courier-BoldOblique.afm

```
StartFontMetrics 4.1
Comment Copyright (c) 1989, 1990, 1991, 1993, 1997 Adobe Systems Incorporated.  All Rights Reserved.
Comment Creation Date: Mon Jun 23 16:28:46 1997
Comment UniqueID 43049
Comment VMusage 17529 79244
FontName Courier-BoldOblique
FullName Courier Bold Oblique
FamilyName Courier
Weight Bold
ItalicAngle -12
IsFixedPitch true
CharacterSet ExtendedRoman
FontBBox -57 -250 869 801 
UnderlinePosition -100
UnderlineThickness 50
Version 003.000
Notice Copyright (c) 1989, 1990, 1991, 1993, 1997 Adobe Systems Incorporated.  All Rights Reserved.
EncodingScheme AdobeStandardEncoding
CapHeight 562
XHeight 439
Ascender 629
Descender -157
StdHW 84
StdVW 106
StartCharMetrics 315
C 32 ; WX 600 ; N space ; B 0 0 0 0 ;
C 33 ; WX 600 ; N exclam ; B 215 -15 495 572 ;
C 34 ; WX 600 ; N quotedbl ; B 211 277 585 562 ;
C 35 ; WX 600 ; N numbersign ; B 88 -45 641 651 ;
C 36 ; WX 600 ; N dollar ; B 87 -126 630 666 ;
C 37 ; WX 600 ; N percent ; B 101 -15 625 616 ;
C 38 ; WX 600 ; N ampersand ; B 61 -15 595 543 ;
C 39 ; WX 600 ; N quoteright ; B 229 277 543 562 ;
C 40 ; WX 600 ; N parenleft ; B 265 -102 592 616 ;
C 41 ; WX 600 ; N parenright ; B 117 -102 444 616 ;
C 42 ; WX 600 ; N asterisk ; B 179 219 598 601 ;
C 43 ; WX 600 ; N plus ; B 114 39 596 478 ;
C 44 ; WX 600 ; N comma ; B 99 -111 430 174 ;
C 45 ; WX 600 ; N hyphen ; B 143 203 567 313 ;
C 46 ; WX 600 ; N period ; B 206 -15 427 171 ;
C 47 ; WX 600 ; N slash ; B 90 -77 626 626 ;
C 48 ; WX 600 ; N zero ; B 135 -15 593 616 ;
C 49 ; WX 600 ; N one ; B 93 0 562 616 ;
C 50 ; WX 600 ; N two ; B 61 0 594 616 ;
C 51 ; WX 600 ; N three ; B 71 -15 571 616 ;
C 52 ; WX 600 ; N four ; B 81 0 559 616 ;
C 53 ; WX 600 ; N five ; B 77 -15 621 601 ;
C 54 ; WX 600 ; N six ; B 135 -15 652 616 ;
C 55 ; WX 600 ; N seven ; B 147 0 622 601 ;
C 56 ; WX 600 ; N eight ; B 115 -15 604 616 ;
C 57 ; WX 600 ; N nine ; B 75 -15 592 616 ;
C 58 ; WX 600 ; N colon ; B 205 -15 480 425 ;
C 59 ; WX 600 ; N semicolon ; B 99 -111 481 425 ;
C 60 ; WX 600 ; N less ; B 120 15 613 501 ;
C 61 ; WX 600 ; N equal ; B 96 118 614 398 ;
C 62 ; WX 600 ; N greater ; B 97 15 589 501 ;
C 63 ; WX 600 ; N question ; B 183 -14 592 580 ;
C 64 ; WX 600 ; N at ; B 65 -15 642 616 ;
C 65 ; WX 600 ; N A ; B -9 0 632 562 ;
C 66 ; WX 600 ; N B ; B 30 0 630 562 ;
C 67 ; WX 600 ; N C ; B 74 -18 675 580 ;
C 68 ; WX 600 ; N D ; B 30 0 664 562 ;
C 69 ; WX 600 ; N E ; B 25 0 670 562 ;
C 70 ; WX 600 ; N F ; B 39 0 684 562 ;
C 71 ; WX 600 ; N G ; B 74 -18 675 580 ;
C 72 ; WX 600 ; N H ; B 20 0 700 562 ;
C 73 ; WX 600 ; N I ; B 77 0 643 562 ;
C 74 ; WX 600 ; N J ; B 58 -18 721 562 ;
C 75 ; WX 600 ; N K ; B 21 0 692 562 ;
C 76 ; WX 600 ; N L ; B 39 0 636 562 ;
C 77 ; WX 600 ; N M ; B -2 0 722 562 ;
C 78 ; WX 600 ; N N ; B 8 -12 730 562 ;
C 79 ; WX 600 ; N O ; B 74 -18 645 580 ;
C 80 ; WX 600 ; N P ; B 48 0 643 562 ;
C 81 ; WX 600 ; N Q ; B 83 -138 636 580 ;
C 82 ; WX 600 ; N R ; B 24 0 617 562 ;
C 83 ; WX 600 ; N S ; B 54 -22 673 582 ;
C 84 ; WX 600 ; N T ; B 86 0 679 562 ;
C 85 ; WX 600 ; N U ; B 101 -18 716 562 ;
C 86 ; WX 600 ; N V ; B 84 0 733 562 ;
C 87 ; WX 600 ; N W ; B 79 0 738 562 ;
C 88 ; WX 600 ; N X ; B 12 0 690 562 ;
C 89 ; WX 600 ; N Y ; B 109 0 709 562 ;
C 90 ; WX 600 ; N Z ; B 62 0 637 562 ;
C 91 ; WX 600 ; N bracketleft ; B 223 -102 606 616 ;
C 92 ; WX 600 ; N backslash ; B 222 -77 496 626 ;
C 93 ; WX 600 ; N bracketright ; B 103 -102 486 616 ;
C 94 ; WX 600 ; N asciicircum ; B 171 250 556 616 ;
C 95 ; WX 600 ; N underscore ; B -27 -125 585 -75 ;
C 96 ; WX 600 ; N quoteleft ; B 297 277 487 562 ;
C 97 ; WX 600 ; N a ; B 61 -15 593 454 ;
C 98 ; WX 600 ; N b ; B 13 -15 636 626 ;
C 99 ; WX 600 ; N c ; B 81 -15 631 459 ;
C 100 ; WX 600 ; N d ; B 60 -15 645 626 ;
C 101 ; WX 600 ; N e ; B 81 -15 605 454 ;
C 102 ; WX 600 ; N f ; B 83 0 677 626 ; L i fi ; L l fl ;
C 103 ; WX 600 ; N g ; B 40 -146 674 454 ;
C 104 ; WX 600 ; N h ; B 18 0 615 626 ;
C 105 ; WX 600 ; N i ; B 77 0 546 658 ;
C 106 ; WX 600 ; N j ; B 36 -146 580 658 ;
C 107 ; WX 600 ; N k ; B 33 0 643 626 ;
C 108 ; WX 600 ; N l ; B 77 0 546 626 ;
C 109 ; WX 600 ; N m ; B -22 0 649 454 ;
C 110 ; WX 600 ; N n ; B 18 0 615 454 ;
C 111 ; WX 600 ; N o ; B 71 -15 622 454 ;
C 112 ; WX 600 ; N p ; B -32 -142 622 454 ;
C 113 ; WX 600 ; N q ; B 60 -142 685 454 ;
C 114 ; WX 600 ; N r ; B 47 0 655 454 ;
C 115 ; WX 600 ; N s ; B 66 -17 608 459 ;
C 116 ; WX 600 ; N t ; B 118 -15 567 562 ;
C 117 ; WX 600 ; N u ; B 70 -15 592 439 ;
C 118 ; WX 600 ; N v ; B 70 0 695 439 ;
C 119 ; WX 600 ; N w ; B 53 0 712 439 ;
C 120 ; WX 600 ; N x ; B 6 0 671 439 ;
C 121 ; WX 600 ; N y ; B -21 -142 695 439 ;
C 122 ; WX 600 ; N z ; B 81 0 614 439 ;
C 123 ; WX 600 ; N braceleft ; B 203 -102 595 616 ;
C 124 ; WX 600 ; N bar ; B 201 -250 505 750 ;
C 125 ; WX 600 ; N braceright ; B 114 -102 506 616 ;
C 126 ; WX 600 ; N asciitilde ; B 120 153 590 356 ;
C 161 ; WX 600 ; N exclamdown ; B 196 -146 477 449 ;
C 162 ; WX 600 ; N cent ; B 121 -49 605 614 ;
C 163 ; WX 600 ; N sterling ; B 106 -28 650 611 ;
C 164 ; WX 600 ; N fraction ; B 22 -60 708 661 ;
C 165 ; WX 600 ; N yen ; B 98 0 710 562 ;
C 166 ; WX 600 ; N florin ; B -57 -131 702 616 ;
C 167 ; WX 600 ; N section ; B 74 -70 620 580 ;
C 168 ; WX 600 ; N currency ; B 77 49 644 517 ;
C 169 ; WX 600 ; N quotesingle ; B 303 277 493 562 ;
C 170 ; WX 600 ; N quotedblleft ; B 190 277 594 562 ;
C 171 ; WX 600 ; N guillemotleft ; B 62 70 639 446 ;
C 172 ; WX 600 ; N guilsinglleft ; B 195 70 545 446 ;
C 173 ; WX 600 ; N guilsinglright ; B 165 70 514 446 ;
C 174 ; WX 600 ; N fi ; B 12 0 644 626 ;
C 175 ; WX 600 ; N fl ; B 12 0 644 626 ;
C 177 ; WX 600 ; N endash ; B 108 203 602 313 ;
C 178 ; WX 600 ; N dagger ; B 175 -70 586 580 ;
C 179 ; WX 600 ; N daggerdbl ; B 121 -70 587 580 ;
C 180 ; WX 600 ; N periodcentered ; B 248 165 461 351 ;
C 182 ; WX 600 ; N paragraph ; B 61 -70 700 580 ;
C 183 ; WX 600 ; N bullet ; B 196 132 523 430 ;
C 184 ; WX 600 ; N quotesinglbase ; B 144 -142 458 143 ;
C 185 ; WX 600 ; N quotedblbase ; B 34 -142 560 143 ;
C 186 ; WX 600 ; N quotedblright ; B 119 277 645 562 ;
C 187 ; WX 600 ; N guillemotright ; B 71 70 647 446 ;
C 188 ; WX 600 ; N ellipsis ; B 35 -15 587 116 ;
C 189 ; WX 600 ; N perthousand ; B -45 -15 743 616 ;
C 191 ; WX 600 ; N questiondown ; B 100 -146 509 449 ;
C 193 ; WX 600 ; N grave ; B 272 508 503 661 ;
C 194 ; WX 600 ; N acute ; B 312 508 609 661 ;
C 195 ; WX 600 ; N circumflex ; B 212 483 607 657 ;
C 196 ; WX 600 ; N tilde ; B 199 493 643 636 ;
C 197 ; WX 600 ; N macron ; B 195 505 637 585 ;
C 198 ; WX 600 ; N breve ; B 217 468 652 631 ;
C 199 ; WX 600 ; N dotaccent ; B 348 498 493 638 ;
C 200 ; WX 600 ; N dieresis ; B 246 498 595 638 ;
C 202 ; WX 600 ; N ring ; B 319 481 528 678 ;
C 203 ; WX 600 ; N cedilla ; B 168 -206 368 0 ;
C 205 ; WX 600 ; N hungarumlaut ; B 171 488 729 661 ;
C 206 ; WX 600 ; N ogonek ; B 143 -199 367 0 ;
C 207 ; WX 600 ; N caron ; B 238 493 633 667 ;
C 208 ; WX 600 ; N emdash ; B 33 203 677 313 ;
C 225 ; WX 600 ; N AE ; B -29 0 708 562 ;
C 227 ; WX 600 ; N ordfeminine ; B 188 196 526 580 ;
C 232 ; WX 600 ; N Lslash ; B 39 0 636 562 ;
C 233 ; WX 600 ; N Oslash ; B 48 -22 673 584 ;
C 234 ; WX 600 ; N OE ; B 26 0 701 562 ;
C 235 ; WX 600 ; N ordmasculine ; B 188 196 543 580 ;
C 241 ; WX 600 ; N ae ; B 21 -15 652 454 ;
C 245 ; WX 600 ; N dotlessi ; B 77 0 546 439 ;
C 248 ; WX 600 ; N lslash ; B 77 0 587 626 ;
C 249 ; WX 600 ; N oslash ; B 54 -24 638 463 ;
C 250 ; WX 600 ; N oe ; B 18 -15 662 454 ;
C 251 ; WX 600 ; N germandbls ; B 22 -15 629 626 ;
C -1 ; WX 600 ; N Idieresis ; B 77 0 643 761 ;
C -1 ; WX 600 ; N eacute ; B 81 -15 609 661 ;
C -1 ; WX 600 ; N abreve ; B 61 -15 658 661 ;
C -1 ; WX 600 ; N uhungarumlaut ; B 70 -15 769 661 ;
C -1 ; WX 600 ; N ecaron ; B 81 -15 633 667 ;
C -1 ; WX 600 ; N Ydieresis ; B 109 0 709 761 ;
C -1 ; WX 600 ; N divide ; B 114 16 596 500 ;
C -1 ; WX 600 ; N Yacute ; B 109 0 709 784 ;
C -1 ; WX 600 ; N Acircumflex ; B -9 0 632 780 ;
C -1 ; WX 600 ; N aacute ; B 61 -15 609 661 ;
C -1 ; WX 600 ; N Ucircumflex ; B 101 -18 716 780 ;
C -1 ; WX 600 ; N yacute ; B -21 -142 695 661 ;
C -1 ; WX 600 ; N scommaaccent ; B 66 -250 608 459 ;
C -1 ; WX 600 ; N ecircumflex ; B 81 -15 607 657 ;
C -1 ; WX 600 ; N Uring ; B 101 -18 716 801 ;
C -1 ; WX 600 ; N Udieresis ; B 101 -18 716 761 ;
C -1 ; WX 600 ; N aogonek ; B 61 -199 593 454 ;
C -1 ; WX 600 ; N Uacute ; B 101 -18 716 784 ;
C -1 ; WX 600 ; N uogonek ; B 70 -199 592 439 ;
C -1 ; WX 600 ; N Edieresis ; B 25 0 670 761 ;
C -1 ; WX 600 ; N Dcroat ; B 30 0 664 562 ;
C -1 ; WX 600 ; N commaaccent ; B 151 -250 385 -57 ;
C -1 ; WX 600 ; N copyright ; B 53 -18 667 580 ;
C -1 ; WX 600 ; N Emacron ; B 25 0 670 708 ;
C -1 ; WX 600 ; N ccaron ; B 81 -15 633 667 ;
C -1 ; WX 600 ; N aring ; B 61 -15 593 678 ;
C -1 ; WX 600 ; N Ncommaaccent ; B 8 -250 730 562 ;
C -1 ; WX 600 ; N lacute ; B 77 0 639 801 ;
C -1 ; WX 600 ; N agrave ; B 61 -15 593 661 ;
C -1 ; WX 600 ; N Tcommaaccent ; B 86 -250 679 562 ;
C -1 ; WX 600 ; N Cacute ; B 74 -18 675 784 ;
C -1 ; WX 600 ; N atilde ; B 61 -15 643 636 ;
C -1 ; WX 600 ; N Edotaccent ; B 25 0 670 761 ;
C -1 ; WX 600 ; N scaron ; B 66 -17 633 667 ;
C -1 ; WX 600 ; N scedilla ; B 66 -206 608 459 ;
C -1 ; WX 600 ; N iacute ; B 77 0 609 661 ;
C -1 ; WX 600 ; N lozenge ; B 145 0 614 740 ;
C -1 ; WX 600 ; N Rcaron ; B 24 0 659 790 ;
C -1 ; WX 600 ; N Gcommaaccent ; B 74 -250 675 580 ;
C -1 ; WX 600 ; N ucircumflex ; B 70 -15 597 657 ;
C -1 ; WX 600 ; N acircumflex ; B 61 -15 607 657 ;
C -1 ; WX 600 ; N Amacron ; B -9 0 633 708 ;
C -1 ; WX 600 ; N rcaron ; B 47 0 655 667 ;
C -1 ; WX 600 ; N ccedilla ; B 81 -206 631 459 ;
C -1 ; WX 600 ; N Zdotaccent ; B 62 0 637 761 ;
C -1 ; WX 600 ; N Thorn ; B 48 0 620 562 ;
C -1 ; WX 600 ; N Omacron ; B 74 -18 663 708 ;
C -1 ; WX 600 ; N Racute ; B 24 0 665 784 ;
C -1 ; WX 600 ; N Sacute ; B 54 -22 673 784 ;
C -1 ; WX 600 ; N dcaron ; B 60 -15 861 626 ;
C -1 ; WX 600 ; N Umacron ; B 101 -18 716 708 ;
C -1 ; WX 600 ; N uring ; B 70 -15 592 678 ;
C -1 ; WX 600 ; N threesuperior ; B 193 222 526 616 ;
C -1 ; WX 600 ; N Ograve ; B 74 -18 645 784 ;
C -1 ; WX 600 ; N Agrave ; B -9 0 632 784 ;
C -1 ; WX 600 ; N Abreve ; B -9 0 684 784 ;
C -1 ; WX 600 ; N multiply ; B 104 39 606 478 ;
C -1 ; WX 600 ; N uacute ; B 70 -15 599 661 ;
C -1 ; WX 600 ; N Tcaron ; B 86 0 679 790 ;
C -1 ; WX 600 ; N partialdiff ; B 91 -38 627 728 ;
C -1 ; WX 600 ; N ydieresis ; B -21 -142 695 638 ;
C -1 ; WX 600 ; N Nacute ; B 8 -12 730 784 ;
C -1 ; WX 600 ; N icircumflex ; B 77 0 577 657 ;
C -1 ; WX 600 ; N Ecircumflex ; B 25 0 670 780 ;
C -1 ; WX 600 ; N adieresis ; B 61 -15 595 638 ;
C -1 ; WX 600 ; N edieresis ; B 81 -15 605 638 ;
C -1 ; WX 600 ; N cacute ; B 81 -15 649 661 ;
C -1 ; WX 600 ; N nacute ; B 18 0 639 661 ;
C -1 ; WX 600 ; N umacron ; B 70 -15 637 585 ;
C -1 ; WX 600 ; N Ncaron ; B 8 -12 730 790 ;
C -1 ; WX 600 ; N Iacute ; B 77 0 643 784 ;
C -1 ; WX 600 ; N plusminus ; B 76 24 614 515 ;
C -1 ; WX 600 ; N brokenbar ; B 217 -175 489 675 ;
C -1 ; WX 600 ; N registered ; B 53 -18 667 580 ;
C -1 ; WX 600 ; N Gbreve ; B 74 -18 684 784 ;
C -1 ; WX 600 ; N Idotaccent ; B 77 0 643 761 ;
C -1 ; WX 600 ; N summation ; B 15 -10 672 706 ;
C -1 ; WX 600 ; N Egrave ; B 25 0 670 784 ;
C -1 ; WX 600 ; N racute ; B 47 0 655 661 ;
C -1 ; WX 600 ; N omacron ; B 71 -15 637 585 ;
C -1 ; WX 600 ; N Zacute ; B 62 0 665 784 ;
C -1 ; WX 600 ; N Zcaron ; B 62 0 659 790 ;
C -1 ; WX 600 ; N greaterequal ; B 26 0 627 696 ;
C -1 ; WX 600 ; N Eth ; B 30 0 664 562 ;
C -1 ; WX 600 ; N Ccedilla ; B 74 -206 675 580 ;
C -1 ; WX 600 ; N lcommaaccent ; B 77 -250 546 626 ;
C -1 ; WX 600 ; N tcaron ; B 118 -15 627 703 ;
C -1 ; WX 600 ; N eogonek ; B 81 -199 605 454 ;
C -1 ; WX 600 ; N Uogonek ; B 101 -199 716 562 ;
C -1 ; WX 600 ; N Aacute ; B -9 0 655 784 ;
C -1 ; WX 600 ; N Adieresis ; B -9 0 632 761 ;
C -1 ; WX 600 ; N egrave ; B 81 -15 605 661 ;
C -1 ; WX 600 ; N zacute ; B 81 0 614 661 ;
C -1 ; WX 600 ; N iogonek ; B 77 -199 546 658 ;
C -1 ; WX 600 ; N Oacute ; B 74 -18 645 784 ;
C -1 ; WX 600 ; N oacute ; B 71 -15 649 661 ;
C -1 ; WX 600 ; N amacron ; B 61 -15 637 585 ;
C -1 ; WX 600 ; N sacute ; B 66 -17 609 661 ;
C -1 ; WX 600 ; N idieresis ; B 77 0 561 618 ;
C -1 ; WX 600 ; N Ocircumflex ; B 74 -18 645 780 ;
C -1 ; WX 600 ; N Ugrave ; B 101 -18 716 784 ;
C -1 ; WX 600 ; N Delta ; B 6 0 594 688 ;
C -1 ; WX 600 ; N thorn ; B -32 -142 622 626 ;
C -1 ; WX 600 ; N twosuperior ; B 191 230 542 616 ;
C -1 ; WX 600 ; N Odieresis ; B 74 -18 645 761 ;
C -1 ; WX 600 ; N mu ; B 49 -142 592 439 ;
C -1 ; WX 600 ; N igrave ; B 77 0 546 661 ;
C -1 ; WX 600 ; N ohungarumlaut ; B 71 -15 809 661 ;
C -1 ; WX 600 ; N Eogonek ; B 25 -199 670 562 ;
C -1 ; WX 600 ; N dcroat ; B 60 -15 712 626 ;
C -1 ; WX 600 ; N threequarters ; B 8 -60 699 661 ;
C -1 ; WX 600 ; N Scedilla ; B 54 -206 673 582 ;
C -1 ; WX 600 ; N lcaron ; B 77 0 731 626 ;
C -1 ; WX 600 ; N Kcommaaccent ; B 21 -250 692 562 ;
C -1 ; WX 600 ; N Lacute ; B 39 0 636 784 ;
C -1 ; WX 600 ; N trademark ; B 86 230 869 562 ;
C -1 ; WX 600 ; N edotaccent ; B 81 -15 605 638 ;
C -1 ; WX 600 ; N Igrave ; B 77 0 643 784 ;
C -1 ; WX 600 ; N Imacron ; B 77 0 663 708 ;
C -1 ; WX 600 ; N Lcaron ; B 39 0 757 562 ;
C -1 ; WX 600 ; N onehalf ; B 22 -60 716 661 ;
C -1 ; WX 600 ; N lessequal ; B 26 0 671 696 ;
C -1 ; WX 600 ; N ocircumflex ; B 71 -15 622 657 ;
C -1 ; WX 600 ; N ntilde ; B 18 0 643 636 ;
C -1 ; WX 600 ; N Uhungarumlaut ; B 101 -18 805 784 ;
C -1 ; WX 600 ; N Eacute ; B 25 0 670 784 ;
C -1 ; WX 600 ; N emacron ; B 81 -15 637 585 ;
C -1 ; WX 600 ; N gbreve ; B 40 -146 674 661 ;
C -1 ; WX 600 ; N onequarter ; B 13 -60 707 661 ;
C -1 ; WX 600 ; N Scaron ; B 54 -22 689 790 ;
C -1 ; WX 600 ; N Scommaaccent ; B 54 -250 673 582 ;
C -1 ; WX 600 ; N Ohungarumlaut ; B 74 -18 795 784 ;
C -1 ; WX 600 ; N degree ; B 173 243 570 616 ;
C -1 ; WX 600 ; N ograve ; B 71 -15 622 661 ;
C -1 ; WX 600 ; N Ccaron ; B 74 -18 689 790 ;
C -1 ; WX 600 ; N ugrave ; B 70 -15 592 661 ;
C -1 ; WX 600 ; N radical ; B 67 -104 635 778 ;
C -1 ; WX 600 ; N Dcaron ; B 30 0 664 790 ;
C -1 ; WX 600 ; N rcommaaccent ; B 47 -250 655 454 ;
C -1 ; WX 600 ; N Ntilde ; B 8 -12 730 759 ;
C -1 ; WX 600 ; N otilde ; B 71 -15 643 636 ;
C -1 ; WX 600 ; N Rcommaaccent ; B 24 -250 617 562 ;
C -1 ; WX 600 ; N Lcommaaccent ; B 39 -250 636 562 ;
C -1 ; WX 600 ; N Atilde ; B -9 0 669 759 ;
C -1 ; WX 600 ; N Aogonek ; B -9 -199 632 562 ;
C -1 ; WX 600 ; N Aring ; B -9 0 632 801 ;
C -1 ; WX 600 ; N Otilde ; B 74 -18 669 759 ;
C -1 ; WX 600 ; N zdotaccent ; B 81 0 614 638 ;
C -1 ; WX 600 ; N Ecaron ; B 25 0 670 790 ;
C -1 ; WX 600 ; N Iogonek ; B 77 -199 643 562 ;
C -1 ; WX 600 ; N kcommaaccent ; B 33 -250 643 626 ;
C -1 ; WX 600 ; N minus ; B 114 203 596 313 ;
C -1 ; WX 600 ; N Icircumflex ; B 77 0 643 780 ;
C -1 ; WX 600 ; N ncaron ; B 18 0 633 667 ;
C -1 ; WX 600 ; N tcommaaccent ; B 118 -250 567 562 ;
C -1 ; WX 600 ; N logicalnot ; B 135 103 617 413 ;
C -1 ; WX 600 ; N odieresis ; B 71 -15 622 638 ;
C -1 ; WX 600 ; N udieresis ; B 70 -15 595 638 ;
C -1 ; WX 600 ; N notequal ; B 30 -47 626 563 ;
C -1 ; WX 600 ; N gcommaaccent ; B 40 -146 674 714 ;
C -1 ; WX 600 ; N eth ; B 93 -27 661 626 ;
C -1 ; WX 600 ; N zcaron ; B 81 0 643 667 ;
C -1 ; WX 600 ; N ncommaaccent ; B 18 -250 615 454 ;
C -1 ; WX 600 ; N onesuperior ; B 212 230 514 616 ;
C -1 ; WX 600 ; N imacron ; B 77 0 575 585 ;
C -1 ; WX 600 ; N Euro ; B 0 0 0 0 ;
EndCharMetrics
EndFontMetrics
```
