## Supplementary 2 for "A Universal RT-qPCR Method for DNA Aptamer Quantification": Courier-Oblique.afm

```
StartFontMetrics 4.1
Comment Copyright (c) 1989, 1990, 1991, 1992, 1993, 1997 Adobe Systems Incorporated.  All Rights Reserved.
Comment Creation Date: Thu May  1 17:37:52 1997
Comment UniqueID 43051
Comment VMusage 16248 75829
FontName Courier-Oblique
FullName Courier Oblique
FamilyName Courier
Weight Medium
ItalicAngle -12
IsFixedPitch true
CharacterSet ExtendedRoman
FontBBox -27 -250 849 805 
UnderlinePosition -100
UnderlineThickness 50
Version 003.000
Notice Copyright (c) 1989, 1990, 1991, 1992, 1993, 1997 Adobe Systems Incorporated.  All Rights Reserved.
EncodingScheme AdobeStandardEncoding
CapHeight 562
XHeight 426
Ascender 629
Descender -157
StdHW 51
StdVW 51
StartCharMetrics 315
C 32 ; WX 600 ; N space ; B 0 0 0 0 ;
C 33 ; WX 600 ; N exclam ; B 243 -15 464 572 ;
C 34 ; WX 600 ; N quotedbl ; B 273 328 532 562 ;
C 35 ; WX 600 ; N numbersign ; B 133 -32 596 639 ;
C 36 ; WX 600 ; N dollar ; B 108 -126 596 662 ;
C 37 ; WX 600 ; N percent ; B 134 -15 599 622 ;
C 38 ; WX 600 ; N ampersand ; B 87 -15 580 543 ;
C 39 ; WX 600 ; N quoteright ; B 283 328 495 562 ;
C 40 ; WX 600 ; N parenleft ; B 313 -108 572 622 ;
C 41 ; WX 600 ; N parenright ; B 137 -108 396 622 ;
C 42 ; WX 600 ; N asterisk ; B 212 257 580 607 ;
C 43 ; WX 600 ; N plus ; B 129 44 580 470 ;
C 44 ; WX 600 ; N comma ; B 157 -112 370 122 ;
C 45 ; WX 600 ; N hyphen ; B 152 231 558 285 ;
C 46 ; WX 600 ; N period ; B 238 -15 382 109 ;
C 47 ; WX 600 ; N slash ; B 112 -80 604 629 ;
C 48 ; WX 600 ; N zero ; B 154 -15 575 622 ;
C 49 ; WX 600 ; N one ; B 98 0 515 622 ;
C 50 ; WX 600 ; N two ; B 70 0 568 622 ;
C 51 ; WX 600 ; N three ; B 82 -15 538 622 ;
C 52 ; WX 600 ; N four ; B 108 0 541 622 ;
C 53 ; WX 600 ; N five ; B 99 -15 589 607 ;
C 54 ; WX 600 ; N six ; B 155 -15 629 622 ;
C 55 ; WX 600 ; N seven ; B 182 0 612 607 ;
C 56 ; WX 600 ; N eight ; B 132 -15 588 622 ;
C 57 ; WX 600 ; N nine ; B 93 -15 574 622 ;
C 58 ; WX 600 ; N colon ; B 238 -15 441 385 ;
C 59 ; WX 600 ; N semicolon ; B 157 -112 441 385 ;
C 60 ; WX 600 ; N less ; B 96 42 610 472 ;
C 61 ; WX 600 ; N equal ; B 109 138 600 376 ;
C 62 ; WX 600 ; N greater ; B 85 42 599 472 ;
C 63 ; WX 600 ; N question ; B 222 -15 583 572 ;
C 64 ; WX 600 ; N at ; B 127 -15 582 622 ;
C 65 ; WX 600 ; N A ; B 3 0 607 562 ;
C 66 ; WX 600 ; N B ; B 43 0 616 562 ;
C 67 ; WX 600 ; N C ; B 93 -18 655 580 ;
C 68 ; WX 600 ; N D ; B 43 0 645 562 ;
C 69 ; WX 600 ; N E ; B 53 0 660 562 ;
C 70 ; WX 600 ; N F ; B 53 0 660 562 ;
C 71 ; WX 600 ; N G ; B 83 -18 645 580 ;
C 72 ; WX 600 ; N H ; B 32 0 687 562 ;
C 73 ; WX 600 ; N I ; B 96 0 623 562 ;
C 74 ; WX 600 ; N J ; B 52 -18 685 562 ;
C 75 ; WX 600 ; N K ; B 38 0 671 562 ;
C 76 ; WX 600 ; N L ; B 47 0 607 562 ;
C 77 ; WX 600 ; N M ; B 4 0 715 562 ;
C 78 ; WX 600 ; N N ; B 7 -13 712 562 ;
C 79 ; WX 600 ; N O ; B 94 -18 625 580 ;
C 80 ; WX 600 ; N P ; B 79 0 644 562 ;
C 81 ; WX 600 ; N Q ; B 95 -138 625 580 ;
C 82 ; WX 600 ; N R ; B 38 0 598 562 ;
C 83 ; WX 600 ; N S ; B 76 -20 650 580 ;
C 84 ; WX 600 ; N T ; B 108 0 665 562 ;
C 85 ; WX 600 ; N U ; B 125 -18 702 562 ;
C 86 ; WX 600 ; N V ; B 105 -13 723 562 ;
C 87 ; WX 600 ; N W ; B 106 -13 722 562 ;
C 88 ; WX 600 ; N X ; B 23 0 675 562 ;
C 89 ; WX 600 ; N Y ; B 133 0 695 562 ;
C 90 ; WX 600 ; N Z ; B 86 0 610 562 ;
C 91 ; WX 600 ; N bracketleft ; B 246 -108 574 622 ;
C 92 ; WX 600 ; N backslash ; B 249 -80 468 629 ;
C 93 ; WX 600 ; N bracketright ; B 135 -108 463 622 ;
C 94 ; WX 600 ; N asciicircum ; B 175 354 587 622 ;
C 95 ; WX 600 ; N underscore ; B -27 -125 584 -75 ;
C 96 ; WX 600 ; N quoteleft ; B 343 328 457 562 ;
C 97 ; WX 600 ; N a ; B 76 -15 569 441 ;
C 98 ; WX 600 ; N b ; B 29 -15 625 629 ;
C 99 ; WX 600 ; N c ; B 106 -15 608 441 ;
C 100 ; WX 600 ; N d ; B 85 -15 640 629 ;
C 101 ; WX 600 ; N e ; B 106 -15 598 441 ;
C 102 ; WX 600 ; N f ; B 114 0 662 629 ; L i fi ; L l fl ;
C 103 ; WX 600 ; N g ; B 61 -157 657 441 ;
C 104 ; WX 600 ; N h ; B 33 0 592 629 ;
C 105 ; WX 600 ; N i ; B 95 0 515 657 ;
C 106 ; WX 600 ; N j ; B 52 -157 550 657 ;
C 107 ; WX 600 ; N k ; B 58 0 633 629 ;
C 108 ; WX 600 ; N l ; B 95 0 515 629 ;
C 109 ; WX 600 ; N m ; B -5 0 615 441 ;
C 110 ; WX 600 ; N n ; B 26 0 585 441 ;
C 111 ; WX 600 ; N o ; B 102 -15 588 441 ;
C 112 ; WX 600 ; N p ; B -24 -157 605 441 ;
C 113 ; WX 600 ; N q ; B 85 -157 682 441 ;
C 114 ; WX 600 ; N r ; B 60 0 636 441 ;
C 115 ; WX 600 ; N s ; B 78 -15 584 441 ;
C 116 ; WX 600 ; N t ; B 167 -15 561 561 ;
C 117 ; WX 600 ; N u ; B 101 -15 572 426 ;
C 118 ; WX 600 ; N v ; B 90 -10 681 426 ;
C 119 ; WX 600 ; N w ; B 76 -10 695 426 ;
C 120 ; WX 600 ; N x ; B 20 0 655 426 ;
C 121 ; WX 600 ; N y ; B -4 -157 683 426 ;
C 122 ; WX 600 ; N z ; B 99 0 593 426 ;
C 123 ; WX 600 ; N braceleft ; B 233 -108 569 622 ;
C 124 ; WX 600 ; N bar ; B 222 -250 485 750 ;
C 125 ; WX 600 ; N braceright ; B 140 -108 477 622 ;
C 126 ; WX 600 ; N asciitilde ; B 116 197 600 320 ;
C 161 ; WX 600 ; N exclamdown ; B 225 -157 445 430 ;
C 162 ; WX 600 ; N cent ; B 151 -49 588 614 ;
C 163 ; WX 600 ; N sterling ; B 124 -21 621 611 ;
C 164 ; WX 600 ; N fraction ; B 84 -57 646 665 ;
C 165 ; WX 600 ; N yen ; B 120 0 693 562 ;
C 166 ; WX 600 ; N florin ; B -26 -143 671 622 ;
C 167 ; WX 600 ; N section ; B 104 -78 590 580 ;
C 168 ; WX 600 ; N currency ; B 94 58 628 506 ;
C 169 ; WX 600 ; N quotesingle ; B 345 328 460 562 ;
C 170 ; WX 600 ; N quotedblleft ; B 262 328 541 562 ;
C 171 ; WX 600 ; N guillemotleft ; B 92 70 652 446 ;
C 172 ; WX 600 ; N guilsinglleft ; B 204 70 540 446 ;
C 173 ; WX 600 ; N guilsinglright ; B 170 70 506 446 ;
C 174 ; WX 600 ; N fi ; B 3 0 619 629 ;
C 175 ; WX 600 ; N fl ; B 3 0 619 629 ;
C 177 ; WX 600 ; N endash ; B 124 231 586 285 ;
C 178 ; WX 600 ; N dagger ; B 217 -78 546 580 ;
C 179 ; WX 600 ; N daggerdbl ; B 163 -78 546 580 ;
C 180 ; WX 600 ; N periodcentered ; B 275 189 434 327 ;
C 182 ; WX 600 ; N paragraph ; B 100 -78 630 562 ;
C 183 ; WX 600 ; N bullet ; B 224 130 485 383 ;
C 184 ; WX 600 ; N quotesinglbase ; B 185 -134 397 100 ;
C 185 ; WX 600 ; N quotedblbase ; B 115 -134 478 100 ;
C 186 ; WX 600 ; N quotedblright ; B 213 328 576 562 ;
C 187 ; WX 600 ; N guillemotright ; B 58 70 618 446 ;
C 188 ; WX 600 ; N ellipsis ; B 46 -15 575 111 ;
C 189 ; WX 600 ; N perthousand ; B 59 -15 627 622 ;
C 191 ; WX 600 ; N questiondown ; B 105 -157 466 430 ;
C 193 ; WX 600 ; N grave ; B 294 497 484 672 ;
C 194 ; WX 600 ; N acute ; B 348 497 612 672 ;
C 195 ; WX 600 ; N circumflex ; B 229 477 581 654 ;
C 196 ; WX 600 ; N tilde ; B 212 489 629 606 ;
C 197 ; WX 600 ; N macron ; B 232 525 600 565 ;
C 198 ; WX 600 ; N breve ; B 279 501 576 609 ;
C 199 ; WX 600 ; N dotaccent ; B 373 537 478 640 ;
C 200 ; WX 600 ; N dieresis ; B 272 537 579 640 ;
C 202 ; WX 600 ; N ring ; B 332 463 500 627 ;
C 203 ; WX 600 ; N cedilla ; B 197 -151 344 10 ;
C 205 ; WX 600 ; N hungarumlaut ; B 239 497 683 672 ;
C 206 ; WX 600 ; N ogonek ; B 189 -172 377 4 ;
C 207 ; WX 600 ; N caron ; B 262 492 614 669 ;
C 208 ; WX 600 ; N emdash ; B 49 231 661 285 ;
C 225 ; WX 600 ; N AE ; B 3 0 655 562 ;
C 227 ; WX 600 ; N ordfeminine ; B 209 249 512 580 ;
C 232 ; WX 600 ; N Lslash ; B 47 0 607 562 ;
C 233 ; WX 600 ; N Oslash ; B 94 -80 625 629 ;
C 234 ; WX 600 ; N OE ; B 59 0 672 562 ;
C 235 ; WX 600 ; N ordmasculine ; B 210 249 535 580 ;
C 241 ; WX 600 ; N ae ; B 41 -15 626 441 ;
C 245 ; WX 600 ; N dotlessi ; B 95 0 515 426 ;
C 248 ; WX 600 ; N lslash ; B 95 0 587 629 ;
C 249 ; WX 600 ; N oslash ; B 102 -80 588 506 ;
C 250 ; WX 600 ; N oe ; B 54 -15 615 441 ;
C 251 ; WX 600 ; N germandbls ; B 48 -15 617 629 ;
C -1 ; WX 600 ; N Idieresis ; B 96 0 623 753 ;
C -1 ; WX 600 ; N eacute ; B 106 -15 612 672 ;
C -1 ; WX 600 ; N abreve ; B 76 -15 576 609 ;
C -1 ; WX 600 ; N uhungarumlaut ; B 101 -15 723 672 ;
C -1 ; WX 600 ; N ecaron ; B 106 -15 614 669 ;
C -1 ; WX 600 ; N Ydieresis ; B 133 0 695 753 ;
C -1 ; WX 600 ; N divide ; B 136 48 573 467 ;
C -1 ; WX 600 ; N Yacute ; B 133 0 695 805 ;
C -1 ; WX 600 ; N Acircumflex ; B 3 0 607 787 ;
C -1 ; WX 600 ; N aacute ; B 76 -15 612 672 ;
C -1 ; WX 600 ; N Ucircumflex ; B 125 -18 702 787 ;
C -1 ; WX 600 ; N yacute ; B -4 -157 683 672 ;
C -1 ; WX 600 ; N scommaaccent ; B 78 -250 584 441 ;
C -1 ; WX 600 ; N ecircumflex ; B 106 -15 598 654 ;
C -1 ; WX 600 ; N Uring ; B 125 -18 702 760 ;
C -1 ; WX 600 ; N Udieresis ; B 125 -18 702 753 ;
C -1 ; WX 600 ; N aogonek ; B 76 -172 569 441 ;
C -1 ; WX 600 ; N Uacute ; B 125 -18 702 805 ;
C -1 ; WX 600 ; N uogonek ; B 101 -172 572 426 ;
C -1 ; WX 600 ; N Edieresis ; B 53 0 660 753 ;
C -1 ; WX 600 ; N Dcroat ; B 43 0 645 562 ;
C -1 ; WX 600 ; N commaaccent ; B 145 -250 323 -58 ;
C -1 ; WX 600 ; N copyright ; B 53 -18 667 580 ;
C -1 ; WX 600 ; N Emacron ; B 53 0 660 698 ;
C -1 ; WX 600 ; N ccaron ; B 106 -15 614 669 ;
C -1 ; WX 600 ; N aring ; B 76 -15 569 627 ;
C -1 ; WX 600 ; N Ncommaaccent ; B 7 -250 712 562 ;
C -1 ; WX 600 ; N lacute ; B 95 0 640 805 ;
C -1 ; WX 600 ; N agrave ; B 76 -15 569 672 ;
C -1 ; WX 600 ; N Tcommaaccent ; B 108 -250 665 562 ;
C -1 ; WX 600 ; N Cacute ; B 93 -18 655 805 ;
C -1 ; WX 600 ; N atilde ; B 76 -15 629 606 ;
C -1 ; WX 600 ; N Edotaccent ; B 53 0 660 753 ;
C -1 ; WX 600 ; N scaron ; B 78 -15 614 669 ;
C -1 ; WX 600 ; N scedilla ; B 78 -151 584 441 ;
C -1 ; WX 600 ; N iacute ; B 95 0 612 672 ;
C -1 ; WX 600 ; N lozenge ; B 94 0 519 706 ;
C -1 ; WX 600 ; N Rcaron ; B 38 0 642 802 ;
C -1 ; WX 600 ; N Gcommaaccent ; B 83 -250 645 580 ;
C -1 ; WX 600 ; N ucircumflex ; B 101 -15 572 654 ;
C -1 ; WX 600 ; N acircumflex ; B 76 -15 581 654 ;
C -1 ; WX 600 ; N Amacron ; B 3 0 607 698 ;
C -1 ; WX 600 ; N rcaron ; B 60 0 636 669 ;
C -1 ; WX 600 ; N ccedilla ; B 106 -151 614 441 ;
C -1 ; WX 600 ; N Zdotaccent ; B 86 0 610 753 ;
C -1 ; WX 600 ; N Thorn ; B 79 0 606 562 ;
C -1 ; WX 600 ; N Omacron ; B 94 -18 628 698 ;
C -1 ; WX 600 ; N Racute ; B 38 0 670 805 ;
C -1 ; WX 600 ; N Sacute ; B 76 -20 650 805 ;
C -1 ; WX 600 ; N dcaron ; B 85 -15 849 629 ;
C -1 ; WX 600 ; N Umacron ; B 125 -18 702 698 ;
C -1 ; WX 600 ; N uring ; B 101 -15 572 627 ;
C -1 ; WX 600 ; N threesuperior ; B 213 240 501 622 ;
C -1 ; WX 600 ; N Ograve ; B 94 -18 625 805 ;
C -1 ; WX 600 ; N Agrave ; B 3 0 607 805 ;
C -1 ; WX 600 ; N Abreve ; B 3 0 607 732 ;
C -1 ; WX 600 ; N multiply ; B 103 43 607 470 ;
C -1 ; WX 600 ; N uacute ; B 101 -15 602 672 ;
C -1 ; WX 600 ; N Tcaron ; B 108 0 665 802 ;
C -1 ; WX 600 ; N partialdiff ; B 45 -38 546 710 ;
C -1 ; WX 600 ; N ydieresis ; B -4 -157 683 620 ;
C -1 ; WX 600 ; N Nacute ; B 7 -13 712 805 ;
C -1 ; WX 600 ; N icircumflex ; B 95 0 551 654 ;
C -1 ; WX 600 ; N Ecircumflex ; B 53 0 660 787 ;
C -1 ; WX 600 ; N adieresis ; B 76 -15 575 620 ;
C -1 ; WX 600 ; N edieresis ; B 106 -15 598 620 ;
C -1 ; WX 600 ; N cacute ; B 106 -15 612 672 ;
C -1 ; WX 600 ; N nacute ; B 26 0 602 672 ;
C -1 ; WX 600 ; N umacron ; B 101 -15 600 565 ;
C -1 ; WX 600 ; N Ncaron ; B 7 -13 712 802 ;
C -1 ; WX 600 ; N Iacute ; B 96 0 640 805 ;
C -1 ; WX 600 ; N plusminus ; B 96 44 594 558 ;
C -1 ; WX 600 ; N brokenbar ; B 238 -175 469 675 ;
C -1 ; WX 600 ; N registered ; B 53 -18 667 580 ;
C -1 ; WX 600 ; N Gbreve ; B 83 -18 645 732 ;
C -1 ; WX 600 ; N Idotaccent ; B 96 0 623 753 ;
C -1 ; WX 600 ; N summation ; B 15 -10 670 706 ;
C -1 ; WX 600 ; N Egrave ; B 53 0 660 805 ;
C -1 ; WX 600 ; N racute ; B 60 0 636 672 ;
C -1 ; WX 600 ; N omacron ; B 102 -15 600 565 ;
C -1 ; WX 600 ; N Zacute ; B 86 0 670 805 ;
C -1 ; WX 600 ; N Zcaron ; B 86 0 642 802 ;
C -1 ; WX 600 ; N greaterequal ; B 98 0 594 710 ;
C -1 ; WX 600 ; N Eth ; B 43 0 645 562 ;
C -1 ; WX 600 ; N Ccedilla ; B 93 -151 658 580 ;
C -1 ; WX 600 ; N lcommaaccent ; B 95 -250 515 629 ;
C -1 ; WX 600 ; N tcaron ; B 167 -15 587 717 ;
C -1 ; WX 600 ; N eogonek ; B 106 -172 598 441 ;
C -1 ; WX 600 ; N Uogonek ; B 124 -172 702 562 ;
C -1 ; WX 600 ; N Aacute ; B 3 0 660 805 ;
C -1 ; WX 600 ; N Adieresis ; B 3 0 607 753 ;
C -1 ; WX 600 ; N egrave ; B 106 -15 598 672 ;
C -1 ; WX 600 ; N zacute ; B 99 0 612 672 ;
C -1 ; WX 600 ; N iogonek ; B 95 -172 515 657 ;
C -1 ; WX 600 ; N Oacute ; B 94 -18 640 805 ;
C -1 ; WX 600 ; N oacute ; B 102 -15 612 672 ;
C -1 ; WX 600 ; N amacron ; B 76 -15 600 565 ;
C -1 ; WX 600 ; N sacute ; B 78 -15 612 672 ;
C -1 ; WX 600 ; N idieresis ; B 95 0 545 620 ;
C -1 ; WX 600 ; N Ocircumflex ; B 94 -18 625 787 ;
C -1 ; WX 600 ; N Ugrave ; B 125 -18 702 805 ;
C -1 ; WX 600 ; N Delta ; B 6 0 598 688 ;
C -1 ; WX 600 ; N thorn ; B -24 -157 605 629 ;
C -1 ; WX 600 ; N twosuperior ; B 230 249 535 622 ;
C -1 ; WX 600 ; N Odieresis ; B 94 -18 625 753 ;
C -1 ; WX 600 ; N mu ; B 72 -157 572 426 ;
C -1 ; WX 600 ; N igrave ; B 95 0 515 672 ;
C -1 ; WX 600 ; N ohungarumlaut ; B 102 -15 723 672 ;
C -1 ; WX 600 ; N Eogonek ; B 53 -172 660 562 ;
C -1 ; WX 600 ; N dcroat ; B 85 -15 704 629 ;
C -1 ; WX 600 ; N threequarters ; B 73 -56 659 666 ;
C -1 ; WX 600 ; N Scedilla ; B 76 -151 650 580 ;
C -1 ; WX 600 ; N lcaron ; B 95 0 667 629 ;
C -1 ; WX 600 ; N Kcommaaccent ; B 38 -250 671 562 ;
C -1 ; WX 600 ; N Lacute ; B 47 0 607 805 ;
C -1 ; WX 600 ; N trademark ; B 75 263 742 562 ;
C -1 ; WX 600 ; N edotaccent ; B 106 -15 598 620 ;
C -1 ; WX 600 ; N Igrave ; B 96 0 623 805 ;
C -1 ; WX 600 ; N Imacron ; B 96 0 628 698 ;
C -1 ; WX 600 ; N Lcaron ; B 47 0 632 562 ;
C -1 ; WX 600 ; N onehalf ; B 65 -57 669 665 ;
C -1 ; WX 600 ; N lessequal ; B 98 0 645 710 ;
C -1 ; WX 600 ; N ocircumflex ; B 102 -15 588 654 ;
C -1 ; WX 600 ; N ntilde ; B 26 0 629 606 ;
C -1 ; WX 600 ; N Uhungarumlaut ; B 125 -18 761 805 ;
C -1 ; WX 600 ; N Eacute ; B 53 0 670 805 ;
C -1 ; WX 600 ; N emacron ; B 106 -15 600 565 ;
C -1 ; WX 600 ; N gbreve ; B 61 -157 657 609 ;
C -1 ; WX 600 ; N onequarter ; B 65 -57 674 665 ;
C -1 ; WX 600 ; N Scaron ; B 76 -20 672 802 ;
C -1 ; WX 600 ; N Scommaaccent ; B 76 -250 650 580 ;
C -1 ; WX 600 ; N Ohungarumlaut ; B 94 -18 751 805 ;
C -1 ; WX 600 ; N degree ; B 214 269 576 622 ;
C -1 ; WX 600 ; N ograve ; B 102 -15 588 672 ;
C -1 ; WX 600 ; N Ccaron ; B 93 -18 672 802 ;
C -1 ; WX 600 ; N ugrave ; B 101 -15 572 672 ;
C -1 ; WX 600 ; N radical ; B 85 -15 765 792 ;
C -1 ; WX 600 ; N Dcaron ; B 43 0 645 802 ;
C -1 ; WX 600 ; N rcommaaccent ; B 60 -250 636 441 ;
C -1 ; WX 600 ; N Ntilde ; B 7 -13 712 729 ;
C -1 ; WX 600 ; N otilde ; B 102 -15 629 606 ;
C -1 ; WX 600 ; N Rcommaaccent ; B 38 -250 598 562 ;
C -1 ; WX 600 ; N Lcommaaccent ; B 47 -250 607 562 ;
C -1 ; WX 600 ; N Atilde ; B 3 0 655 729 ;
C -1 ; WX 600 ; N Aogonek ; B 3 -172 607 562 ;
C -1 ; WX 600 ; N Aring ; B 3 0 607 750 ;
C -1 ; WX 600 ; N Otilde ; B 94 -18 655 729 ;
C -1 ; WX 600 ; N zdotaccent ; B 99 0 593 620 ;
C -1 ; WX 600 ; N Ecaron ; B 53 0 660 802 ;
C -1 ; WX 600 ; N Iogonek ; B 96 -172 623 562 ;
C -1 ; WX 600 ; N kcommaaccent ; B 58 -250 633 629 ;
C -1 ; WX 600 ; N minus ; B 129 232 580 283 ;
C -1 ; WX 600 ; N Icircumflex ; B 96 0 623 787 ;
C -1 ; WX 600 ; N ncaron ; B 26 0 614 669 ;
C -1 ; WX 600 ; N tcommaaccent ; B 165 -250 561 561 ;
C -1 ; WX 600 ; N logicalnot ; B 155 108 591 369 ;
C -1 ; WX 600 ; N odieresis ; B 102 -15 588 620 ;
C -1 ; WX 600 ; N udieresis ; B 101 -15 575 620 ;
C -1 ; WX 600 ; N notequal ; B 43 -16 621 529 ;
C -1 ; WX 600 ; N gcommaaccent ; B 61 -157 657 708 ;
C -1 ; WX 600 ; N eth ; B 102 -15 639 629 ;
C -1 ; WX 600 ; N zcaron ; B 99 0 624 669 ;
C -1 ; WX 600 ; N ncommaaccent ; B 26 -250 585 441 ;
C -1 ; WX 600 ; N onesuperior ; B 231 249 491 622 ;
C -1 ; WX 600 ; N imacron ; B 95 0 543 565 ;
C -1 ; WX 600 ; N Euro ; B 0 0 0 0 ;
EndCharMetrics
EndFontMetrics
```
