## Supplementary 2 for "A Universal RT-qPCR Method for DNA Aptamer Quantification": Courier.afm

```
StartFontMetrics 4.1
Comment Copyright (c) 1989, 1990, 1991, 1992, 1993, 1997 Adobe Systems Incorporated.  All Rights Reserved.
Comment Creation Date: Thu May  1 17:27:09 1997
Comment UniqueID 43050
Comment VMusage 39754 50779
FontName Courier
FullName Courier
FamilyName Courier
Weight Medium
ItalicAngle 0
IsFixedPitch true
CharacterSet ExtendedRoman
FontBBox -23 -250 715 805 
UnderlinePosition -100
UnderlineThickness 50
Version 003.000
Notice Copyright (c) 1989, 1990, 1991, 1992, 1993, 1997 Adobe Systems Incorporated.  All Rights Reserved.
EncodingScheme AdobeStandardEncoding
CapHeight 562
XHeight 426
Ascender 629
Descender -157
StdHW 51
StdVW 51
StartCharMetrics 315
C 32 ; WX 600 ; N space ; B 0 0 0 0 ;
C 33 ; WX 600 ; N exclam ; B 236 -15 364 572 ;
C 34 ; WX 600 ; N quotedbl ; B 187 328 413 562 ;
C 35 ; WX 600 ; N numbersign ; B 93 -32 507 639 ;
C 36 ; WX 600 ; N dollar ; B 105 -126 496 662 ;
C 37 ; WX 600 ; N percent ; B 81 -15 518 622 ;
C 38 ; WX 600 ; N ampersand ; B 63 -15 538 543 ;
C 39 ; WX 600 ; N quoteright ; B 213 328 376 562 ;
C 40 ; WX 600 ; N parenleft ; B 269 -108 440 622 ;
C 41 ; WX 600 ; N parenright ; B 160 -108 331 622 ;
C 42 ; WX 600 ; N asterisk ; B 116 257 484 607 ;
C 43 ; WX 600 ; N plus ; B 80 44 520 470 ;
C 44 ; WX 600 ; N comma ; B 181 -112 344 122 ;
C 45 ; WX 600 ; N hyphen ; B 103 231 497 285 ;
C 46 ; WX 600 ; N period ; B 229 -15 371 109 ;
C 47 ; WX 600 ; N slash ; B 125 -80 475 629 ;
C 48 ; WX 600 ; N zero ; B 106 -15 494 622 ;
C 49 ; WX 600 ; N one ; B 96 0 505 622 ;
C 50 ; WX 600 ; N two ; B 70 0 471 622 ;
C 51 ; WX 600 ; N three ; B 75 -15 466 622 ;
C 52 ; WX 600 ; N four ; B 78 0 500 622 ;
C 53 ; WX 600 ; N five ; B 92 -15 497 607 ;
C 54 ; WX 600 ; N six ; B 111 -15 497 622 ;
C 55 ; WX 600 ; N seven ; B 82 0 483 607 ;
C 56 ; WX 600 ; N eight ; B 102 -15 498 622 ;
C 57 ; WX 600 ; N nine ; B 96 -15 489 622 ;
C 58 ; WX 600 ; N colon ; B 229 -15 371 385 ;
C 59 ; WX 600 ; N semicolon ; B 181 -112 371 385 ;
C 60 ; WX 600 ; N less ; B 41 42 519 472 ;
C 61 ; WX 600 ; N equal ; B 80 138 520 376 ;
C 62 ; WX 600 ; N greater ; B 66 42 544 472 ;
C 63 ; WX 600 ; N question ; B 129 -15 492 572 ;
C 64 ; WX 600 ; N at ; B 77 -15 533 622 ;
C 65 ; WX 600 ; N A ; B 3 0 597 562 ;
C 66 ; WX 600 ; N B ; B 43 0 559 562 ;
C 67 ; WX 600 ; N C ; B 41 -18 540 580 ;
C 68 ; WX 600 ; N D ; B 43 0 574 562 ;
C 69 ; WX 600 ; N E ; B 53 0 550 562 ;
C 70 ; WX 600 ; N F ; B 53 0 545 562 ;
C 71 ; WX 600 ; N G ; B 31 -18 575 580 ;
C 72 ; WX 600 ; N H ; B 32 0 568 562 ;
C 73 ; WX 600 ; N I ; B 96 0 504 562 ;
C 74 ; WX 600 ; N J ; B 34 -18 566 562 ;
C 75 ; WX 600 ; N K ; B 38 0 582 562 ;
C 76 ; WX 600 ; N L ; B 47 0 554 562 ;
C 77 ; WX 600 ; N M ; B 4 0 596 562 ;
C 78 ; WX 600 ; N N ; B 7 -13 593 562 ;
C 79 ; WX 600 ; N O ; B 43 -18 557 580 ;
C 80 ; WX 600 ; N P ; B 79 0 558 562 ;
C 81 ; WX 600 ; N Q ; B 43 -138 557 580 ;
C 82 ; WX 600 ; N R ; B 38 0 588 562 ;
C 83 ; WX 600 ; N S ; B 72 -20 529 580 ;
C 84 ; WX 600 ; N T ; B 38 0 563 562 ;
C 85 ; WX 600 ; N U ; B 17 -18 583 562 ;
C 86 ; WX 600 ; N V ; B -4 -13 604 562 ;
C 87 ; WX 600 ; N W ; B -3 -13 603 562 ;
C 88 ; WX 600 ; N X ; B 23 0 577 562 ;
C 89 ; WX 600 ; N Y ; B 24 0 576 562 ;
C 90 ; WX 600 ; N Z ; B 86 0 514 562 ;
C 91 ; WX 600 ; N bracketleft ; B 269 -108 442 622 ;
C 92 ; WX 600 ; N backslash ; B 118 -80 482 629 ;
C 93 ; WX 600 ; N bracketright ; B 158 -108 331 622 ;
C 94 ; WX 600 ; N asciicircum ; B 94 354 506 622 ;
C 95 ; WX 600 ; N underscore ; B 0 -125 600 -75 ;
C 96 ; WX 600 ; N quoteleft ; B 224 328 387 562 ;
C 97 ; WX 600 ; N a ; B 53 -15 559 441 ;
C 98 ; WX 600 ; N b ; B 14 -15 575 629 ;
C 99 ; WX 600 ; N c ; B 66 -15 529 441 ;
C 100 ; WX 600 ; N d ; B 45 -15 591 629 ;
C 101 ; WX 600 ; N e ; B 66 -15 548 441 ;
C 102 ; WX 600 ; N f ; B 114 0 531 629 ; L i fi ; L l fl ;
C 103 ; WX 600 ; N g ; B 45 -157 566 441 ;
C 104 ; WX 600 ; N h ; B 18 0 582 629 ;
C 105 ; WX 600 ; N i ; B 95 0 505 657 ;
C 106 ; WX 600 ; N j ; B 82 -157 410 657 ;
C 107 ; WX 600 ; N k ; B 43 0 580 629 ;
C 108 ; WX 600 ; N l ; B 95 0 505 629 ;
C 109 ; WX 600 ; N m ; B -5 0 605 441 ;
C 110 ; WX 600 ; N n ; B 26 0 575 441 ;
C 111 ; WX 600 ; N o ; B 62 -15 538 441 ;
C 112 ; WX 600 ; N p ; B 9 -157 555 441 ;
C 113 ; WX 600 ; N q ; B 45 -157 591 441 ;
C 114 ; WX 600 ; N r ; B 60 0 559 441 ;
C 115 ; WX 600 ; N s ; B 80 -15 513 441 ;
C 116 ; WX 600 ; N t ; B 87 -15 530 561 ;
C 117 ; WX 600 ; N u ; B 21 -15 562 426 ;
C 118 ; WX 600 ; N v ; B 10 -10 590 426 ;
C 119 ; WX 600 ; N w ; B -4 -10 604 426 ;
C 120 ; WX 600 ; N x ; B 20 0 580 426 ;
C 121 ; WX 600 ; N y ; B 7 -157 592 426 ;
C 122 ; WX 600 ; N z ; B 99 0 502 426 ;
C 123 ; WX 600 ; N braceleft ; B 182 -108 437 622 ;
C 124 ; WX 600 ; N bar ; B 275 -250 326 750 ;
C 125 ; WX 600 ; N braceright ; B 163 -108 418 622 ;
C 126 ; WX 600 ; N asciitilde ; B 63 197 540 320 ;
C 161 ; WX 600 ; N exclamdown ; B 236 -157 364 430 ;
C 162 ; WX 600 ; N cent ; B 96 -49 500 614 ;
C 163 ; WX 600 ; N sterling ; B 84 -21 521 611 ;
C 164 ; WX 600 ; N fraction ; B 92 -57 509 665 ;
C 165 ; WX 600 ; N yen ; B 26 0 574 562 ;
C 166 ; WX 600 ; N florin ; B 4 -143 539 622 ;
C 167 ; WX 600 ; N section ; B 113 -78 488 580 ;
C 168 ; WX 600 ; N currency ; B 73 58 527 506 ;
C 169 ; WX 600 ; N quotesingle ; B 259 328 341 562 ;
C 170 ; WX 600 ; N quotedblleft ; B 143 328 471 562 ;
C 171 ; WX 600 ; N guillemotleft ; B 37 70 563 446 ;
C 172 ; WX 600 ; N guilsinglleft ; B 149 70 451 446 ;
C 173 ; WX 600 ; N guilsinglright ; B 149 70 451 446 ;
C 174 ; WX 600 ; N fi ; B 3 0 597 629 ;
C 175 ; WX 600 ; N fl ; B 3 0 597 629 ;
C 177 ; WX 600 ; N endash ; B 75 231 525 285 ;
C 178 ; WX 600 ; N dagger ; B 141 -78 459 580 ;
C 179 ; WX 600 ; N daggerdbl ; B 141 -78 459 580 ;
C 180 ; WX 600 ; N periodcentered ; B 222 189 378 327 ;
C 182 ; WX 600 ; N paragraph ; B 50 -78 511 562 ;
C 183 ; WX 600 ; N bullet ; B 172 130 428 383 ;
C 184 ; WX 600 ; N quotesinglbase ; B 213 -134 376 100 ;
C 185 ; WX 600 ; N quotedblbase ; B 143 -134 457 100 ;
C 186 ; WX 600 ; N quotedblright ; B 143 328 457 562 ;
C 187 ; WX 600 ; N guillemotright ; B 37 70 563 446 ;
C 188 ; WX 600 ; N ellipsis ; B 37 -15 563 111 ;
C 189 ; WX 600 ; N perthousand ; B 3 -15 600 622 ;
C 191 ; WX 600 ; N questiondown ; B 108 -157 471 430 ;
C 193 ; WX 600 ; N grave ; B 151 497 378 672 ;
C 194 ; WX 600 ; N acute ; B 242 497 469 672 ;
C 195 ; WX 600 ; N circumflex ; B 124 477 476 654 ;
C 196 ; WX 600 ; N tilde ; B 105 489 503 606 ;
C 197 ; WX 600 ; N macron ; B 120 525 480 565 ;
C 198 ; WX 600 ; N breve ; B 153 501 447 609 ;
C 199 ; WX 600 ; N dotaccent ; B 249 537 352 640 ;
C 200 ; WX 600 ; N dieresis ; B 148 537 453 640 ;
C 202 ; WX 600 ; N ring ; B 218 463 382 627 ;
C 203 ; WX 600 ; N cedilla ; B 224 -151 362 10 ;
C 205 ; WX 600 ; N hungarumlaut ; B 133 497 540 672 ;
C 206 ; WX 600 ; N ogonek ; B 211 -172 407 4 ;
C 207 ; WX 600 ; N caron ; B 124 492 476 669 ;
C 208 ; WX 600 ; N emdash ; B 0 231 600 285 ;
C 225 ; WX 600 ; N AE ; B 3 0 550 562 ;
C 227 ; WX 600 ; N ordfeminine ; B 156 249 442 580 ;
C 232 ; WX 600 ; N Lslash ; B 47 0 554 562 ;
C 233 ; WX 600 ; N Oslash ; B 43 -80 557 629 ;
C 234 ; WX 600 ; N OE ; B 7 0 567 562 ;
C 235 ; WX 600 ; N ordmasculine ; B 157 249 443 580 ;
C 241 ; WX 600 ; N ae ; B 19 -15 570 441 ;
C 245 ; WX 600 ; N dotlessi ; B 95 0 505 426 ;
C 248 ; WX 600 ; N lslash ; B 95 0 505 629 ;
C 249 ; WX 600 ; N oslash ; B 62 -80 538 506 ;
C 250 ; WX 600 ; N oe ; B 19 -15 559 441 ;
C 251 ; WX 600 ; N germandbls ; B 48 -15 588 629 ;
C -1 ; WX 600 ; N Idieresis ; B 96 0 504 753 ;
C -1 ; WX 600 ; N eacute ; B 66 -15 548 672 ;
C -1 ; WX 600 ; N abreve ; B 53 -15 559 609 ;
C -1 ; WX 600 ; N uhungarumlaut ; B 21 -15 580 672 ;
C -1 ; WX 600 ; N ecaron ; B 66 -15 548 669 ;
C -1 ; WX 600 ; N Ydieresis ; B 24 0 576 753 ;
C -1 ; WX 600 ; N divide ; B 87 48 513 467 ;
C -1 ; WX 600 ; N Yacute ; B 24 0 576 805 ;
C -1 ; WX 600 ; N Acircumflex ; B 3 0 597 787 ;
C -1 ; WX 600 ; N aacute ; B 53 -15 559 672 ;
C -1 ; WX 600 ; N Ucircumflex ; B 17 -18 583 787 ;
C -1 ; WX 600 ; N yacute ; B 7 -157 592 672 ;
C -1 ; WX 600 ; N scommaaccent ; B 80 -250 513 441 ;
C -1 ; WX 600 ; N ecircumflex ; B 66 -15 548 654 ;
C -1 ; WX 600 ; N Uring ; B 17 -18 583 760 ;
C -1 ; WX 600 ; N Udieresis ; B 17 -18 583 753 ;
C -1 ; WX 600 ; N aogonek ; B 53 -172 587 441 ;
C -1 ; WX 600 ; N Uacute ; B 17 -18 583 805 ;
C -1 ; WX 600 ; N uogonek ; B 21 -172 590 426 ;
C -1 ; WX 600 ; N Edieresis ; B 53 0 550 753 ;
C -1 ; WX 600 ; N Dcroat ; B 30 0 574 562 ;
C -1 ; WX 600 ; N commaaccent ; B 198 -250 335 -58 ;
C -1 ; WX 600 ; N copyright ; B 0 -18 600 580 ;
C -1 ; WX 600 ; N Emacron ; B 53 0 550 698 ;
C -1 ; WX 600 ; N ccaron ; B 66 -15 529 669 ;
C -1 ; WX 600 ; N aring ; B 53 -15 559 627 ;
C -1 ; WX 600 ; N Ncommaaccent ; B 7 -250 593 562 ;
C -1 ; WX 600 ; N lacute ; B 95 0 505 805 ;
C -1 ; WX 600 ; N agrave ; B 53 -15 559 672 ;
C -1 ; WX 600 ; N Tcommaaccent ; B 38 -250 563 562 ;
C -1 ; WX 600 ; N Cacute ; B 41 -18 540 805 ;
C -1 ; WX 600 ; N atilde ; B 53 -15 559 606 ;
C -1 ; WX 600 ; N Edotaccent ; B 53 0 550 753 ;
C -1 ; WX 600 ; N scaron ; B 80 -15 513 669 ;
C -1 ; WX 600 ; N scedilla ; B 80 -151 513 441 ;
C -1 ; WX 600 ; N iacute ; B 95 0 505 672 ;
C -1 ; WX 600 ; N lozenge ; B 18 0 443 706 ;
C -1 ; WX 600 ; N Rcaron ; B 38 0 588 802 ;
C -1 ; WX 600 ; N Gcommaaccent ; B 31 -250 575 580 ;
C -1 ; WX 600 ; N ucircumflex ; B 21 -15 562 654 ;
C -1 ; WX 600 ; N acircumflex ; B 53 -15 559 654 ;
C -1 ; WX 600 ; N Amacron ; B 3 0 597 698 ;
C -1 ; WX 600 ; N rcaron ; B 60 0 559 669 ;
C -1 ; WX 600 ; N ccedilla ; B 66 -151 529 441 ;
C -1 ; WX 600 ; N Zdotaccent ; B 86 0 514 753 ;
C -1 ; WX 600 ; N Thorn ; B 79 0 538 562 ;
C -1 ; WX 600 ; N Omacron ; B 43 -18 557 698 ;
C -1 ; WX 600 ; N Racute ; B 38 0 588 805 ;
C -1 ; WX 600 ; N Sacute ; B 72 -20 529 805 ;
C -1 ; WX 600 ; N dcaron ; B 45 -15 715 629 ;
C -1 ; WX 600 ; N Umacron ; B 17 -18 583 698 ;
C -1 ; WX 600 ; N uring ; B 21 -15 562 627 ;
C -1 ; WX 600 ; N threesuperior ; B 155 240 406 622 ;
C -1 ; WX 600 ; N Ograve ; B 43 -18 557 805 ;
C -1 ; WX 600 ; N Agrave ; B 3 0 597 805 ;
C -1 ; WX 600 ; N Abreve ; B 3 0 597 732 ;
C -1 ; WX 600 ; N multiply ; B 87 43 515 470 ;
C -1 ; WX 600 ; N uacute ; B 21 -15 562 672 ;
C -1 ; WX 600 ; N Tcaron ; B 38 0 563 802 ;
C -1 ; WX 600 ; N partialdiff ; B 17 -38 459 710 ;
C -1 ; WX 600 ; N ydieresis ; B 7 -157 592 620 ;
C -1 ; WX 600 ; N Nacute ; B 7 -13 593 805 ;
C -1 ; WX 600 ; N icircumflex ; B 94 0 505 654 ;
C -1 ; WX 600 ; N Ecircumflex ; B 53 0 550 787 ;
C -1 ; WX 600 ; N adieresis ; B 53 -15 559 620 ;
C -1 ; WX 600 ; N edieresis ; B 66 -15 548 620 ;
C -1 ; WX 600 ; N cacute ; B 66 -15 529 672 ;
C -1 ; WX 600 ; N nacute ; B 26 0 575 672 ;
C -1 ; WX 600 ; N umacron ; B 21 -15 562 565 ;
C -1 ; WX 600 ; N Ncaron ; B 7 -13 593 802 ;
C -1 ; WX 600 ; N Iacute ; B 96 0 504 805 ;
C -1 ; WX 600 ; N plusminus ; B 87 44 513 558 ;
C -1 ; WX 600 ; N brokenbar ; B 275 -175 326 675 ;
C -1 ; WX 600 ; N registered ; B 0 -18 600 580 ;
C -1 ; WX 600 ; N Gbreve ; B 31 -18 575 732 ;
C -1 ; WX 600 ; N Idotaccent ; B 96 0 504 753 ;
C -1 ; WX 600 ; N summation ; B 15 -10 585 706 ;
C -1 ; WX 600 ; N Egrave ; B 53 0 550 805 ;
C -1 ; WX 600 ; N racute ; B 60 0 559 672 ;
C -1 ; WX 600 ; N omacron ; B 62 -15 538 565 ;
C -1 ; WX 600 ; N Zacute ; B 86 0 514 805 ;
C -1 ; WX 600 ; N Zcaron ; B 86 0 514 802 ;
C -1 ; WX 600 ; N greaterequal ; B 98 0 502 710 ;
C -1 ; WX 600 ; N Eth ; B 30 0 574 562 ;
C -1 ; WX 600 ; N Ccedilla ; B 41 -151 540 580 ;
C -1 ; WX 600 ; N lcommaaccent ; B 95 -250 505 629 ;
C -1 ; WX 600 ; N tcaron ; B 87 -15 530 717 ;
C -1 ; WX 600 ; N eogonek ; B 66 -172 548 441 ;
C -1 ; WX 600 ; N Uogonek ; B 17 -172 583 562 ;
C -1 ; WX 600 ; N Aacute ; B 3 0 597 805 ;
C -1 ; WX 600 ; N Adieresis ; B 3 0 597 753 ;
C -1 ; WX 600 ; N egrave ; B 66 -15 548 672 ;
C -1 ; WX 600 ; N zacute ; B 99 0 502 672 ;
C -1 ; WX 600 ; N iogonek ; B 95 -172 505 657 ;
C -1 ; WX 600 ; N Oacute ; B 43 -18 557 805 ;
C -1 ; WX 600 ; N oacute ; B 62 -15 538 672 ;
C -1 ; WX 600 ; N amacron ; B 53 -15 559 565 ;
C -1 ; WX 600 ; N sacute ; B 80 -15 513 672 ;
C -1 ; WX 600 ; N idieresis ; B 95 0 505 620 ;
C -1 ; WX 600 ; N Ocircumflex ; B 43 -18 557 787 ;
C -1 ; WX 600 ; N Ugrave ; B 17 -18 583 805 ;
C -1 ; WX 600 ; N Delta ; B 6 0 598 688 ;
C -1 ; WX 600 ; N thorn ; B -6 -157 555 629 ;
C -1 ; WX 600 ; N twosuperior ; B 177 249 424 622 ;
C -1 ; WX 600 ; N Odieresis ; B 43 -18 557 753 ;
C -1 ; WX 600 ; N mu ; B 21 -157 562 426 ;
C -1 ; WX 600 ; N igrave ; B 95 0 505 672 ;
C -1 ; WX 600 ; N ohungarumlaut ; B 62 -15 580 672 ;
C -1 ; WX 600 ; N Eogonek ; B 53 -172 561 562 ;
C -1 ; WX 600 ; N dcroat ; B 45 -15 591 629 ;
C -1 ; WX 600 ; N threequarters ; B 8 -56 593 666 ;
C -1 ; WX 600 ; N Scedilla ; B 72 -151 529 580 ;
C -1 ; WX 600 ; N lcaron ; B 95 0 533 629 ;
C -1 ; WX 600 ; N Kcommaaccent ; B 38 -250 582 562 ;
C -1 ; WX 600 ; N Lacute ; B 47 0 554 805 ;
C -1 ; WX 600 ; N trademark ; B -23 263 623 562 ;
C -1 ; WX 600 ; N edotaccent ; B 66 -15 548 620 ;
C -1 ; WX 600 ; N Igrave ; B 96 0 504 805 ;
C -1 ; WX 600 ; N Imacron ; B 96 0 504 698 ;
C -1 ; WX 600 ; N Lcaron ; B 47 0 554 562 ;
C -1 ; WX 600 ; N onehalf ; B 0 -57 611 665 ;
C -1 ; WX 600 ; N lessequal ; B 98 0 502 710 ;
C -1 ; WX 600 ; N ocircumflex ; B 62 -15 538 654 ;
C -1 ; WX 600 ; N ntilde ; B 26 0 575 606 ;
C -1 ; WX 600 ; N Uhungarumlaut ; B 17 -18 590 805 ;
C -1 ; WX 600 ; N Eacute ; B 53 0 550 805 ;
C -1 ; WX 600 ; N emacron ; B 66 -15 548 565 ;
C -1 ; WX 600 ; N gbreve ; B 45 -157 566 609 ;
C -1 ; WX 600 ; N onequarter ; B 0 -57 600 665 ;
C -1 ; WX 600 ; N Scaron ; B 72 -20 529 802 ;
C -1 ; WX 600 ; N Scommaaccent ; B 72 -250 529 580 ;
C -1 ; WX 600 ; N Ohungarumlaut ; B 43 -18 580 805 ;
C -1 ; WX 600 ; N degree ; B 123 269 477 622 ;
C -1 ; WX 600 ; N ograve ; B 62 -15 538 672 ;
C -1 ; WX 600 ; N Ccaron ; B 41 -18 540 802 ;
C -1 ; WX 600 ; N ugrave ; B 21 -15 562 672 ;
C -1 ; WX 600 ; N radical ; B 3 -15 597 792 ;
C -1 ; WX 600 ; N Dcaron ; B 43 0 574 802 ;
C -1 ; WX 600 ; N rcommaaccent ; B 60 -250 559 441 ;
C -1 ; WX 600 ; N Ntilde ; B 7 -13 593 729 ;
C -1 ; WX 600 ; N otilde ; B 62 -15 538 606 ;
C -1 ; WX 600 ; N Rcommaaccent ; B 38 -250 588 562 ;
C -1 ; WX 600 ; N Lcommaaccent ; B 47 -250 554 562 ;
C -1 ; WX 600 ; N Atilde ; B 3 0 597 729 ;
C -1 ; WX 600 ; N Aogonek ; B 3 -172 608 562 ;
C -1 ; WX 600 ; N Aring ; B 3 0 597 750 ;
C -1 ; WX 600 ; N Otilde ; B 43 -18 557 729 ;
C -1 ; WX 600 ; N zdotaccent ; B 99 0 502 620 ;
C -1 ; WX 600 ; N Ecaron ; B 53 0 550 802 ;
C -1 ; WX 600 ; N Iogonek ; B 96 -172 504 562 ;
C -1 ; WX 600 ; N kcommaaccent ; B 43 -250 580 629 ;
C -1 ; WX 600 ; N minus ; B 80 232 520 283 ;
C -1 ; WX 600 ; N Icircumflex ; B 96 0 504 787 ;
C -1 ; WX 600 ; N ncaron ; B 26 0 575 669 ;
C -1 ; WX 600 ; N tcommaaccent ; B 87 -250 530 561 ;
C -1 ; WX 600 ; N logicalnot ; B 87 108 513 369 ;
C -1 ; WX 600 ; N odieresis ; B 62 -15 538 620 ;
C -1 ; WX 600 ; N udieresis ; B 21 -15 562 620 ;
C -1 ; WX 600 ; N notequal ; B 15 -16 540 529 ;
C -1 ; WX 600 ; N gcommaaccent ; B 45 -157 566 708 ;
C -1 ; WX 600 ; N eth ; B 62 -15 538 629 ;
C -1 ; WX 600 ; N zcaron ; B 99 0 502 669 ;
C -1 ; WX 600 ; N ncommaaccent ; B 26 -250 575 441 ;
C -1 ; WX 600 ; N onesuperior ; B 172 249 428 622 ;
C -1 ; WX 600 ; N imacron ; B 95 0 505 565 ;
C -1 ; WX 600 ; N Euro ; B 0 0 0 0 ;
EndCharMetrics
EndFontMetrics
```
