## Supplementary 2 for "A Universal RT-qPCR Method for DNA Aptamer Quantification": Helvetica-Bold.afm

```
StartFontMetrics 4.1
Comment Copyright (c) 1985, 1987, 1989, 1990, 1997 Adobe Systems Incorporated.  All Rights Reserved.
Comment Creation Date: Thu May  1 12:43:52 1997
Comment UniqueID 43052
Comment VMusage 37169 48194
FontName Helvetica-Bold
FullName Helvetica Bold
FamilyName Helvetica
Weight Bold
ItalicAngle 0
IsFixedPitch false
CharacterSet ExtendedRoman
FontBBox -170 -228 1003 962 
UnderlinePosition -100
UnderlineThickness 50
Version 002.000
Notice Copyright (c) 1985, 1987, 1989, 1990, 1997 Adobe Systems Incorporated.  All Rights Reserved.Helvetica is a trademark of Linotype-Hell AG and/or its subsidiaries.
EncodingScheme AdobeStandardEncoding
CapHeight 718
XHeight 532
Ascender 718
Descender -207
StdHW 118
StdVW 140
StartCharMetrics 315
C 32 ; WX 278 ; N space ; B 0 0 0 0 ;
C 33 ; WX 333 ; N exclam ; B 90 0 244 718 ;
C 34 ; WX 474 ; N quotedbl ; B 98 447 376 718 ;
C 35 ; WX 556 ; N numbersign ; B 18 0 538 698 ;
C 36 ; WX 556 ; N dollar ; B 30 -115 523 775 ;
C 37 ; WX 889 ; N percent ; B 28 -19 861 710 ;
C 38 ; WX 722 ; N ampersand ; B 54 -19 701 718 ;
C 39 ; WX 278 ; N quoteright ; B 69 445 209 718 ;
C 40 ; WX 333 ; N parenleft ; B 35 -208 314 734 ;
C 41 ; WX 333 ; N parenright ; B 19 -208 298 734 ;
C 42 ; WX 389 ; N asterisk ; B 27 387 362 718 ;
C 43 ; WX 584 ; N plus ; B 40 0 544 506 ;
C 44 ; WX 278 ; N comma ; B 64 -168 214 146 ;
C 45 ; WX 333 ; N hyphen ; B 27 215 306 345 ;
C 46 ; WX 278 ; N period ; B 64 0 214 146 ;
C 47 ; WX 278 ; N slash ; B -33 -19 311 737 ;
C 48 ; WX 556 ; N zero ; B 32 -19 524 710 ;
C 49 ; WX 556 ; N one ; B 69 0 378 710 ;
C 50 ; WX 556 ; N two ; B 26 0 511 710 ;
C 51 ; WX 556 ; N three ; B 27 -19 516 710 ;
C 52 ; WX 556 ; N four ; B 27 0 526 710 ;
C 53 ; WX 556 ; N five ; B 27 -19 516 698 ;
C 54 ; WX 556 ; N six ; B 31 -19 520 710 ;
C 55 ; WX 556 ; N seven ; B 25 0 528 698 ;
C 56 ; WX 556 ; N eight ; B 32 -19 524 710 ;
C 57 ; WX 556 ; N nine ; B 30 -19 522 710 ;
C 58 ; WX 333 ; N colon ; B 92 0 242 512 ;
C 59 ; WX 333 ; N semicolon ; B 92 -168 242 512 ;
C 60 ; WX 584 ; N less ; B 38 -8 546 514 ;
C 61 ; WX 584 ; N equal ; B 40 87 544 419 ;
C 62 ; WX 584 ; N greater ; B 38 -8 546 514 ;
C 63 ; WX 611 ; N question ; B 60 0 556 727 ;
C 64 ; WX 975 ; N at ; B 118 -19 856 737 ;
C 65 ; WX 722 ; N A ; B 20 0 702 718 ;
C 66 ; WX 722 ; N B ; B 76 0 669 718 ;
C 67 ; WX 722 ; N C ; B 44 -19 684 737 ;
C 68 ; WX 722 ; N D ; B 76 0 685 718 ;
C 69 ; WX 667 ; N E ; B 76 0 621 718 ;
C 70 ; WX 611 ; N F ; B 76 0 587 718 ;
C 71 ; WX 778 ; N G ; B 44 -19 713 737 ;
C 72 ; WX 722 ; N H ; B 71 0 651 718 ;
C 73 ; WX 278 ; N I ; B 64 0 214 718 ;
C 74 ; WX 556 ; N J ; B 22 -18 484 718 ;
C 75 ; WX 722 ; N K ; B 87 0 722 718 ;
C 76 ; WX 611 ; N L ; B 76 0 583 718 ;
C 77 ; WX 833 ; N M ; B 69 0 765 718 ;
C 78 ; WX 722 ; N N ; B 69 0 654 718 ;
C 79 ; WX 778 ; N O ; B 44 -19 734 737 ;
C 80 ; WX 667 ; N P ; B 76 0 627 718 ;
C 81 ; WX 778 ; N Q ; B 44 -52 737 737 ;
C 82 ; WX 722 ; N R ; B 76 0 677 718 ;
C 83 ; WX 667 ; N S ; B 39 -19 629 737 ;
C 84 ; WX 611 ; N T ; B 14 0 598 718 ;
C 85 ; WX 722 ; N U ; B 72 -19 651 718 ;
C 86 ; WX 667 ; N V ; B 19 0 648 718 ;
C 87 ; WX 944 ; N W ; B 16 0 929 718 ;
C 88 ; WX 667 ; N X ; B 14 0 653 718 ;
C 89 ; WX 667 ; N Y ; B 15 0 653 718 ;
C 90 ; WX 611 ; N Z ; B 25 0 586 718 ;
C 91 ; WX 333 ; N bracketleft ; B 63 -196 309 722 ;
C 92 ; WX 278 ; N backslash ; B -33 -19 311 737 ;
C 93 ; WX 333 ; N bracketright ; B 24 -196 270 722 ;
C 94 ; WX 584 ; N asciicircum ; B 62 323 522 698 ;
C 95 ; WX 556 ; N underscore ; B 0 -125 556 -75 ;
C 96 ; WX 278 ; N quoteleft ; B 69 454 209 727 ;
C 97 ; WX 556 ; N a ; B 29 -14 527 546 ;
C 98 ; WX 611 ; N b ; B 61 -14 578 718 ;
C 99 ; WX 556 ; N c ; B 34 -14 524 546 ;
C 100 ; WX 611 ; N d ; B 34 -14 551 718 ;
C 101 ; WX 556 ; N e ; B 23 -14 528 546 ;
C 102 ; WX 333 ; N f ; B 10 0 318 727 ; L i fi ; L l fl ;
C 103 ; WX 611 ; N g ; B 40 -217 553 546 ;
C 104 ; WX 611 ; N h ; B 65 0 546 718 ;
C 105 ; WX 278 ; N i ; B 69 0 209 725 ;
C 106 ; WX 278 ; N j ; B 3 -214 209 725 ;
C 107 ; WX 556 ; N k ; B 69 0 562 718 ;
C 108 ; WX 278 ; N l ; B 69 0 209 718 ;
C 109 ; WX 889 ; N m ; B 64 0 826 546 ;
C 110 ; WX 611 ; N n ; B 65 0 546 546 ;
C 111 ; WX 611 ; N o ; B 34 -14 578 546 ;
C 112 ; WX 611 ; N p ; B 62 -207 578 546 ;
C 113 ; WX 611 ; N q ; B 34 -207 552 546 ;
C 114 ; WX 389 ; N r ; B 64 0 373 546 ;
C 115 ; WX 556 ; N s ; B 30 -14 519 546 ;
C 116 ; WX 333 ; N t ; B 10 -6 309 676 ;
C 117 ; WX 611 ; N u ; B 66 -14 545 532 ;
C 118 ; WX 556 ; N v ; B 13 0 543 532 ;
C 119 ; WX 778 ; N w ; B 10 0 769 532 ;
C 120 ; WX 556 ; N x ; B 15 0 541 532 ;
C 121 ; WX 556 ; N y ; B 10 -214 539 532 ;
C 122 ; WX 500 ; N z ; B 20 0 480 532 ;
C 123 ; WX 389 ; N braceleft ; B 48 -196 365 722 ;
C 124 ; WX 280 ; N bar ; B 84 -225 196 775 ;
C 125 ; WX 389 ; N braceright ; B 24 -196 341 722 ;
C 126 ; WX 584 ; N asciitilde ; B 61 163 523 343 ;
C 161 ; WX 333 ; N exclamdown ; B 90 -186 244 532 ;
C 162 ; WX 556 ; N cent ; B 34 -118 524 628 ;
C 163 ; WX 556 ; N sterling ; B 28 -16 541 718 ;
C 164 ; WX 167 ; N fraction ; B -170 -19 336 710 ;
C 165 ; WX 556 ; N yen ; B -9 0 565 698 ;
C 166 ; WX 556 ; N florin ; B -10 -210 516 737 ;
C 167 ; WX 556 ; N section ; B 34 -184 522 727 ;
C 168 ; WX 556 ; N currency ; B -3 76 559 636 ;
C 169 ; WX 238 ; N quotesingle ; B 70 447 168 718 ;
C 170 ; WX 500 ; N quotedblleft ; B 64 454 436 727 ;
C 171 ; WX 556 ; N guillemotleft ; B 88 76 468 484 ;
C 172 ; WX 333 ; N guilsinglleft ; B 83 76 250 484 ;
C 173 ; WX 333 ; N guilsinglright ; B 83 76 250 484 ;
C 174 ; WX 611 ; N fi ; B 10 0 542 727 ;
C 175 ; WX 611 ; N fl ; B 10 0 542 727 ;
C 177 ; WX 556 ; N endash ; B 0 227 556 333 ;
C 178 ; WX 556 ; N dagger ; B 36 -171 520 718 ;
C 179 ; WX 556 ; N daggerdbl ; B 36 -171 520 718 ;
C 180 ; WX 278 ; N periodcentered ; B 58 172 220 334 ;
C 182 ; WX 556 ; N paragraph ; B -8 -191 539 700 ;
C 183 ; WX 350 ; N bullet ; B 10 194 340 524 ;
C 184 ; WX 278 ; N quotesinglbase ; B 69 -146 209 127 ;
C 185 ; WX 500 ; N quotedblbase ; B 64 -146 436 127 ;
C 186 ; WX 500 ; N quotedblright ; B 64 445 436 718 ;
C 187 ; WX 556 ; N guillemotright ; B 88 76 468 484 ;
C 188 ; WX 1000 ; N ellipsis ; B 92 0 908 146 ;
C 189 ; WX 1000 ; N perthousand ; B -3 -19 1003 710 ;
C 191 ; WX 611 ; N questiondown ; B 55 -195 551 532 ;
C 193 ; WX 333 ; N grave ; B -23 604 225 750 ;
C 194 ; WX 333 ; N acute ; B 108 604 356 750 ;
C 195 ; WX 333 ; N circumflex ; B -10 604 343 750 ;
C 196 ; WX 333 ; N tilde ; B -17 610 350 737 ;
C 197 ; WX 333 ; N macron ; B -6 604 339 678 ;
C 198 ; WX 333 ; N breve ; B -2 604 335 750 ;
C 199 ; WX 333 ; N dotaccent ; B 104 614 230 729 ;
C 200 ; WX 333 ; N dieresis ; B 6 614 327 729 ;
C 202 ; WX 333 ; N ring ; B 59 568 275 776 ;
C 203 ; WX 333 ; N cedilla ; B 6 -228 245 0 ;
C 205 ; WX 333 ; N hungarumlaut ; B 9 604 486 750 ;
C 206 ; WX 333 ; N ogonek ; B 71 -228 304 0 ;
C 207 ; WX 333 ; N caron ; B -10 604 343 750 ;
C 208 ; WX 1000 ; N emdash ; B 0 227 1000 333 ;
C 225 ; WX 1000 ; N AE ; B 5 0 954 718 ;
C 227 ; WX 370 ; N ordfeminine ; B 22 401 347 737 ;
C 232 ; WX 611 ; N Lslash ; B -20 0 583 718 ;
C 233 ; WX 778 ; N Oslash ; B 33 -27 744 745 ;
C 234 ; WX 1000 ; N OE ; B 37 -19 961 737 ;
C 235 ; WX 365 ; N ordmasculine ; B 6 401 360 737 ;
C 241 ; WX 889 ; N ae ; B 29 -14 858 546 ;
C 245 ; WX 278 ; N dotlessi ; B 69 0 209 532 ;
C 248 ; WX 278 ; N lslash ; B -18 0 296 718 ;
C 249 ; WX 611 ; N oslash ; B 22 -29 589 560 ;
C 250 ; WX 944 ; N oe ; B 34 -14 912 546 ;
C 251 ; WX 611 ; N germandbls ; B 69 -14 579 731 ;
C -1 ; WX 278 ; N Idieresis ; B -21 0 300 915 ;
C -1 ; WX 556 ; N eacute ; B 23 -14 528 750 ;
C -1 ; WX 556 ; N abreve ; B 29 -14 527 750 ;
C -1 ; WX 611 ; N uhungarumlaut ; B 66 -14 625 750 ;
C -1 ; WX 556 ; N ecaron ; B 23 -14 528 750 ;
C -1 ; WX 667 ; N Ydieresis ; B 15 0 653 915 ;
C -1 ; WX 584 ; N divide ; B 40 -42 544 548 ;
C -1 ; WX 667 ; N Yacute ; B 15 0 653 936 ;
C -1 ; WX 722 ; N Acircumflex ; B 20 0 702 936 ;
C -1 ; WX 556 ; N aacute ; B 29 -14 527 750 ;
C -1 ; WX 722 ; N Ucircumflex ; B 72 -19 651 936 ;
C -1 ; WX 556 ; N yacute ; B 10 -214 539 750 ;
C -1 ; WX 556 ; N scommaaccent ; B 30 -228 519 546 ;
C -1 ; WX 556 ; N ecircumflex ; B 23 -14 528 750 ;
C -1 ; WX 722 ; N Uring ; B 72 -19 651 962 ;
C -1 ; WX 722 ; N Udieresis ; B 72 -19 651 915 ;
C -1 ; WX 556 ; N aogonek ; B 29 -224 545 546 ;
C -1 ; WX 722 ; N Uacute ; B 72 -19 651 936 ;
C -1 ; WX 611 ; N uogonek ; B 66 -228 545 532 ;
C -1 ; WX 667 ; N Edieresis ; B 76 0 621 915 ;
C -1 ; WX 722 ; N Dcroat ; B -5 0 685 718 ;
C -1 ; WX 250 ; N commaaccent ; B 64 -228 199 -50 ;
C -1 ; WX 737 ; N copyright ; B -11 -19 749 737 ;
C -1 ; WX 667 ; N Emacron ; B 76 0 621 864 ;
C -1 ; WX 556 ; N ccaron ; B 34 -14 524 750 ;
C -1 ; WX 556 ; N aring ; B 29 -14 527 776 ;
C -1 ; WX 722 ; N Ncommaaccent ; B 69 -228 654 718 ;
C -1 ; WX 278 ; N lacute ; B 69 0 329 936 ;
C -1 ; WX 556 ; N agrave ; B 29 -14 527 750 ;
C -1 ; WX 611 ; N Tcommaaccent ; B 14 -228 598 718 ;
C -1 ; WX 722 ; N Cacute ; B 44 -19 684 936 ;
C -1 ; WX 556 ; N atilde ; B 29 -14 527 737 ;
C -1 ; WX 667 ; N Edotaccent ; B 76 0 621 915 ;
C -1 ; WX 556 ; N scaron ; B 30 -14 519 750 ;
C -1 ; WX 556 ; N scedilla ; B 30 -228 519 546 ;
C -1 ; WX 278 ; N iacute ; B 69 0 329 750 ;
C -1 ; WX 494 ; N lozenge ; B 10 0 484 745 ;
C -1 ; WX 722 ; N Rcaron ; B 76 0 677 936 ;
C -1 ; WX 778 ; N Gcommaaccent ; B 44 -228 713 737 ;
C -1 ; WX 611 ; N ucircumflex ; B 66 -14 545 750 ;
C -1 ; WX 556 ; N acircumflex ; B 29 -14 527 750 ;
C -1 ; WX 722 ; N Amacron ; B 20 0 702 864 ;
C -1 ; WX 389 ; N rcaron ; B 18 0 373 750 ;
C -1 ; WX 556 ; N ccedilla ; B 34 -228 524 546 ;
C -1 ; WX 611 ; N Zdotaccent ; B 25 0 586 915 ;
C -1 ; WX 667 ; N Thorn ; B 76 0 627 718 ;
C -1 ; WX 778 ; N Omacron ; B 44 -19 734 864 ;
C -1 ; WX 722 ; N Racute ; B 76 0 677 936 ;
C -1 ; WX 667 ; N Sacute ; B 39 -19 629 936 ;
C -1 ; WX 743 ; N dcaron ; B 34 -14 750 718 ;
C -1 ; WX 722 ; N Umacron ; B 72 -19 651 864 ;
C -1 ; WX 611 ; N uring ; B 66 -14 545 776 ;
C -1 ; WX 333 ; N threesuperior ; B 8 271 326 710 ;
C -1 ; WX 778 ; N Ograve ; B 44 -19 734 936 ;
C -1 ; WX 722 ; N Agrave ; B 20 0 702 936 ;
C -1 ; WX 722 ; N Abreve ; B 20 0 702 936 ;
C -1 ; WX 584 ; N multiply ; B 40 1 545 505 ;
C -1 ; WX 611 ; N uacute ; B 66 -14 545 750 ;
C -1 ; WX 611 ; N Tcaron ; B 14 0 598 936 ;
C -1 ; WX 494 ; N partialdiff ; B 11 -21 494 750 ;
C -1 ; WX 556 ; N ydieresis ; B 10 -214 539 729 ;
C -1 ; WX 722 ; N Nacute ; B 69 0 654 936 ;
C -1 ; WX 278 ; N icircumflex ; B -37 0 316 750 ;
C -1 ; WX 667 ; N Ecircumflex ; B 76 0 621 936 ;
C -1 ; WX 556 ; N adieresis ; B 29 -14 527 729 ;
C -1 ; WX 556 ; N edieresis ; B 23 -14 528 729 ;
C -1 ; WX 556 ; N cacute ; B 34 -14 524 750 ;
C -1 ; WX 611 ; N nacute ; B 65 0 546 750 ;
C -1 ; WX 611 ; N umacron ; B 66 -14 545 678 ;
C -1 ; WX 722 ; N Ncaron ; B 69 0 654 936 ;
C -1 ; WX 278 ; N Iacute ; B 64 0 329 936 ;
C -1 ; WX 584 ; N plusminus ; B 40 0 544 506 ;
C -1 ; WX 280 ; N brokenbar ; B 84 -150 196 700 ;
C -1 ; WX 737 ; N registered ; B -11 -19 748 737 ;
C -1 ; WX 778 ; N Gbreve ; B 44 -19 713 936 ;
C -1 ; WX 278 ; N Idotaccent ; B 64 0 214 915 ;
C -1 ; WX 600 ; N summation ; B 14 -10 585 706 ;
C -1 ; WX 667 ; N Egrave ; B 76 0 621 936 ;
C -1 ; WX 389 ; N racute ; B 64 0 384 750 ;
C -1 ; WX 611 ; N omacron ; B 34 -14 578 678 ;
C -1 ; WX 611 ; N Zacute ; B 25 0 586 936 ;
C -1 ; WX 611 ; N Zcaron ; B 25 0 586 936 ;
C -1 ; WX 549 ; N greaterequal ; B 26 0 523 704 ;
C -1 ; WX 722 ; N Eth ; B -5 0 685 718 ;
C -1 ; WX 722 ; N Ccedilla ; B 44 -228 684 737 ;
C -1 ; WX 278 ; N lcommaaccent ; B 69 -228 213 718 ;
C -1 ; WX 389 ; N tcaron ; B 10 -6 421 878 ;
C -1 ; WX 556 ; N eogonek ; B 23 -228 528 546 ;
C -1 ; WX 722 ; N Uogonek ; B 72 -228 651 718 ;
C -1 ; WX 722 ; N Aacute ; B 20 0 702 936 ;
C -1 ; WX 722 ; N Adieresis ; B 20 0 702 915 ;
C -1 ; WX 556 ; N egrave ; B 23 -14 528 750 ;
C -1 ; WX 500 ; N zacute ; B 20 0 480 750 ;
C -1 ; WX 278 ; N iogonek ; B 16 -224 249 725 ;
C -1 ; WX 778 ; N Oacute ; B 44 -19 734 936 ;
C -1 ; WX 611 ; N oacute ; B 34 -14 578 750 ;
C -1 ; WX 556 ; N amacron ; B 29 -14 527 678 ;
C -1 ; WX 556 ; N sacute ; B 30 -14 519 750 ;
C -1 ; WX 278 ; N idieresis ; B -21 0 300 729 ;
C -1 ; WX 778 ; N Ocircumflex ; B 44 -19 734 936 ;
C -1 ; WX 722 ; N Ugrave ; B 72 -19 651 936 ;
C -1 ; WX 612 ; N Delta ; B 6 0 608 688 ;
C -1 ; WX 611 ; N thorn ; B 62 -208 578 718 ;
C -1 ; WX 333 ; N twosuperior ; B 9 283 324 710 ;
C -1 ; WX 778 ; N Odieresis ; B 44 -19 734 915 ;
C -1 ; WX 611 ; N mu ; B 66 -207 545 532 ;
C -1 ; WX 278 ; N igrave ; B -50 0 209 750 ;
C -1 ; WX 611 ; N ohungarumlaut ; B 34 -14 625 750 ;
C -1 ; WX 667 ; N Eogonek ; B 76 -224 639 718 ;
C -1 ; WX 611 ; N dcroat ; B 34 -14 650 718 ;
C -1 ; WX 834 ; N threequarters ; B 16 -19 799 710 ;
C -1 ; WX 667 ; N Scedilla ; B 39 -228 629 737 ;
C -1 ; WX 400 ; N lcaron ; B 69 0 408 718 ;
C -1 ; WX 722 ; N Kcommaaccent ; B 87 -228 722 718 ;
C -1 ; WX 611 ; N Lacute ; B 76 0 583 936 ;
C -1 ; WX 1000 ; N trademark ; B 44 306 956 718 ;
C -1 ; WX 556 ; N edotaccent ; B 23 -14 528 729 ;
C -1 ; WX 278 ; N Igrave ; B -50 0 214 936 ;
C -1 ; WX 278 ; N Imacron ; B -33 0 312 864 ;
C -1 ; WX 611 ; N Lcaron ; B 76 0 583 718 ;
C -1 ; WX 834 ; N onehalf ; B 26 -19 794 710 ;
C -1 ; WX 549 ; N lessequal ; B 29 0 526 704 ;
C -1 ; WX 611 ; N ocircumflex ; B 34 -14 578 750 ;
C -1 ; WX 611 ; N ntilde ; B 65 0 546 737 ;
C -1 ; WX 722 ; N Uhungarumlaut ; B 72 -19 681 936 ;
C -1 ; WX 667 ; N Eacute ; B 76 0 621 936 ;
C -1 ; WX 556 ; N emacron ; B 23 -14 528 678 ;
C -1 ; WX 611 ; N gbreve ; B 40 -217 553 750 ;
C -1 ; WX 834 ; N onequarter ; B 26 -19 766 710 ;
C -1 ; WX 667 ; N Scaron ; B 39 -19 629 936 ;
C -1 ; WX 667 ; N Scommaaccent ; B 39 -228 629 737 ;
C -1 ; WX 778 ; N Ohungarumlaut ; B 44 -19 734 936 ;
C -1 ; WX 400 ; N degree ; B 57 426 343 712 ;
C -1 ; WX 611 ; N ograve ; B 34 -14 578 750 ;
C -1 ; WX 722 ; N Ccaron ; B 44 -19 684 936 ;
C -1 ; WX 611 ; N ugrave ; B 66 -14 545 750 ;
C -1 ; WX 549 ; N radical ; B 10 -46 512 850 ;
C -1 ; WX 722 ; N Dcaron ; B 76 0 685 936 ;
C -1 ; WX 389 ; N rcommaaccent ; B 64 -228 373 546 ;
C -1 ; WX 722 ; N Ntilde ; B 69 0 654 923 ;
C -1 ; WX 611 ; N otilde ; B 34 -14 578 737 ;
C -1 ; WX 722 ; N Rcommaaccent ; B 76 -228 677 718 ;
C -1 ; WX 611 ; N Lcommaaccent ; B 76 -228 583 718 ;
C -1 ; WX 722 ; N Atilde ; B 20 0 702 923 ;
C -1 ; WX 722 ; N Aogonek ; B 20 -224 742 718 ;
C -1 ; WX 722 ; N Aring ; B 20 0 702 962 ;
C -1 ; WX 778 ; N Otilde ; B 44 -19 734 923 ;
C -1 ; WX 500 ; N zdotaccent ; B 20 0 480 729 ;
C -1 ; WX 667 ; N Ecaron ; B 76 0 621 936 ;
C -1 ; WX 278 ; N Iogonek ; B -11 -228 222 718 ;
C -1 ; WX 556 ; N kcommaaccent ; B 69 -228 562 718 ;
C -1 ; WX 584 ; N minus ; B 40 197 544 309 ;
C -1 ; WX 278 ; N Icircumflex ; B -37 0 316 936 ;
C -1 ; WX 611 ; N ncaron ; B 65 0 546 750 ;
C -1 ; WX 333 ; N tcommaaccent ; B 10 -228 309 676 ;
C -1 ; WX 584 ; N logicalnot ; B 40 108 544 419 ;
C -1 ; WX 611 ; N odieresis ; B 34 -14 578 729 ;
C -1 ; WX 611 ; N udieresis ; B 66 -14 545 729 ;
C -1 ; WX 549 ; N notequal ; B 15 -49 540 570 ;
C -1 ; WX 611 ; N gcommaaccent ; B 40 -217 553 850 ;
C -1 ; WX 611 ; N eth ; B 34 -14 578 737 ;
C -1 ; WX 500 ; N zcaron ; B 20 0 480 750 ;
C -1 ; WX 611 ; N ncommaaccent ; B 65 -228 546 546 ;
C -1 ; WX 333 ; N onesuperior ; B 26 283 237 710 ;
C -1 ; WX 278 ; N imacron ; B -8 0 285 678 ;
C -1 ; WX 556 ; N Euro ; B 0 0 0 0 ;
EndCharMetrics
StartKernData
StartKernPairs 2481
KPX A C -40
KPX A Cacute -40
KPX A Ccaron -40
KPX A Ccedilla -40
KPX A G -50
KPX A Gbreve -50
KPX A Gcommaaccent -50
KPX A O -40
KPX A Oacute -40
KPX A Ocircumflex -40
KPX A Odieresis -40
KPX A Ograve -40
KPX A Ohungarumlaut -40
KPX A Omacron -40
KPX A Oslash -40
KPX A Otilde -40
KPX A Q -40
KPX A T -90
KPX A Tcaron -90
KPX A Tcommaaccent -90
KPX A U -50
KPX A Uacute -50
KPX A Ucircumflex -50
KPX A Udieresis -50
KPX A Ugrave -50
KPX A Uhungarumlaut -50
KPX A Umacron -50
KPX A Uogonek -50
KPX A Uring -50
KPX A V -80
KPX A W -60
KPX A Y -110
KPX A Yacute -110
KPX A Ydieresis -110
KPX A u -30
KPX A uacute -30
KPX A ucircumflex -30
KPX A udieresis -30
KPX A ugrave -30
KPX A uhungarumlaut -30
KPX A umacron -30
KPX A uogonek -30
KPX A uring -30
KPX A v -40
KPX A w -30
KPX A y -30
KPX A yacute -30
KPX A ydieresis -30
KPX Aacute C -40
KPX Aacute Cacute -40
KPX Aacute Ccaron -40
KPX Aacute Ccedilla -40
KPX Aacute G -50
KPX Aacute Gbreve -50
KPX Aacute Gcommaaccent -50
KPX Aacute O -40
KPX Aacute Oacute -40
KPX Aacute Ocircumflex -40
KPX Aacute Odieresis -40
KPX Aacute Ograve -40
KPX Aacute Ohungarumlaut -40
KPX Aacute Omacron -40
KPX Aacute Oslash -40
KPX Aacute Otilde -40
KPX Aacute Q -40
KPX Aacute T -90
KPX Aacute Tcaron -90
KPX Aacute Tcommaaccent -90
KPX Aacute U -50
KPX Aacute Uacute -50
KPX Aacute Ucircumflex -50
KPX Aacute Udieresis -50
KPX Aacute Ugrave -50
KPX Aacute Uhungarumlaut -50
KPX Aacute Umacron -50
KPX Aacute Uogonek -50
KPX Aacute Uring -50
KPX Aacute V -80
KPX Aacute W -60
KPX Aacute Y -110
KPX Aacute Yacute -110
KPX Aacute Ydieresis -110
KPX Aacute u -30
KPX Aacute uacute -30
KPX Aacute ucircumflex -30
KPX Aacute udieresis -30
KPX Aacute ugrave -30
KPX Aacute uhungarumlaut -30
KPX Aacute umacron -30
KPX Aacute uogonek -30
KPX Aacute uring -30
KPX Aacute v -40
KPX Aacute w -30
KPX Aacute y -30
KPX Aacute yacute -30
KPX Aacute ydieresis -30
KPX Abreve C -40
KPX Abreve Cacute -40
KPX Abreve Ccaron -40
KPX Abreve Ccedilla -40
KPX Abreve G -50
KPX Abreve Gbreve -50
KPX Abreve Gcommaaccent -50
KPX Abreve O -40
KPX Abreve Oacute -40
KPX Abreve Ocircumflex -40
KPX Abreve Odieresis -40
KPX Abreve Ograve -40
KPX Abreve Ohungarumlaut -40
KPX Abreve Omacron -40
KPX Abreve Oslash -40
KPX Abreve Otilde -40
KPX Abreve Q -40
KPX Abreve T -90
KPX Abreve Tcaron -90
KPX Abreve Tcommaaccent -90
KPX Abreve U -50
KPX Abreve Uacute -50
KPX Abreve Ucircumflex -50
KPX Abreve Udieresis -50
KPX Abreve Ugrave -50
KPX Abreve Uhungarumlaut -50
KPX Abreve Umacron -50
KPX Abreve Uogonek -50
KPX Abreve Uring -50
KPX Abreve V -80
KPX Abreve W -60
KPX Abreve Y -110
KPX Abreve Yacute -110
KPX Abreve Ydieresis -110
KPX Abreve u -30
KPX Abreve uacute -30
KPX Abreve ucircumflex -30
KPX Abreve udieresis -30
KPX Abreve ugrave -30
KPX Abreve uhungarumlaut -30
KPX Abreve umacron -30
KPX Abreve uogonek -30
KPX Abreve uring -30
KPX Abreve v -40
KPX Abreve w -30
KPX Abreve y -30
KPX Abreve yacute -30
KPX Abreve ydieresis -30
KPX Acircumflex C -40
KPX Acircumflex Cacute -40
KPX Acircumflex Ccaron -40
KPX Acircumflex Ccedilla -40
KPX Acircumflex G -50
KPX Acircumflex Gbreve -50
KPX Acircumflex Gcommaaccent -50
KPX Acircumflex O -40
KPX Acircumflex Oacute -40
KPX Acircumflex Ocircumflex -40
KPX Acircumflex Odieresis -40
KPX Acircumflex Ograve -40
KPX Acircumflex Ohungarumlaut -40
KPX Acircumflex Omacron -40
KPX Acircumflex Oslash -40
KPX Acircumflex Otilde -40
KPX Acircumflex Q -40
KPX Acircumflex T -90
KPX Acircumflex Tcaron -90
KPX Acircumflex Tcommaaccent -90
KPX Acircumflex U -50
KPX Acircumflex Uacute -50
KPX Acircumflex Ucircumflex -50
KPX Acircumflex Udieresis -50
KPX Acircumflex Ugrave -50
KPX Acircumflex Uhungarumlaut -50
KPX Acircumflex Umacron -50
KPX Acircumflex Uogonek -50
KPX Acircumflex Uring -50
KPX Acircumflex V -80
KPX Acircumflex W -60
KPX Acircumflex Y -110
KPX Acircumflex Yacute -110
KPX Acircumflex Ydieresis -110
KPX Acircumflex u -30
KPX Acircumflex uacute -30
KPX Acircumflex ucircumflex -30
KPX Acircumflex udieresis -30
KPX Acircumflex ugrave -30
KPX Acircumflex uhungarumlaut -30
KPX Acircumflex umacron -30
KPX Acircumflex uogonek -30
KPX Acircumflex uring -30
KPX Acircumflex v -40
KPX Acircumflex w -30
KPX Acircumflex y -30
KPX Acircumflex yacute -30
KPX Acircumflex ydieresis -30
KPX Adieresis C -40
KPX Adieresis Cacute -40
KPX Adieresis Ccaron -40
KPX Adieresis Ccedilla -40
KPX Adieresis G -50
KPX Adieresis Gbreve -50
KPX Adieresis Gcommaaccent -50
KPX Adieresis O -40
KPX Adieresis Oacute -40
KPX Adieresis Ocircumflex -40
KPX Adieresis Odieresis -40
KPX Adieresis Ograve -40
KPX Adieresis Ohungarumlaut -40
KPX Adieresis Omacron -40
KPX Adieresis Oslash -40
KPX Adieresis Otilde -40
KPX Adieresis Q -40
KPX Adieresis T -90
KPX Adieresis Tcaron -90
KPX Adieresis Tcommaaccent -90
KPX Adieresis U -50
KPX Adieresis Uacute -50
KPX Adieresis Ucircumflex -50
KPX Adieresis Udieresis -50
KPX Adieresis Ugrave -50
KPX Adieresis Uhungarumlaut -50
KPX Adieresis Umacron -50
KPX Adieresis Uogonek -50
KPX Adieresis Uring -50
KPX Adieresis V -80
KPX Adieresis W -60
KPX Adieresis Y -110
KPX Adieresis Yacute -110
KPX Adieresis Ydieresis -110
KPX Adieresis u -30
KPX Adieresis uacute -30
KPX Adieresis ucircumflex -30
KPX Adieresis udieresis -30
KPX Adieresis ugrave -30
KPX Adieresis uhungarumlaut -30
KPX Adieresis umacron -30
KPX Adieresis uogonek -30
KPX Adieresis uring -30
KPX Adieresis v -40
KPX Adieresis w -30
KPX Adieresis y -30
KPX Adieresis yacute -30
KPX Adieresis ydieresis -30
KPX Agrave C -40
KPX Agrave Cacute -40
KPX Agrave Ccaron -40
KPX Agrave Ccedilla -40
KPX Agrave G -50
KPX Agrave Gbreve -50
KPX Agrave Gcommaaccent -50
KPX Agrave O -40
KPX Agrave Oacute -40
KPX Agrave Ocircumflex -40
KPX Agrave Odieresis -40
KPX Agrave Ograve -40
KPX Agrave Ohungarumlaut -40
KPX Agrave Omacron -40
KPX Agrave Oslash -40
KPX Agrave Otilde -40
KPX Agrave Q -40
KPX Agrave T -90
KPX Agrave Tcaron -90
KPX Agrave Tcommaaccent -90
KPX Agrave U -50
KPX Agrave Uacute -50
KPX Agrave Ucircumflex -50
KPX Agrave Udieresis -50
KPX Agrave Ugrave -50
KPX Agrave Uhungarumlaut -50
KPX Agrave Umacron -50
KPX Agrave Uogonek -50
KPX Agrave Uring -50
KPX Agrave V -80
KPX Agrave W -60
KPX Agrave Y -110
KPX Agrave Yacute -110
KPX Agrave Ydieresis -110
KPX Agrave u -30
KPX Agrave uacute -30
KPX Agrave ucircumflex -30
KPX Agrave udieresis -30
KPX Agrave ugrave -30
KPX Agrave uhungarumlaut -30
KPX Agrave umacron -30
KPX Agrave uogonek -30
KPX Agrave uring -30
KPX Agrave v -40
KPX Agrave w -30
KPX Agrave y -30
KPX Agrave yacute -30
KPX Agrave ydieresis -30
KPX Amacron C -40
KPX Amacron Cacute -40
KPX Amacron Ccaron -40
KPX Amacron Ccedilla -40
KPX Amacron G -50
KPX Amacron Gbreve -50
KPX Amacron Gcommaaccent -50
KPX Amacron O -40
KPX Amacron Oacute -40
KPX Amacron Ocircumflex -40
KPX Amacron Odieresis -40
KPX Amacron Ograve -40
KPX Amacron Ohungarumlaut -40
KPX Amacron Omacron -40
KPX Amacron Oslash -40
KPX Amacron Otilde -40
KPX Amacron Q -40
KPX Amacron T -90
KPX Amacron Tcaron -90
KPX Amacron Tcommaaccent -90
KPX Amacron U -50
KPX Amacron Uacute -50
KPX Amacron Ucircumflex -50
KPX Amacron Udieresis -50
KPX Amacron Ugrave -50
KPX Amacron Uhungarumlaut -50
KPX Amacron Umacron -50
KPX Amacron Uogonek -50
KPX Amacron Uring -50
KPX Amacron V -80
KPX Amacron W -60
KPX Amacron Y -110
KPX Amacron Yacute -110
KPX Amacron Ydieresis -110
KPX Amacron u -30
KPX Amacron uacute -30
KPX Amacron ucircumflex -30
KPX Amacron udieresis -30
KPX Amacron ugrave -30
KPX Amacron uhungarumlaut -30
KPX Amacron umacron -30
KPX Amacron uogonek -30
KPX Amacron uring -30
KPX Amacron v -40
KPX Amacron w -30
KPX Amacron y -30
KPX Amacron yacute -30
KPX Amacron ydieresis -30
KPX Aogonek C -40
KPX Aogonek Cacute -40
KPX Aogonek Ccaron -40
KPX Aogonek Ccedilla -40
KPX Aogonek G -50
KPX Aogonek Gbreve -50
KPX Aogonek Gcommaaccent -50
KPX Aogonek O -40
KPX Aogonek Oacute -40
KPX Aogonek Ocircumflex -40
KPX Aogonek Odieresis -40
KPX Aogonek Ograve -40
KPX Aogonek Ohungarumlaut -40
KPX Aogonek Omacron -40
KPX Aogonek Oslash -40
KPX Aogonek Otilde -40
KPX Aogonek Q -40
KPX Aogonek T -90
KPX Aogonek Tcaron -90
KPX Aogonek Tcommaaccent -90
KPX Aogonek U -50
KPX Aogonek Uacute -50
KPX Aogonek Ucircumflex -50
KPX Aogonek Udieresis -50
KPX Aogonek Ugrave -50
KPX Aogonek Uhungarumlaut -50
KPX Aogonek Umacron -50
KPX Aogonek Uogonek -50
KPX Aogonek Uring -50
KPX Aogonek V -80
KPX Aogonek W -60
KPX Aogonek Y -110
KPX Aogonek Yacute -110
KPX Aogonek Ydieresis -110
KPX Aogonek u -30
KPX Aogonek uacute -30
KPX Aogonek ucircumflex -30
KPX Aogonek udieresis -30
KPX Aogonek ugrave -30
KPX Aogonek uhungarumlaut -30
KPX Aogonek umacron -30
KPX Aogonek uogonek -30
KPX Aogonek uring -30
KPX Aogonek v -40
KPX Aogonek w -30
KPX Aogonek y -30
KPX Aogonek yacute -30
KPX Aogonek ydieresis -30
KPX Aring C -40
KPX Aring Cacute -40
KPX Aring Ccaron -40
KPX Aring Ccedilla -40
KPX Aring G -50
KPX Aring Gbreve -50
KPX Aring Gcommaaccent -50
KPX Aring O -40
KPX Aring Oacute -40
KPX Aring Ocircumflex -40
KPX Aring Odieresis -40
KPX Aring Ograve -40
KPX Aring Ohungarumlaut -40
KPX Aring Omacron -40
KPX Aring Oslash -40
KPX Aring Otilde -40
KPX Aring Q -40
KPX Aring T -90
KPX Aring Tcaron -90
KPX Aring Tcommaaccent -90
KPX Aring U -50
KPX Aring Uacute -50
KPX Aring Ucircumflex -50
KPX Aring Udieresis -50
KPX Aring Ugrave -50
KPX Aring Uhungarumlaut -50
KPX Aring Umacron -50
KPX Aring Uogonek -50
KPX Aring Uring -50
KPX Aring V -80
KPX Aring W -60
KPX Aring Y -110
KPX Aring Yacute -110
KPX Aring Ydieresis -110
KPX Aring u -30
KPX Aring uacute -30
KPX Aring ucircumflex -30
KPX Aring udieresis -30
KPX Aring ugrave -30
KPX Aring uhungarumlaut -30
KPX Aring umacron -30
KPX Aring uogonek -30
KPX Aring uring -30
KPX Aring v -40
KPX Aring w -30
KPX Aring y -30
KPX Aring yacute -30
KPX Aring ydieresis -30
KPX Atilde C -40
KPX Atilde Cacute -40
KPX Atilde Ccaron -40
KPX Atilde Ccedilla -40
KPX Atilde G -50
KPX Atilde Gbreve -50
KPX Atilde Gcommaaccent -50
KPX Atilde O -40
KPX Atilde Oacute -40
KPX Atilde Ocircumflex -40
KPX Atilde Odieresis -40
KPX Atilde Ograve -40
KPX Atilde Ohungarumlaut -40
KPX Atilde Omacron -40
KPX Atilde Oslash -40
KPX Atilde Otilde -40
KPX Atilde Q -40
KPX Atilde T -90
KPX Atilde Tcaron -90
KPX Atilde Tcommaaccent -90
KPX Atilde U -50
KPX Atilde Uacute -50
KPX Atilde Ucircumflex -50
KPX Atilde Udieresis -50
KPX Atilde Ugrave -50
KPX Atilde Uhungarumlaut -50
KPX Atilde Umacron -50
KPX Atilde Uogonek -50
KPX Atilde Uring -50
KPX Atilde V -80
KPX Atilde W -60
KPX Atilde Y -110
KPX Atilde Yacute -110
KPX Atilde Ydieresis -110
KPX Atilde u -30
KPX Atilde uacute -30
KPX Atilde ucircumflex -30
KPX Atilde udieresis -30
KPX Atilde ugrave -30
KPX Atilde uhungarumlaut -30
KPX Atilde umacron -30
KPX Atilde uogonek -30
KPX Atilde uring -30
KPX Atilde v -40
KPX Atilde w -30
KPX Atilde y -30
KPX Atilde yacute -30
KPX Atilde ydieresis -30
KPX B A -30
KPX B Aacute -30
KPX B Abreve -30
KPX B Acircumflex -30
KPX B Adieresis -30
KPX B Agrave -30
KPX B Amacron -30
KPX B Aogonek -30
KPX B Aring -30
KPX B Atilde -30
KPX B U -10
KPX B Uacute -10
KPX B Ucircumflex -10
KPX B Udieresis -10
KPX B Ugrave -10
KPX B Uhungarumlaut -10
KPX B Umacron -10
KPX B Uogonek -10
KPX B Uring -10
KPX D A -40
KPX D Aacute -40
KPX D Abreve -40
KPX D Acircumflex -40
KPX D Adieresis -40
KPX D Agrave -40
KPX D Amacron -40
KPX D Aogonek -40
KPX D Aring -40
KPX D Atilde -40
KPX D V -40
KPX D W -40
KPX D Y -70
KPX D Yacute -70
KPX D Ydieresis -70
KPX D comma -30
KPX D period -30
KPX Dcaron A -40
KPX Dcaron Aacute -40
KPX Dcaron Abreve -40
KPX Dcaron Acircumflex -40
KPX Dcaron Adieresis -40
KPX Dcaron Agrave -40
KPX Dcaron Amacron -40
KPX Dcaron Aogonek -40
KPX Dcaron Aring -40
KPX Dcaron Atilde -40
KPX Dcaron V -40
KPX Dcaron W -40
KPX Dcaron Y -70
KPX Dcaron Yacute -70
KPX Dcaron Ydieresis -70
KPX Dcaron comma -30
KPX Dcaron period -30
KPX Dcroat A -40
KPX Dcroat Aacute -40
KPX Dcroat Abreve -40
KPX Dcroat Acircumflex -40
KPX Dcroat Adieresis -40
KPX Dcroat Agrave -40
KPX Dcroat Amacron -40
KPX Dcroat Aogonek -40
KPX Dcroat Aring -40
KPX Dcroat Atilde -40
KPX Dcroat V -40
KPX Dcroat W -40
KPX Dcroat Y -70
KPX Dcroat Yacute -70
KPX Dcroat Ydieresis -70
KPX Dcroat comma -30
KPX Dcroat period -30
KPX F A -80
KPX F Aacute -80
KPX F Abreve -80
KPX F Acircumflex -80
KPX F Adieresis -80
KPX F Agrave -80
KPX F Amacron -80
KPX F Aogonek -80
KPX F Aring -80
KPX F Atilde -80
KPX F a -20
KPX F aacute -20
KPX F abreve -20
KPX F acircumflex -20
KPX F adieresis -20
KPX F agrave -20
KPX F amacron -20
KPX F aogonek -20
KPX F aring -20
KPX F atilde -20
KPX F comma -100
KPX F period -100
KPX J A -20
KPX J Aacute -20
KPX J Abreve -20
KPX J Acircumflex -20
KPX J Adieresis -20
KPX J Agrave -20
KPX J Amacron -20
KPX J Aogonek -20
KPX J Aring -20
KPX J Atilde -20
KPX J comma -20
KPX J period -20
KPX J u -20
KPX J uacute -20
KPX J ucircumflex -20
KPX J udieresis -20
KPX J ugrave -20
KPX J uhungarumlaut -20
KPX J umacron -20
KPX J uogonek -20
KPX J uring -20
KPX K O -30
KPX K Oacute -30
KPX K Ocircumflex -30
KPX K Odieresis -30
KPX K Ograve -30
KPX K Ohungarumlaut -30
KPX K Omacron -30
KPX K Oslash -30
KPX K Otilde -30
KPX K e -15
KPX K eacute -15
KPX K ecaron -15
KPX K ecircumflex -15
KPX K edieresis -15
KPX K edotaccent -15
KPX K egrave -15
KPX K emacron -15
KPX K eogonek -15
KPX K o -35
KPX K oacute -35
KPX K ocircumflex -35
KPX K odieresis -35
KPX K ograve -35
KPX K ohungarumlaut -35
KPX K omacron -35
KPX K oslash -35
KPX K otilde -35
KPX K u -30
KPX K uacute -30
KPX K ucircumflex -30
KPX K udieresis -30
KPX K ugrave -30
KPX K uhungarumlaut -30
KPX K umacron -30
KPX K uogonek -30
KPX K uring -30
KPX K y -40
KPX K yacute -40
KPX K ydieresis -40
KPX Kcommaaccent O -30
KPX Kcommaaccent Oacute -30
KPX Kcommaaccent Ocircumflex -30
KPX Kcommaaccent Odieresis -30
KPX Kcommaaccent Ograve -30
KPX Kcommaaccent Ohungarumlaut -30
KPX Kcommaaccent Omacron -30
KPX Kcommaaccent Oslash -30
KPX Kcommaaccent Otilde -30
KPX Kcommaaccent e -15
KPX Kcommaaccent eacute -15
KPX Kcommaaccent ecaron -15
KPX Kcommaaccent ecircumflex -15
KPX Kcommaaccent edieresis -15
KPX Kcommaaccent edotaccent -15
KPX Kcommaaccent egrave -15
KPX Kcommaaccent emacron -15
KPX Kcommaaccent eogonek -15
KPX Kcommaaccent o -35
KPX Kcommaaccent oacute -35
KPX Kcommaaccent ocircumflex -35
KPX Kcommaaccent odieresis -35
KPX Kcommaaccent ograve -35
KPX Kcommaaccent ohungarumlaut -35
KPX Kcommaaccent omacron -35
KPX Kcommaaccent oslash -35
KPX Kcommaaccent otilde -35
KPX Kcommaaccent u -30
KPX Kcommaaccent uacute -30
KPX Kcommaaccent ucircumflex -30
KPX Kcommaaccent udieresis -30
KPX Kcommaaccent ugrave -30
KPX Kcommaaccent uhungarumlaut -30
KPX Kcommaaccent umacron -30
KPX Kcommaaccent uogonek -30
KPX Kcommaaccent uring -30
KPX Kcommaaccent y -40
KPX Kcommaaccent yacute -40
KPX Kcommaaccent ydieresis -40
KPX L T -90
KPX L Tcaron -90
KPX L Tcommaaccent -90
KPX L V -110
KPX L W -80
KPX L Y -120
KPX L Yacute -120
KPX L Ydieresis -120
KPX L quotedblright -140
KPX L quoteright -140
KPX L y -30
KPX L yacute -30
KPX L ydieresis -30
KPX Lacute T -90
KPX Lacute Tcaron -90
KPX Lacute Tcommaaccent -90
KPX Lacute V -110
KPX Lacute W -80
KPX Lacute Y -120
KPX Lacute Yacute -120
KPX Lacute Ydieresis -120
KPX Lacute quotedblright -140
KPX Lacute quoteright -140
KPX Lacute y -30
KPX Lacute yacute -30
KPX Lacute ydieresis -30
KPX Lcommaaccent T -90
KPX Lcommaaccent Tcaron -90
KPX Lcommaaccent Tcommaaccent -90
KPX Lcommaaccent V -110
KPX Lcommaaccent W -80
KPX Lcommaaccent Y -120
KPX Lcommaaccent Yacute -120
KPX Lcommaaccent Ydieresis -120
KPX Lcommaaccent quotedblright -140
KPX Lcommaaccent quoteright -140
KPX Lcommaaccent y -30
KPX Lcommaaccent yacute -30
KPX Lcommaaccent ydieresis -30
KPX Lslash T -90
KPX Lslash Tcaron -90
KPX Lslash Tcommaaccent -90
KPX Lslash V -110
KPX Lslash W -80
KPX Lslash Y -120
KPX Lslash Yacute -120
KPX Lslash Ydieresis -120
KPX Lslash quotedblright -140
KPX Lslash quoteright -140
KPX Lslash y -30
KPX Lslash yacute -30
KPX Lslash ydieresis -30
KPX O A -50
KPX O Aacute -50
KPX O Abreve -50
KPX O Acircumflex -50
KPX O Adieresis -50
KPX O Agrave -50
KPX O Amacron -50
KPX O Aogonek -50
KPX O Aring -50
KPX O Atilde -50
KPX O T -40
KPX O Tcaron -40
KPX O Tcommaaccent -40
KPX O V -50
KPX O W -50
KPX O X -50
KPX O Y -70
KPX O Yacute -70
KPX O Ydieresis -70
KPX O comma -40
KPX O period -40
KPX Oacute A -50
KPX Oacute Aacute -50
KPX Oacute Abreve -50
KPX Oacute Acircumflex -50
KPX Oacute Adieresis -50
KPX Oacute Agrave -50
KPX Oacute Amacron -50
KPX Oacute Aogonek -50
KPX Oacute Aring -50
KPX Oacute Atilde -50
KPX Oacute T -40
KPX Oacute Tcaron -40
KPX Oacute Tcommaaccent -40
KPX Oacute V -50
KPX Oacute W -50
KPX Oacute X -50
KPX Oacute Y -70
KPX Oacute Yacute -70
KPX Oacute Ydieresis -70
KPX Oacute comma -40
KPX Oacute period -40
KPX Ocircumflex A -50
KPX Ocircumflex Aacute -50
KPX Ocircumflex Abreve -50
KPX Ocircumflex Acircumflex -50
KPX Ocircumflex Adieresis -50
KPX Ocircumflex Agrave -50
KPX Ocircumflex Amacron -50
KPX Ocircumflex Aogonek -50
KPX Ocircumflex Aring -50
KPX Ocircumflex Atilde -50
KPX Ocircumflex T -40
KPX Ocircumflex Tcaron -40
KPX Ocircumflex Tcommaaccent -40
KPX Ocircumflex V -50
KPX Ocircumflex W -50
KPX Ocircumflex X -50
KPX Ocircumflex Y -70
KPX Ocircumflex Yacute -70
KPX Ocircumflex Ydieresis -70
KPX Ocircumflex comma -40
KPX Ocircumflex period -40
KPX Odieresis A -50
KPX Odieresis Aacute -50
KPX Odieresis Abreve -50
KPX Odieresis Acircumflex -50
KPX Odieresis Adieresis -50
KPX Odieresis Agrave -50
KPX Odieresis Amacron -50
KPX Odieresis Aogonek -50
KPX Odieresis Aring -50
KPX Odieresis Atilde -50
KPX Odieresis T -40
KPX Odieresis Tcaron -40
KPX Odieresis Tcommaaccent -40
KPX Odieresis V -50
KPX Odieresis W -50
KPX Odieresis X -50
KPX Odieresis Y -70
KPX Odieresis Yacute -70
KPX Odieresis Ydieresis -70
KPX Odieresis comma -40
KPX Odieresis period -40
KPX Ograve A -50
KPX Ograve Aacute -50
KPX Ograve Abreve -50
KPX Ograve Acircumflex -50
KPX Ograve Adieresis -50
KPX Ograve Agrave -50
KPX Ograve Amacron -50
KPX Ograve Aogonek -50
KPX Ograve Aring -50
KPX Ograve Atilde -50
KPX Ograve T -40
KPX Ograve Tcaron -40
KPX Ograve Tcommaaccent -40
KPX Ograve V -50
KPX Ograve W -50
KPX Ograve X -50
KPX Ograve Y -70
KPX Ograve Yacute -70
KPX Ograve Ydieresis -70
KPX Ograve comma -40
KPX Ograve period -40
KPX Ohungarumlaut A -50
KPX Ohungarumlaut Aacute -50
KPX Ohungarumlaut Abreve -50
KPX Ohungarumlaut Acircumflex -50
KPX Ohungarumlaut Adieresis -50
KPX Ohungarumlaut Agrave -50
KPX Ohungarumlaut Amacron -50
KPX Ohungarumlaut Aogonek -50
KPX Ohungarumlaut Aring -50
KPX Ohungarumlaut Atilde -50
KPX Ohungarumlaut T -40
KPX Ohungarumlaut Tcaron -40
KPX Ohungarumlaut Tcommaaccent -40
KPX Ohungarumlaut V -50
KPX Ohungarumlaut W -50
KPX Ohungarumlaut X -50
KPX Ohungarumlaut Y -70
KPX Ohungarumlaut Yacute -70
KPX Ohungarumlaut Ydieresis -70
KPX Ohungarumlaut comma -40
KPX Ohungarumlaut period -40
KPX Omacron A -50
KPX Omacron Aacute -50
KPX Omacron Abreve -50
KPX Omacron Acircumflex -50
KPX Omacron Adieresis -50
KPX Omacron Agrave -50
KPX Omacron Amacron -50
KPX Omacron Aogonek -50
KPX Omacron Aring -50
KPX Omacron Atilde -50
KPX Omacron T -40
KPX Omacron Tcaron -40
KPX Omacron Tcommaaccent -40
KPX Omacron V -50
KPX Omacron W -50
KPX Omacron X -50
KPX Omacron Y -70
KPX Omacron Yacute -70
KPX Omacron Ydieresis -70
KPX Omacron comma -40
KPX Omacron period -40
KPX Oslash A -50
KPX Oslash Aacute -50
KPX Oslash Abreve -50
KPX Oslash Acircumflex -50
KPX Oslash Adieresis -50
KPX Oslash Agrave -50
KPX Oslash Amacron -50
KPX Oslash Aogonek -50
KPX Oslash Aring -50
KPX Oslash Atilde -50
KPX Oslash T -40
KPX Oslash Tcaron -40
KPX Oslash Tcommaaccent -40
KPX Oslash V -50
KPX Oslash W -50
KPX Oslash X -50
KPX Oslash Y -70
KPX Oslash Yacute -70
KPX Oslash Ydieresis -70
KPX Oslash comma -40
KPX Oslash period -40
KPX Otilde A -50
KPX Otilde Aacute -50
KPX Otilde Abreve -50
KPX Otilde Acircumflex -50
KPX Otilde Adieresis -50
KPX Otilde Agrave -50
KPX Otilde Amacron -50
KPX Otilde Aogonek -50
KPX Otilde Aring -50
KPX Otilde Atilde -50
KPX Otilde T -40
KPX Otilde Tcaron -40
KPX Otilde Tcommaaccent -40
KPX Otilde V -50
KPX Otilde W -50
KPX Otilde X -50
KPX Otilde Y -70
KPX Otilde Yacute -70
KPX Otilde Ydieresis -70
KPX Otilde comma -40
KPX Otilde period -40
KPX P A -100
KPX P Aacute -100
KPX P Abreve -100
KPX P Acircumflex -100
KPX P Adieresis -100
KPX P Agrave -100
KPX P Amacron -100
KPX P Aogonek -100
KPX P Aring -100
KPX P Atilde -100
KPX P a -30
KPX P aacute -30
KPX P abreve -30
KPX P acircumflex -30
KPX P adieresis -30
KPX P agrave -30
KPX P amacron -30
KPX P aogonek -30
KPX P aring -30
KPX P atilde -30
KPX P comma -120
KPX P e -30
KPX P eacute -30
KPX P ecaron -30
KPX P ecircumflex -30
KPX P edieresis -30
KPX P edotaccent -30
KPX P egrave -30
KPX P emacron -30
KPX P eogonek -30
KPX P o -40
KPX P oacute -40
KPX P ocircumflex -40
KPX P odieresis -40
KPX P ograve -40
KPX P ohungarumlaut -40
KPX P omacron -40
KPX P oslash -40
KPX P otilde -40
KPX P period -120
KPX Q U -10
KPX Q Uacute -10
KPX Q Ucircumflex -10
KPX Q Udieresis -10
KPX Q Ugrave -10
KPX Q Uhungarumlaut -10
KPX Q Umacron -10
KPX Q Uogonek -10
KPX Q Uring -10
KPX Q comma 20
KPX Q period 20
KPX R O -20
KPX R Oacute -20
KPX R Ocircumflex -20
KPX R Odieresis -20
KPX R Ograve -20
KPX R Ohungarumlaut -20
KPX R Omacron -20
KPX R Oslash -20
KPX R Otilde -20
KPX R T -20
KPX R Tcaron -20
KPX R Tcommaaccent -20
KPX R U -20
KPX R Uacute -20
KPX R Ucircumflex -20
KPX R Udieresis -20
KPX R Ugrave -20
KPX R Uhungarumlaut -20
KPX R Umacron -20
KPX R Uogonek -20
KPX R Uring -20
KPX R V -50
KPX R W -40
KPX R Y -50
KPX R Yacute -50
KPX R Ydieresis -50
KPX Racute O -20
KPX Racute Oacute -20
KPX Racute Ocircumflex -20
KPX Racute Odieresis -20
KPX Racute Ograve -20
KPX Racute Ohungarumlaut -20
KPX Racute Omacron -20
KPX Racute Oslash -20
KPX Racute Otilde -20
KPX Racute T -20
KPX Racute Tcaron -20
KPX Racute Tcommaaccent -20
KPX Racute U -20
KPX Racute Uacute -20
KPX Racute Ucircumflex -20
KPX Racute Udieresis -20
KPX Racute Ugrave -20
KPX Racute Uhungarumlaut -20
KPX Racute Umacron -20
KPX Racute Uogonek -20
KPX Racute Uring -20
KPX Racute V -50
KPX Racute W -40
KPX Racute Y -50
KPX Racute Yacute -50
KPX Racute Ydieresis -50
KPX Rcaron O -20
KPX Rcaron Oacute -20
KPX Rcaron Ocircumflex -20
KPX Rcaron Odieresis -20
KPX Rcaron Ograve -20
KPX Rcaron Ohungarumlaut -20
KPX Rcaron Omacron -20
KPX Rcaron Oslash -20
KPX Rcaron Otilde -20
KPX Rcaron T -20
KPX Rcaron Tcaron -20
KPX Rcaron Tcommaaccent -20
KPX Rcaron U -20
KPX Rcaron Uacute -20
KPX Rcaron Ucircumflex -20
KPX Rcaron Udieresis -20
KPX Rcaron Ugrave -20
KPX Rcaron Uhungarumlaut -20
KPX Rcaron Umacron -20
KPX Rcaron Uogonek -20
KPX Rcaron Uring -20
KPX Rcaron V -50
KPX Rcaron W -40
KPX Rcaron Y -50
KPX Rcaron Yacute -50
KPX Rcaron Ydieresis -50
KPX Rcommaaccent O -20
KPX Rcommaaccent Oacute -20
KPX Rcommaaccent Ocircumflex -20
KPX Rcommaaccent Odieresis -20
KPX Rcommaaccent Ograve -20
KPX Rcommaaccent Ohungarumlaut -20
KPX Rcommaaccent Omacron -20
KPX Rcommaaccent Oslash -20
KPX Rcommaaccent Otilde -20
KPX Rcommaaccent T -20
KPX Rcommaaccent Tcaron -20
KPX Rcommaaccent Tcommaaccent -20
KPX Rcommaaccent U -20
KPX Rcommaaccent Uacute -20
KPX Rcommaaccent Ucircumflex -20
KPX Rcommaaccent Udieresis -20
KPX Rcommaaccent Ugrave -20
KPX Rcommaaccent Uhungarumlaut -20
KPX Rcommaaccent Umacron -20
KPX Rcommaaccent Uogonek -20
KPX Rcommaaccent Uring -20
KPX Rcommaaccent V -50
KPX Rcommaaccent W -40
KPX Rcommaaccent Y -50
KPX Rcommaaccent Yacute -50
KPX Rcommaaccent Ydieresis -50
KPX T A -90
KPX T Aacute -90
KPX T Abreve -90
KPX T Acircumflex -90
KPX T Adieresis -90
KPX T Agrave -90
KPX T Amacron -90
KPX T Aogonek -90
KPX T Aring -90
KPX T Atilde -90
KPX T O -40
KPX T Oacute -40
KPX T Ocircumflex -40
KPX T Odieresis -40
KPX T Ograve -40
KPX T Ohungarumlaut -40
KPX T Omacron -40
KPX T Oslash -40
KPX T Otilde -40
KPX T a -80
KPX T aacute -80
KPX T abreve -80
KPX T acircumflex -80
KPX T adieresis -80
KPX T agrave -80
KPX T amacron -80
KPX T aogonek -80
KPX T aring -80
KPX T atilde -80
KPX T colon -40
KPX T comma -80
KPX T e -60
KPX T eacute -60
KPX T ecaron -60
KPX T ecircumflex -60
KPX T edieresis -60
KPX T edotaccent -60
KPX T egrave -60
KPX T emacron -60
KPX T eogonek -60
KPX T hyphen -120
KPX T o -80
KPX T oacute -80
KPX T ocircumflex -80
KPX T odieresis -80
KPX T ograve -80
KPX T ohungarumlaut -80
KPX T omacron -80
KPX T oslash -80
KPX T otilde -80
KPX T period -80
KPX T r -80
KPX T racute -80
KPX T rcommaaccent -80
KPX T semicolon -40
KPX T u -90
KPX T uacute -90
KPX T ucircumflex -90
KPX T udieresis -90
KPX T ugrave -90
KPX T uhungarumlaut -90
KPX T umacron -90
KPX T uogonek -90
KPX T uring -90
KPX T w -60
KPX T y -60
KPX T yacute -60
KPX T ydieresis -60
KPX Tcaron A -90
KPX Tcaron Aacute -90
KPX Tcaron Abreve -90
KPX Tcaron Acircumflex -90
KPX Tcaron Adieresis -90
KPX Tcaron Agrave -90
KPX Tcaron Amacron -90
KPX Tcaron Aogonek -90
KPX Tcaron Aring -90
KPX Tcaron Atilde -90
KPX Tcaron O -40
KPX Tcaron Oacute -40
KPX Tcaron Ocircumflex -40
KPX Tcaron Odieresis -40
KPX Tcaron Ograve -40
KPX Tcaron Ohungarumlaut -40
KPX Tcaron Omacron -40
KPX Tcaron Oslash -40
KPX Tcaron Otilde -40
KPX Tcaron a -80
KPX Tcaron aacute -80
KPX Tcaron abreve -80
KPX Tcaron acircumflex -80
KPX Tcaron adieresis -80
KPX Tcaron agrave -80
KPX Tcaron amacron -80
KPX Tcaron aogonek -80
KPX Tcaron aring -80
KPX Tcaron atilde -80
KPX Tcaron colon -40
KPX Tcaron comma -80
KPX Tcaron e -60
KPX Tcaron eacute -60
KPX Tcaron ecaron -60
KPX Tcaron ecircumflex -60
KPX Tcaron edieresis -60
KPX Tcaron edotaccent -60
KPX Tcaron egrave -60
KPX Tcaron emacron -60
KPX Tcaron eogonek -60
KPX Tcaron hyphen -120
KPX Tcaron o -80
KPX Tcaron oacute -80
KPX Tcaron ocircumflex -80
KPX Tcaron odieresis -80
KPX Tcaron ograve -80
KPX Tcaron ohungarumlaut -80
KPX Tcaron omacron -80
KPX Tcaron oslash -80
KPX Tcaron otilde -80
KPX Tcaron period -80
KPX Tcaron r -80
KPX Tcaron racute -80
KPX Tcaron rcommaaccent -80
KPX Tcaron semicolon -40
KPX Tcaron u -90
KPX Tcaron uacute -90
KPX Tcaron ucircumflex -90
KPX Tcaron udieresis -90
KPX Tcaron ugrave -90
KPX Tcaron uhungarumlaut -90
KPX Tcaron umacron -90
KPX Tcaron uogonek -90
KPX Tcaron uring -90
KPX Tcaron w -60
KPX Tcaron y -60
KPX Tcaron yacute -60
KPX Tcaron ydieresis -60
KPX Tcommaaccent A -90
KPX Tcommaaccent Aacute -90
KPX Tcommaaccent Abreve -90
KPX Tcommaaccent Acircumflex -90
KPX Tcommaaccent Adieresis -90
KPX Tcommaaccent Agrave -90
KPX Tcommaaccent Amacron -90
KPX Tcommaaccent Aogonek -90
KPX Tcommaaccent Aring -90
KPX Tcommaaccent Atilde -90
KPX Tcommaaccent O -40
KPX Tcommaaccent Oacute -40
KPX Tcommaaccent Ocircumflex -40
KPX Tcommaaccent Odieresis -40
KPX Tcommaaccent Ograve -40
KPX Tcommaaccent Ohungarumlaut -40
KPX Tcommaaccent Omacron -40
KPX Tcommaaccent Oslash -40
KPX Tcommaaccent Otilde -40
KPX Tcommaaccent a -80
KPX Tcommaaccent aacute -80
KPX Tcommaaccent abreve -80
KPX Tcommaaccent acircumflex -80
KPX Tcommaaccent adieresis -80
KPX Tcommaaccent agrave -80
KPX Tcommaaccent amacron -80
KPX Tcommaaccent aogonek -80
KPX Tcommaaccent aring -80
KPX Tcommaaccent atilde -80
KPX Tcommaaccent colon -40
KPX Tcommaaccent comma -80
KPX Tcommaaccent e -60
KPX Tcommaaccent eacute -60
KPX Tcommaaccent ecaron -60
KPX Tcommaaccent ecircumflex -60
KPX Tcommaaccent edieresis -60
KPX Tcommaaccent edotaccent -60
KPX Tcommaaccent egrave -60
KPX Tcommaaccent emacron -60
KPX Tcommaaccent eogonek -60
KPX Tcommaaccent hyphen -120
KPX Tcommaaccent o -80
KPX Tcommaaccent oacute -80
KPX Tcommaaccent ocircumflex -80
KPX Tcommaaccent odieresis -80
KPX Tcommaaccent ograve -80
KPX Tcommaaccent ohungarumlaut -80
KPX Tcommaaccent omacron -80
KPX Tcommaaccent oslash -80
KPX Tcommaaccent otilde -80
KPX Tcommaaccent period -80
KPX Tcommaaccent r -80
KPX Tcommaaccent racute -80
KPX Tcommaaccent rcommaaccent -80
KPX Tcommaaccent semicolon -40
KPX Tcommaaccent u -90
KPX Tcommaaccent uacute -90
KPX Tcommaaccent ucircumflex -90
KPX Tcommaaccent udieresis -90
KPX Tcommaaccent ugrave -90
KPX Tcommaaccent uhungarumlaut -90
KPX Tcommaaccent umacron -90
KPX Tcommaaccent uogonek -90
KPX Tcommaaccent uring -90
KPX Tcommaaccent w -60
KPX Tcommaaccent y -60
KPX Tcommaaccent yacute -60
KPX Tcommaaccent ydieresis -60
KPX U A -50
KPX U Aacute -50
KPX U Abreve -50
KPX U Acircumflex -50
KPX U Adieresis -50
KPX U Agrave -50
KPX U Amacron -50
KPX U Aogonek -50
KPX U Aring -50
KPX U Atilde -50
KPX U comma -30
KPX U period -30
KPX Uacute A -50
KPX Uacute Aacute -50
KPX Uacute Abreve -50
KPX Uacute Acircumflex -50
KPX Uacute Adieresis -50
KPX Uacute Agrave -50
KPX Uacute Amacron -50
KPX Uacute Aogonek -50
KPX Uacute Aring -50
KPX Uacute Atilde -50
KPX Uacute comma -30
KPX Uacute period -30
KPX Ucircumflex A -50
KPX Ucircumflex Aacute -50
KPX Ucircumflex Abreve -50
KPX Ucircumflex Acircumflex -50
KPX Ucircumflex Adieresis -50
KPX Ucircumflex Agrave -50
KPX Ucircumflex Amacron -50
KPX Ucircumflex Aogonek -50
KPX Ucircumflex Aring -50
KPX Ucircumflex Atilde -50
KPX Ucircumflex comma -30
KPX Ucircumflex period -30
KPX Udieresis A -50
KPX Udieresis Aacute -50
KPX Udieresis Abreve -50
KPX Udieresis Acircumflex -50
KPX Udieresis Adieresis -50
KPX Udieresis Agrave -50
KPX Udieresis Amacron -50
KPX Udieresis Aogonek -50
KPX Udieresis Aring -50
KPX Udieresis Atilde -50
KPX Udieresis comma -30
KPX Udieresis period -30
KPX Ugrave A -50
KPX Ugrave Aacute -50
KPX Ugrave Abreve -50
KPX Ugrave Acircumflex -50
KPX Ugrave Adieresis -50
KPX Ugrave Agrave -50
KPX Ugrave Amacron -50
KPX Ugrave Aogonek -50
KPX Ugrave Aring -50
KPX Ugrave Atilde -50
KPX Ugrave comma -30
KPX Ugrave period -30
KPX Uhungarumlaut A -50
KPX Uhungarumlaut Aacute -50
KPX Uhungarumlaut Abreve -50
KPX Uhungarumlaut Acircumflex -50
KPX Uhungarumlaut Adieresis -50
KPX Uhungarumlaut Agrave -50
KPX Uhungarumlaut Amacron -50
KPX Uhungarumlaut Aogonek -50
KPX Uhungarumlaut Aring -50
KPX Uhungarumlaut Atilde -50
KPX Uhungarumlaut comma -30
KPX Uhungarumlaut period -30
KPX Umacron A -50
KPX Umacron Aacute -50
KPX Umacron Abreve -50
KPX Umacron Acircumflex -50
KPX Umacron Adieresis -50
KPX Umacron Agrave -50
KPX Umacron Amacron -50
KPX Umacron Aogonek -50
KPX Umacron Aring -50
KPX Umacron Atilde -50
KPX Umacron comma -30
KPX Umacron period -30
KPX Uogonek A -50
KPX Uogonek Aacute -50
KPX Uogonek Abreve -50
KPX Uogonek Acircumflex -50
KPX Uogonek Adieresis -50
KPX Uogonek Agrave -50
KPX Uogonek Amacron -50
KPX Uogonek Aogonek -50
KPX Uogonek Aring -50
KPX Uogonek Atilde -50
KPX Uogonek comma -30
KPX Uogonek period -30
KPX Uring A -50
KPX Uring Aacute -50
KPX Uring Abreve -50
KPX Uring Acircumflex -50
KPX Uring Adieresis -50
KPX Uring Agrave -50
KPX Uring Amacron -50
KPX Uring Aogonek -50
KPX Uring Aring -50
KPX Uring Atilde -50
KPX Uring comma -30
KPX Uring period -30
KPX V A -80
KPX V Aacute -80
KPX V Abreve -80
KPX V Acircumflex -80
KPX V Adieresis -80
KPX V Agrave -80
KPX V Amacron -80
KPX V Aogonek -80
KPX V Aring -80
KPX V Atilde -80
KPX V G -50
KPX V Gbreve -50
KPX V Gcommaaccent -50
KPX V O -50
KPX V Oacute -50
KPX V Ocircumflex -50
KPX V Odieresis -50
KPX V Ograve -50
KPX V Ohungarumlaut -50
KPX V Omacron -50
KPX V Oslash -50
KPX V Otilde -50
KPX V a -60
KPX V aacute -60
KPX V abreve -60
KPX V acircumflex -60
KPX V adieresis -60
KPX V agrave -60
KPX V amacron -60
KPX V aogonek -60
KPX V aring -60
KPX V atilde -60
KPX V colon -40
KPX V comma -120
KPX V e -50
KPX V eacute -50
KPX V ecaron -50
KPX V ecircumflex -50
KPX V edieresis -50
KPX V edotaccent -50
KPX V egrave -50
KPX V emacron -50
KPX V eogonek -50
KPX V hyphen -80
KPX V o -90
KPX V oacute -90
KPX V ocircumflex -90
KPX V odieresis -90
KPX V ograve -90
KPX V ohungarumlaut -90
KPX V omacron -90
KPX V oslash -90
KPX V otilde -90
KPX V period -120
KPX V semicolon -40
KPX V u -60
KPX V uacute -60
KPX V ucircumflex -60
KPX V udieresis -60
KPX V ugrave -60
KPX V uhungarumlaut -60
KPX V umacron -60
KPX V uogonek -60
KPX V uring -60
KPX W A -60
KPX W Aacute -60
KPX W Abreve -60
KPX W Acircumflex -60
KPX W Adieresis -60
KPX W Agrave -60
KPX W Amacron -60
KPX W Aogonek -60
KPX W Aring -60
KPX W Atilde -60
KPX W O -20
KPX W Oacute -20
KPX W Ocircumflex -20
KPX W Odieresis -20
KPX W Ograve -20
KPX W Ohungarumlaut -20
KPX W Omacron -20
KPX W Oslash -20
KPX W Otilde -20
KPX W a -40
KPX W aacute -40
KPX W abreve -40
KPX W acircumflex -40
KPX W adieresis -40
KPX W agrave -40
KPX W amacron -40
KPX W aogonek -40
KPX W aring -40
KPX W atilde -40
KPX W colon -10
KPX W comma -80
KPX W e -35
KPX W eacute -35
KPX W ecaron -35
KPX W ecircumflex -35
KPX W edieresis -35
KPX W edotaccent -35
KPX W egrave -35
KPX W emacron -35
KPX W eogonek -35
KPX W hyphen -40
KPX W o -60
KPX W oacute -60
KPX W ocircumflex -60
KPX W odieresis -60
KPX W ograve -60
KPX W ohungarumlaut -60
KPX W omacron -60
KPX W oslash -60
KPX W otilde -60
KPX W period -80
KPX W semicolon -10
KPX W u -45
KPX W uacute -45
KPX W ucircumflex -45
KPX W udieresis -45
KPX W ugrave -45
KPX W uhungarumlaut -45
KPX W umacron -45
KPX W uogonek -45
KPX W uring -45
KPX W y -20
KPX W yacute -20
KPX W ydieresis -20
KPX Y A -110
KPX Y Aacute -110
KPX Y Abreve -110
KPX Y Acircumflex -110
KPX Y Adieresis -110
KPX Y Agrave -110
KPX Y Amacron -110
KPX Y Aogonek -110
KPX Y Aring -110
KPX Y Atilde -110
KPX Y O -70
KPX Y Oacute -70
KPX Y Ocircumflex -70
KPX Y Odieresis -70
KPX Y Ograve -70
KPX Y Ohungarumlaut -70
KPX Y Omacron -70
KPX Y Oslash -70
KPX Y Otilde -70
KPX Y a -90
KPX Y aacute -90
KPX Y abreve -90
KPX Y acircumflex -90
KPX Y adieresis -90
KPX Y agrave -90
KPX Y amacron -90
KPX Y aogonek -90
KPX Y aring -90
KPX Y atilde -90
KPX Y colon -50
KPX Y comma -100
KPX Y e -80
KPX Y eacute -80
KPX Y ecaron -80
KPX Y ecircumflex -80
KPX Y edieresis -80
KPX Y edotaccent -80
KPX Y egrave -80
KPX Y emacron -80
KPX Y eogonek -80
KPX Y o -100
KPX Y oacute -100
KPX Y ocircumflex -100
KPX Y odieresis -100
KPX Y ograve -100
KPX Y ohungarumlaut -100
KPX Y omacron -100
KPX Y oslash -100
KPX Y otilde -100
KPX Y period -100
KPX Y semicolon -50
KPX Y u -100
KPX Y uacute -100
KPX Y ucircumflex -100
KPX Y udieresis -100
KPX Y ugrave -100
KPX Y uhungarumlaut -100
KPX Y umacron -100
KPX Y uogonek -100
KPX Y uring -100
KPX Yacute A -110
KPX Yacute Aacute -110
KPX Yacute Abreve -110
KPX Yacute Acircumflex -110
KPX Yacute Adieresis -110
KPX Yacute Agrave -110
KPX Yacute Amacron -110
KPX Yacute Aogonek -110
KPX Yacute Aring -110
KPX Yacute Atilde -110
KPX Yacute O -70
KPX Yacute Oacute -70
KPX Yacute Ocircumflex -70
KPX Yacute Odieresis -70
KPX Yacute Ograve -70
KPX Yacute Ohungarumlaut -70
KPX Yacute Omacron -70
KPX Yacute Oslash -70
KPX Yacute Otilde -70
KPX Yacute a -90
KPX Yacute aacute -90
KPX Yacute abreve -90
KPX Yacute acircumflex -90
KPX Yacute adieresis -90
KPX Yacute agrave -90
KPX Yacute amacron -90
KPX Yacute aogonek -90
KPX Yacute aring -90
KPX Yacute atilde -90
KPX Yacute colon -50
KPX Yacute comma -100
KPX Yacute e -80
KPX Yacute eacute -80
KPX Yacute ecaron -80
KPX Yacute ecircumflex -80
KPX Yacute edieresis -80
KPX Yacute edotaccent -80
KPX Yacute egrave -80
KPX Yacute emacron -80
KPX Yacute eogonek -80
KPX Yacute o -100
KPX Yacute oacute -100
KPX Yacute ocircumflex -100
KPX Yacute odieresis -100
KPX Yacute ograve -100
KPX Yacute ohungarumlaut -100
KPX Yacute omacron -100
KPX Yacute oslash -100
KPX Yacute otilde -100
KPX Yacute period -100
KPX Yacute semicolon -50
KPX Yacute u -100
KPX Yacute uacute -100
KPX Yacute ucircumflex -100
KPX Yacute udieresis -100
KPX Yacute ugrave -100
KPX Yacute uhungarumlaut -100
KPX Yacute umacron -100
KPX Yacute uogonek -100
KPX Yacute uring -100
KPX Ydieresis A -110
KPX Ydieresis Aacute -110
KPX Ydieresis Abreve -110
KPX Ydieresis Acircumflex -110
KPX Ydieresis Adieresis -110
KPX Ydieresis Agrave -110
KPX Ydieresis Amacron -110
KPX Ydieresis Aogonek -110
KPX Ydieresis Aring -110
KPX Ydieresis Atilde -110
KPX Ydieresis O -70
KPX Ydieresis Oacute -70
KPX Ydieresis Ocircumflex -70
KPX Ydieresis Odieresis -70
KPX Ydieresis Ograve -70
KPX Ydieresis Ohungarumlaut -70
KPX Ydieresis Omacron -70
KPX Ydieresis Oslash -70
KPX Ydieresis Otilde -70
KPX Ydieresis a -90
KPX Ydieresis aacute -90
KPX Ydieresis abreve -90
KPX Ydieresis acircumflex -90
KPX Ydieresis adieresis -90
KPX Ydieresis agrave -90
KPX Ydieresis amacron -90
KPX Ydieresis aogonek -90
KPX Ydieresis aring -90
KPX Ydieresis atilde -90
KPX Ydieresis colon -50
KPX Ydieresis comma -100
KPX Ydieresis e -80
KPX Ydieresis eacute -80
KPX Ydieresis ecaron -80
KPX Ydieresis ecircumflex -80
KPX Ydieresis edieresis -80
KPX Ydieresis edotaccent -80
KPX Ydieresis egrave -80
KPX Ydieresis emacron -80
KPX Ydieresis eogonek -80
KPX Ydieresis o -100
KPX Ydieresis oacute -100
KPX Ydieresis ocircumflex -100
KPX Ydieresis odieresis -100
KPX Ydieresis ograve -100
KPX Ydieresis ohungarumlaut -100
KPX Ydieresis omacron -100
KPX Ydieresis oslash -100
KPX Ydieresis otilde -100
KPX Ydieresis period -100
KPX Ydieresis semicolon -50
KPX Ydieresis u -100
KPX Ydieresis uacute -100
KPX Ydieresis ucircumflex -100
KPX Ydieresis udieresis -100
KPX Ydieresis ugrave -100
KPX Ydieresis uhungarumlaut -100
KPX Ydieresis umacron -100
KPX Ydieresis uogonek -100
KPX Ydieresis uring -100
KPX a g -10
KPX a gbreve -10
KPX a gcommaaccent -10
KPX a v -15
KPX a w -15
KPX a y -20
KPX a yacute -20
KPX a ydieresis -20
KPX aacute g -10
KPX aacute gbreve -10
KPX aacute gcommaaccent -10
KPX aacute v -15
KPX aacute w -15
KPX aacute y -20
KPX aacute yacute -20
KPX aacute ydieresis -20
KPX abreve g -10
KPX abreve gbreve -10
KPX abreve gcommaaccent -10
KPX abreve v -15
KPX abreve w -15
KPX abreve y -20
KPX abreve yacute -20
KPX abreve ydieresis -20
KPX acircumflex g -10
KPX acircumflex gbreve -10
KPX acircumflex gcommaaccent -10
KPX acircumflex v -15
KPX acircumflex w -15
KPX acircumflex y -20
KPX acircumflex yacute -20
KPX acircumflex ydieresis -20
KPX adieresis g -10
KPX adieresis gbreve -10
KPX adieresis gcommaaccent -10
KPX adieresis v -15
KPX adieresis w -15
KPX adieresis y -20
KPX adieresis yacute -20
KPX adieresis ydieresis -20
KPX agrave g -10
KPX agrave gbreve -10
KPX agrave gcommaaccent -10
KPX agrave v -15
KPX agrave w -15
KPX agrave y -20
KPX agrave yacute -20
KPX agrave ydieresis -20
KPX amacron g -10
KPX amacron gbreve -10
KPX amacron gcommaaccent -10
KPX amacron v -15
KPX amacron w -15
KPX amacron y -20
KPX amacron yacute -20
KPX amacron ydieresis -20
KPX aogonek g -10
KPX aogonek gbreve -10
KPX aogonek gcommaaccent -10
KPX aogonek v -15
KPX aogonek w -15
KPX aogonek y -20
KPX aogonek yacute -20
KPX aogonek ydieresis -20
KPX aring g -10
KPX aring gbreve -10
KPX aring gcommaaccent -10
KPX aring v -15
KPX aring w -15
KPX aring y -20
KPX aring yacute -20
KPX aring ydieresis -20
KPX atilde g -10
KPX atilde gbreve -10
KPX atilde gcommaaccent -10
KPX atilde v -15
KPX atilde w -15
KPX atilde y -20
KPX atilde yacute -20
KPX atilde ydieresis -20
KPX b l -10
KPX b lacute -10
KPX b lcommaaccent -10
KPX b lslash -10
KPX b u -20
KPX b uacute -20
KPX b ucircumflex -20
KPX b udieresis -20
KPX b ugrave -20
KPX b uhungarumlaut -20
KPX b umacron -20
KPX b uogonek -20
KPX b uring -20
KPX b v -20
KPX b y -20
KPX b yacute -20
KPX b ydieresis -20
KPX c h -10
KPX c k -20
KPX c kcommaaccent -20
KPX c l -20
KPX c lacute -20
KPX c lcommaaccent -20
KPX c lslash -20
KPX c y -10
KPX c yacute -10
KPX c ydieresis -10
KPX cacute h -10
KPX cacute k -20
KPX cacute kcommaaccent -20
KPX cacute l -20
KPX cacute lacute -20
KPX cacute lcommaaccent -20
KPX cacute lslash -20
KPX cacute y -10
KPX cacute yacute -10
KPX cacute ydieresis -10
KPX ccaron h -10
KPX ccaron k -20
KPX ccaron kcommaaccent -20
KPX ccaron l -20
KPX ccaron lacute -20
KPX ccaron lcommaaccent -20
KPX ccaron lslash -20
KPX ccaron y -10
KPX ccaron yacute -10
KPX ccaron ydieresis -10
KPX ccedilla h -10
KPX ccedilla k -20
KPX ccedilla kcommaaccent -20
KPX ccedilla l -20
KPX ccedilla lacute -20
KPX ccedilla lcommaaccent -20
KPX ccedilla lslash -20
KPX ccedilla y -10
KPX ccedilla yacute -10
KPX ccedilla ydieresis -10
KPX colon space -40
KPX comma quotedblright -120
KPX comma quoteright -120
KPX comma space -40
KPX d d -10
KPX d dcroat -10
KPX d v -15
KPX d w -15
KPX d y -15
KPX d yacute -15
KPX d ydieresis -15
KPX dcroat d -10
KPX dcroat dcroat -10
KPX dcroat v -15
KPX dcroat w -15
KPX dcroat y -15
KPX dcroat yacute -15
KPX dcroat ydieresis -15
KPX e comma 10
KPX e period 20
KPX e v -15
KPX e w -15
KPX e x -15
KPX e y -15
KPX e yacute -15
KPX e ydieresis -15
KPX eacute comma 10
KPX eacute period 20
KPX eacute v -15
KPX eacute w -15
KPX eacute x -15
KPX eacute y -15
KPX eacute yacute -15
KPX eacute ydieresis -15
KPX ecaron comma 10
KPX ecaron period 20
KPX ecaron v -15
KPX ecaron w -15
KPX ecaron x -15
KPX ecaron y -15
KPX ecaron yacute -15
KPX ecaron ydieresis -15
KPX ecircumflex comma 10
KPX ecircumflex period 20
KPX ecircumflex v -15
KPX ecircumflex w -15
KPX ecircumflex x -15
KPX ecircumflex y -15
KPX ecircumflex yacute -15
KPX ecircumflex ydieresis -15
KPX edieresis comma 10
KPX edieresis period 20
KPX edieresis v -15
KPX edieresis w -15
KPX edieresis x -15
KPX edieresis y -15
KPX edieresis yacute -15
KPX edieresis ydieresis -15
KPX edotaccent comma 10
KPX edotaccent period 20
KPX edotaccent v -15
KPX edotaccent w -15
KPX edotaccent x -15
KPX edotaccent y -15
KPX edotaccent yacute -15
KPX edotaccent ydieresis -15
KPX egrave comma 10
KPX egrave period 20
KPX egrave v -15
KPX egrave w -15
KPX egrave x -15
KPX egrave y -15
KPX egrave yacute -15
KPX egrave ydieresis -15
KPX emacron comma 10
KPX emacron period 20
KPX emacron v -15
KPX emacron w -15
KPX emacron x -15
KPX emacron y -15
KPX emacron yacute -15
KPX emacron ydieresis -15
KPX eogonek comma 10
KPX eogonek period 20
KPX eogonek v -15
KPX eogonek w -15
KPX eogonek x -15
KPX eogonek y -15
KPX eogonek yacute -15
KPX eogonek ydieresis -15
KPX f comma -10
KPX f e -10
KPX f eacute -10
KPX f ecaron -10
KPX f ecircumflex -10
KPX f edieresis -10
KPX f edotaccent -10
KPX f egrave -10
KPX f emacron -10
KPX f eogonek -10
KPX f o -20
KPX f oacute -20
KPX f ocircumflex -20
KPX f odieresis -20
KPX f ograve -20
KPX f ohungarumlaut -20
KPX f omacron -20
KPX f oslash -20
KPX f otilde -20
KPX f period -10
KPX f quotedblright 30
KPX f quoteright 30
KPX g e 10
KPX g eacute 10
KPX g ecaron 10
KPX g ecircumflex 10
KPX g edieresis 10
KPX g edotaccent 10
KPX g egrave 10
KPX g emacron 10
KPX g eogonek 10
KPX g g -10
KPX g gbreve -10
KPX g gcommaaccent -10
KPX gbreve e 10
KPX gbreve eacute 10
KPX gbreve ecaron 10
KPX gbreve ecircumflex 10
KPX gbreve edieresis 10
KPX gbreve edotaccent 10
KPX gbreve egrave 10
KPX gbreve emacron 10
KPX gbreve eogonek 10
KPX gbreve g -10
KPX gbreve gbreve -10
KPX gbreve gcommaaccent -10
KPX gcommaaccent e 10
KPX gcommaaccent eacute 10
KPX gcommaaccent ecaron 10
KPX gcommaaccent ecircumflex 10
KPX gcommaaccent edieresis 10
KPX gcommaaccent edotaccent 10
KPX gcommaaccent egrave 10
KPX gcommaaccent emacron 10
KPX gcommaaccent eogonek 10
KPX gcommaaccent g -10
KPX gcommaaccent gbreve -10
KPX gcommaaccent gcommaaccent -10
KPX h y -20
KPX h yacute -20
KPX h ydieresis -20
KPX k o -15
KPX k oacute -15
KPX k ocircumflex -15
KPX k odieresis -15
KPX k ograve -15
KPX k ohungarumlaut -15
KPX k omacron -15
KPX k oslash -15
KPX k otilde -15
KPX kcommaaccent o -15
KPX kcommaaccent oacute -15
KPX kcommaaccent ocircumflex -15
KPX kcommaaccent odieresis -15
KPX kcommaaccent ograve -15
KPX kcommaaccent ohungarumlaut -15
KPX kcommaaccent omacron -15
KPX kcommaaccent oslash -15
KPX kcommaaccent otilde -15
KPX l w -15
KPX l y -15
KPX l yacute -15
KPX l ydieresis -15
KPX lacute w -15
KPX lacute y -15
KPX lacute yacute -15
KPX lacute ydieresis -15
KPX lcommaaccent w -15
KPX lcommaaccent y -15
KPX lcommaaccent yacute -15
KPX lcommaaccent ydieresis -15
KPX lslash w -15
KPX lslash y -15
KPX lslash yacute -15
KPX lslash ydieresis -15
KPX m u -20
KPX m uacute -20
KPX m ucircumflex -20
KPX m udieresis -20
KPX m ugrave -20
KPX m uhungarumlaut -20
KPX m umacron -20
KPX m uogonek -20
KPX m uring -20
KPX m y -30
KPX m yacute -30
KPX m ydieresis -30
KPX n u -10
KPX n uacute -10
KPX n ucircumflex -10
KPX n udieresis -10
KPX n ugrave -10
KPX n uhungarumlaut -10
KPX n umacron -10
KPX n uogonek -10
KPX n uring -10
KPX n v -40
KPX n y -20
KPX n yacute -20
KPX n ydieresis -20
KPX nacute u -10
KPX nacute uacute -10
KPX nacute ucircumflex -10
KPX nacute udieresis -10
KPX nacute ugrave -10
KPX nacute uhungarumlaut -10
KPX nacute umacron -10
KPX nacute uogonek -10
KPX nacute uring -10
KPX nacute v -40
KPX nacute y -20
KPX nacute yacute -20
KPX nacute ydieresis -20
KPX ncaron u -10
KPX ncaron uacute -10
KPX ncaron ucircumflex -10
KPX ncaron udieresis -10
KPX ncaron ugrave -10
KPX ncaron uhungarumlaut -10
KPX ncaron umacron -10
KPX ncaron uogonek -10
KPX ncaron uring -10
KPX ncaron v -40
KPX ncaron y -20
KPX ncaron yacute -20
KPX ncaron ydieresis -20
KPX ncommaaccent u -10
KPX ncommaaccent uacute -10
KPX ncommaaccent ucircumflex -10
KPX ncommaaccent udieresis -10
KPX ncommaaccent ugrave -10
KPX ncommaaccent uhungarumlaut -10
KPX ncommaaccent umacron -10
KPX ncommaaccent uogonek -10
KPX ncommaaccent uring -10
KPX ncommaaccent v -40
KPX ncommaaccent y -20
KPX ncommaaccent yacute -20
KPX ncommaaccent ydieresis -20
KPX ntilde u -10
KPX ntilde uacute -10
KPX ntilde ucircumflex -10
KPX ntilde udieresis -10
KPX ntilde ugrave -10
KPX ntilde uhungarumlaut -10
KPX ntilde umacron -10
KPX ntilde uogonek -10
KPX ntilde uring -10
KPX ntilde v -40
KPX ntilde y -20
KPX ntilde yacute -20
KPX ntilde ydieresis -20
KPX o v -20
KPX o w -15
KPX o x -30
KPX o y -20
KPX o yacute -20
KPX o ydieresis -20
KPX oacute v -20
KPX oacute w -15
KPX oacute x -30
KPX oacute y -20
KPX oacute yacute -20
KPX oacute ydieresis -20
KPX ocircumflex v -20
KPX ocircumflex w -15
KPX ocircumflex x -30
KPX ocircumflex y -20
KPX ocircumflex yacute -20
KPX ocircumflex ydieresis -20
KPX odieresis v -20
KPX odieresis w -15
KPX odieresis x -30
KPX odieresis y -20
KPX odieresis yacute -20
KPX odieresis ydieresis -20
KPX ograve v -20
KPX ograve w -15
KPX ograve x -30
KPX ograve y -20
KPX ograve yacute -20
KPX ograve ydieresis -20
KPX ohungarumlaut v -20
KPX ohungarumlaut w -15
KPX ohungarumlaut x -30
KPX ohungarumlaut y -20
KPX ohungarumlaut yacute -20
KPX ohungarumlaut ydieresis -20
KPX omacron v -20
KPX omacron w -15
KPX omacron x -30
KPX omacron y -20
KPX omacron yacute -20
KPX omacron ydieresis -20
KPX oslash v -20
KPX oslash w -15
KPX oslash x -30
KPX oslash y -20
KPX oslash yacute -20
KPX oslash ydieresis -20
KPX otilde v -20
KPX otilde w -15
KPX otilde x -30
KPX otilde y -20
KPX otilde yacute -20
KPX otilde ydieresis -20
KPX p y -15
KPX p yacute -15
KPX p ydieresis -15
KPX period quotedblright -120
KPX period quoteright -120
KPX period space -40
KPX quotedblright space -80
KPX quoteleft quoteleft -46
KPX quoteright d -80
KPX quoteright dcroat -80
KPX quoteright l -20
KPX quoteright lacute -20
KPX quoteright lcommaaccent -20
KPX quoteright lslash -20
KPX quoteright quoteright -46
KPX quoteright r -40
KPX quoteright racute -40
KPX quoteright rcaron -40
KPX quoteright rcommaaccent -40
KPX quoteright s -60
KPX quoteright sacute -60
KPX quoteright scaron -60
KPX quoteright scedilla -60
KPX quoteright scommaaccent -60
KPX quoteright space -80
KPX quoteright v -20
KPX r c -20
KPX r cacute -20
KPX r ccaron -20
KPX r ccedilla -20
KPX r comma -60
KPX r d -20
KPX r dcroat -20
KPX r g -15
KPX r gbreve -15
KPX r gcommaaccent -15
KPX r hyphen -20
KPX r o -20
KPX r oacute -20
KPX r ocircumflex -20
KPX r odieresis -20
KPX r ograve -20
KPX r ohungarumlaut -20
KPX r omacron -20
KPX r oslash -20
KPX r otilde -20
KPX r period -60
KPX r q -20
KPX r s -15
KPX r sacute -15
KPX r scaron -15
KPX r scedilla -15
KPX r scommaaccent -15
KPX r t 20
KPX r tcommaaccent 20
KPX r v 10
KPX r y 10
KPX r yacute 10
KPX r ydieresis 10
KPX racute c -20
KPX racute cacute -20
KPX racute ccaron -20
KPX racute ccedilla -20
KPX racute comma -60
KPX racute d -20
KPX racute dcroat -20
KPX racute g -15
KPX racute gbreve -15
KPX racute gcommaaccent -15
KPX racute hyphen -20
KPX racute o -20
KPX racute oacute -20
KPX racute ocircumflex -20
KPX racute odieresis -20
KPX racute ograve -20
KPX racute ohungarumlaut -20
KPX racute omacron -20
KPX racute oslash -20
KPX racute otilde -20
KPX racute period -60
KPX racute q -20
KPX racute s -15
KPX racute sacute -15
KPX racute scaron -15
KPX racute scedilla -15
KPX racute scommaaccent -15
KPX racute t 20
KPX racute tcommaaccent 20
KPX racute v 10
KPX racute y 10
KPX racute yacute 10
KPX racute ydieresis 10
KPX rcaron c -20
KPX rcaron cacute -20
KPX rcaron ccaron -20
KPX rcaron ccedilla -20
KPX rcaron comma -60
KPX rcaron d -20
KPX rcaron dcroat -20
KPX rcaron g -15
KPX rcaron gbreve -15
KPX rcaron gcommaaccent -15
KPX rcaron hyphen -20
KPX rcaron o -20
KPX rcaron oacute -20
KPX rcaron ocircumflex -20
KPX rcaron odieresis -20
KPX rcaron ograve -20
KPX rcaron ohungarumlaut -20
KPX rcaron omacron -20
KPX rcaron oslash -20
KPX rcaron otilde -20
KPX rcaron period -60
KPX rcaron q -20
KPX rcaron s -15
KPX rcaron sacute -15
KPX rcaron scaron -15
KPX rcaron scedilla -15
KPX rcaron scommaaccent -15
KPX rcaron t 20
KPX rcaron tcommaaccent 20
KPX rcaron v 10
KPX rcaron y 10
KPX rcaron yacute 10
KPX rcaron ydieresis 10
KPX rcommaaccent c -20
KPX rcommaaccent cacute -20
KPX rcommaaccent ccaron -20
KPX rcommaaccent ccedilla -20
KPX rcommaaccent comma -60
KPX rcommaaccent d -20
KPX rcommaaccent dcroat -20
KPX rcommaaccent g -15
KPX rcommaaccent gbreve -15
KPX rcommaaccent gcommaaccent -15
KPX rcommaaccent hyphen -20
KPX rcommaaccent o -20
KPX rcommaaccent oacute -20
KPX rcommaaccent ocircumflex -20
KPX rcommaaccent odieresis -20
KPX rcommaaccent ograve -20
KPX rcommaaccent ohungarumlaut -20
KPX rcommaaccent omacron -20
KPX rcommaaccent oslash -20
KPX rcommaaccent otilde -20
KPX rcommaaccent period -60
KPX rcommaaccent q -20
KPX rcommaaccent s -15
KPX rcommaaccent sacute -15
KPX rcommaaccent scaron -15
KPX rcommaaccent scedilla -15
KPX rcommaaccent scommaaccent -15
KPX rcommaaccent t 20
KPX rcommaaccent tcommaaccent 20
KPX rcommaaccent v 10
KPX rcommaaccent y 10
KPX rcommaaccent yacute 10
KPX rcommaaccent ydieresis 10
KPX s w -15
KPX sacute w -15
KPX scaron w -15
KPX scedilla w -15
KPX scommaaccent w -15
KPX semicolon space -40
KPX space T -100
KPX space Tcaron -100
KPX space Tcommaaccent -100
KPX space V -80
KPX space W -80
KPX space Y -120
KPX space Yacute -120
KPX space Ydieresis -120
KPX space quotedblleft -80
KPX space quoteleft -60
KPX v a -20
KPX v aacute -20
KPX v abreve -20
KPX v acircumflex -20
KPX v adieresis -20
KPX v agrave -20
KPX v amacron -20
KPX v aogonek -20
KPX v aring -20
KPX v atilde -20
KPX v comma -80
KPX v o -30
KPX v oacute -30
KPX v ocircumflex -30
KPX v odieresis -30
KPX v ograve -30
KPX v ohungarumlaut -30
KPX v omacron -30
KPX v oslash -30
KPX v otilde -30
KPX v period -80
KPX w comma -40
KPX w o -20
KPX w oacute -20
KPX w ocircumflex -20
KPX w odieresis -20
KPX w ograve -20
KPX w ohungarumlaut -20
KPX w omacron -20
KPX w oslash -20
KPX w otilde -20
KPX w period -40
KPX x e -10
KPX x eacute -10
KPX x ecaron -10
KPX x ecircumflex -10
KPX x edieresis -10
KPX x edotaccent -10
KPX x egrave -10
KPX x emacron -10
KPX x eogonek -10
KPX y a -30
KPX y aacute -30
KPX y abreve -30
KPX y acircumflex -30
KPX y adieresis -30
KPX y agrave -30
KPX y amacron -30
KPX y aogonek -30
KPX y aring -30
KPX y atilde -30
KPX y comma -80
KPX y e -10
KPX y eacute -10
KPX y ecaron -10
KPX y ecircumflex -10
KPX y edieresis -10
KPX y edotaccent -10
KPX y egrave -10
KPX y emacron -10
KPX y eogonek -10
KPX y o -25
KPX y oacute -25
KPX y ocircumflex -25
KPX y odieresis -25
KPX y ograve -25
KPX y ohungarumlaut -25
KPX y omacron -25
KPX y oslash -25
KPX y otilde -25
KPX y period -80
KPX yacute a -30
KPX yacute aacute -30
KPX yacute abreve -30
KPX yacute acircumflex -30
KPX yacute adieresis -30
KPX yacute agrave -30
KPX yacute amacron -30
KPX yacute aogonek -30
KPX yacute aring -30
KPX yacute atilde -30
KPX yacute comma -80
KPX yacute e -10
KPX yacute eacute -10
KPX yacute ecaron -10
KPX yacute ecircumflex -10
KPX yacute edieresis -10
KPX yacute edotaccent -10
KPX yacute egrave -10
KPX yacute emacron -10
KPX yacute eogonek -10
KPX yacute o -25
KPX yacute oacute -25
KPX yacute ocircumflex -25
KPX yacute odieresis -25
KPX yacute ograve -25
KPX yacute ohungarumlaut -25
KPX yacute omacron -25
KPX yacute oslash -25
KPX yacute otilde -25
KPX yacute period -80
KPX ydieresis a -30
KPX ydieresis aacute -30
KPX ydieresis abreve -30
KPX ydieresis acircumflex -30
KPX ydieresis adieresis -30
KPX ydieresis agrave -30
KPX ydieresis amacron -30
KPX ydieresis aogonek -30
KPX ydieresis aring -30
KPX ydieresis atilde -30
KPX ydieresis comma -80
KPX ydieresis e -10
KPX ydieresis eacute -10
KPX ydieresis ecaron -10
KPX ydieresis ecircumflex -10
KPX ydieresis edieresis -10
KPX ydieresis edotaccent -10
KPX ydieresis egrave -10
KPX ydieresis emacron -10
KPX ydieresis eogonek -10
KPX ydieresis o -25
KPX ydieresis oacute -25
KPX ydieresis ocircumflex -25
KPX ydieresis odieresis -25
KPX ydieresis ograve -25
KPX ydieresis ohungarumlaut -25
KPX ydieresis omacron -25
KPX ydieresis oslash -25
KPX ydieresis otilde -25
KPX ydieresis period -80
KPX z e 10
KPX z eacute 10
KPX z ecaron 10
KPX z ecircumflex 10
KPX z edieresis 10
KPX z edotaccent 10
KPX z egrave 10
KPX z emacron 10
KPX z eogonek 10
KPX zacute e 10
KPX zacute eacute 10
KPX zacute ecaron 10
KPX zacute ecircumflex 10
KPX zacute edieresis 10
KPX zacute edotaccent 10
KPX zacute egrave 10
KPX zacute emacron 10
KPX zacute eogonek 10
KPX zcaron e 10
KPX zcaron eacute 10
KPX zcaron ecaron 10
KPX zcaron ecircumflex 10
KPX zcaron edieresis 10
KPX zcaron edotaccent 10
KPX zcaron egrave 10
KPX zcaron emacron 10
KPX zcaron eogonek 10
KPX zdotaccent e 10
KPX zdotaccent eacute 10
KPX zdotaccent ecaron 10
KPX zdotaccent ecircumflex 10
KPX zdotaccent edieresis 10
KPX zdotaccent edotaccent 10
KPX zdotaccent egrave 10
KPX zdotaccent emacron 10
KPX zdotaccent eogonek 10
EndKernPairs
EndKernData
EndFontMetrics
```
