## Supplementary 2 for "A Universal RT-qPCR Method for DNA Aptamer Quantification": Helvetica.afm

```
StartFontMetrics 4.1
Comment Copyright (c) 1985, 1987, 1989, 1990, 1997 Adobe Systems Incorporated.  All Rights Reserved.
Comment Creation Date: Thu May  1 12:38:23 1997
Comment UniqueID 43054
Comment VMusage 37069 48094
FontName Helvetica
FullName Helvetica
FamilyName Helvetica
Weight Medium
ItalicAngle 0
IsFixedPitch false
CharacterSet ExtendedRoman
FontBBox -166 -225 1000 931 
UnderlinePosition -100
UnderlineThickness 50
Version 002.000
Notice Copyright (c) 1985, 1987, 1989, 1990, 1997 Adobe Systems Incorporated.  All Rights Reserved.Helvetica is a trademark of Linotype-Hell AG and/or its subsidiaries.
EncodingScheme AdobeStandardEncoding
CapHeight 718
XHeight 523
Ascender 718
Descender -207
StdHW 76
StdVW 88
StartCharMetrics 315
C 32 ; WX 278 ; N space ; B 0 0 0 0 ;
C 33 ; WX 278 ; N exclam ; B 90 0 187 718 ;
C 34 ; WX 355 ; N quotedbl ; B 70 463 285 718 ;
C 35 ; WX 556 ; N numbersign ; B 28 0 529 688 ;
C 36 ; WX 556 ; N dollar ; B 32 -115 520 775 ;
C 37 ; WX 889 ; N percent ; B 39 -19 850 703 ;
C 38 ; WX 667 ; N ampersand ; B 44 -15 645 718 ;
C 39 ; WX 222 ; N quoteright ; B 53 463 157 718 ;
C 40 ; WX 333 ; N parenleft ; B 68 -207 299 733 ;
C 41 ; WX 333 ; N parenright ; B 34 -207 265 733 ;
C 42 ; WX 389 ; N asterisk ; B 39 431 349 718 ;
C 43 ; WX 584 ; N plus ; B 39 0 545 505 ;
C 44 ; WX 278 ; N comma ; B 87 -147 191 106 ;
C 45 ; WX 333 ; N hyphen ; B 44 232 289 322 ;
C 46 ; WX 278 ; N period ; B 87 0 191 106 ;
C 47 ; WX 278 ; N slash ; B -17 -19 295 737 ;
C 48 ; WX 556 ; N zero ; B 37 -19 519 703 ;
C 49 ; WX 556 ; N one ; B 101 0 359 703 ;
C 50 ; WX 556 ; N two ; B 26 0 507 703 ;
C 51 ; WX 556 ; N three ; B 34 -19 522 703 ;
C 52 ; WX 556 ; N four ; B 25 0 523 703 ;
C 53 ; WX 556 ; N five ; B 32 -19 514 688 ;
C 54 ; WX 556 ; N six ; B 38 -19 518 703 ;
C 55 ; WX 556 ; N seven ; B 37 0 523 688 ;
C 56 ; WX 556 ; N eight ; B 38 -19 517 703 ;
C 57 ; WX 556 ; N nine ; B 42 -19 514 703 ;
C 58 ; WX 278 ; N colon ; B 87 0 191 516 ;
C 59 ; WX 278 ; N semicolon ; B 87 -147 191 516 ;
C 60 ; WX 584 ; N less ; B 48 11 536 495 ;
C 61 ; WX 584 ; N equal ; B 39 115 545 390 ;
C 62 ; WX 584 ; N greater ; B 48 11 536 495 ;
C 63 ; WX 556 ; N question ; B 56 0 492 727 ;
C 64 ; WX 1015 ; N at ; B 147 -19 868 737 ;
C 65 ; WX 667 ; N A ; B 14 0 654 718 ;
C 66 ; WX 667 ; N B ; B 74 0 627 718 ;
C 67 ; WX 722 ; N C ; B 44 -19 681 737 ;
C 68 ; WX 722 ; N D ; B 81 0 674 718 ;
C 69 ; WX 667 ; N E ; B 86 0 616 718 ;
C 70 ; WX 611 ; N F ; B 86 0 583 718 ;
C 71 ; WX 778 ; N G ; B 48 -19 704 737 ;
C 72 ; WX 722 ; N H ; B 77 0 646 718 ;
C 73 ; WX 278 ; N I ; B 91 0 188 718 ;
C 74 ; WX 500 ; N J ; B 17 -19 428 718 ;
C 75 ; WX 667 ; N K ; B 76 0 663 718 ;
C 76 ; WX 556 ; N L ; B 76 0 537 718 ;
C 77 ; WX 833 ; N M ; B 73 0 761 718 ;
C 78 ; WX 722 ; N N ; B 76 0 646 718 ;
C 79 ; WX 778 ; N O ; B 39 -19 739 737 ;
C 80 ; WX 667 ; N P ; B 86 0 622 718 ;
C 81 ; WX 778 ; N Q ; B 39 -56 739 737 ;
C 82 ; WX 722 ; N R ; B 88 0 684 718 ;
C 83 ; WX 667 ; N S ; B 49 -19 620 737 ;
C 84 ; WX 611 ; N T ; B 14 0 597 718 ;
C 85 ; WX 722 ; N U ; B 79 -19 644 718 ;
C 86 ; WX 667 ; N V ; B 20 0 647 718 ;
C 87 ; WX 944 ; N W ; B 16 0 928 718 ;
C 88 ; WX 667 ; N X ; B 19 0 648 718 ;
C 89 ; WX 667 ; N Y ; B 14 0 653 718 ;
C 90 ; WX 611 ; N Z ; B 23 0 588 718 ;
C 91 ; WX 278 ; N bracketleft ; B 63 -196 250 722 ;
C 92 ; WX 278 ; N backslash ; B -17 -19 295 737 ;
C 93 ; WX 278 ; N bracketright ; B 28 -196 215 722 ;
C 94 ; WX 469 ; N asciicircum ; B -14 264 483 688 ;
C 95 ; WX 556 ; N underscore ; B 0 -125 556 -75 ;
C 96 ; WX 222 ; N quoteleft ; B 65 470 169 725 ;
C 97 ; WX 556 ; N a ; B 36 -15 530 538 ;
C 98 ; WX 556 ; N b ; B 58 -15 517 718 ;
C 99 ; WX 500 ; N c ; B 30 -15 477 538 ;
C 100 ; WX 556 ; N d ; B 35 -15 499 718 ;
C 101 ; WX 556 ; N e ; B 40 -15 516 538 ;
C 102 ; WX 278 ; N f ; B 14 0 262 728 ; L i fi ; L l fl ;
C 103 ; WX 556 ; N g ; B 40 -220 499 538 ;
C 104 ; WX 556 ; N h ; B 65 0 491 718 ;
C 105 ; WX 222 ; N i ; B 67 0 155 718 ;
C 106 ; WX 222 ; N j ; B -16 -210 155 718 ;
C 107 ; WX 500 ; N k ; B 67 0 501 718 ;
C 108 ; WX 222 ; N l ; B 67 0 155 718 ;
C 109 ; WX 833 ; N m ; B 65 0 769 538 ;
C 110 ; WX 556 ; N n ; B 65 0 491 538 ;
C 111 ; WX 556 ; N o ; B 35 -14 521 538 ;
C 112 ; WX 556 ; N p ; B 58 -207 517 538 ;
C 113 ; WX 556 ; N q ; B 35 -207 494 538 ;
C 114 ; WX 333 ; N r ; B 77 0 332 538 ;
C 115 ; WX 500 ; N s ; B 32 -15 464 538 ;
C 116 ; WX 278 ; N t ; B 14 -7 257 669 ;
C 117 ; WX 556 ; N u ; B 68 -15 489 523 ;
C 118 ; WX 500 ; N v ; B 8 0 492 523 ;
C 119 ; WX 722 ; N w ; B 14 0 709 523 ;
C 120 ; WX 500 ; N x ; B 11 0 490 523 ;
C 121 ; WX 500 ; N y ; B 11 -214 489 523 ;
C 122 ; WX 500 ; N z ; B 31 0 469 523 ;
C 123 ; WX 334 ; N braceleft ; B 42 -196 292 722 ;
C 124 ; WX 260 ; N bar ; B 94 -225 167 775 ;
C 125 ; WX 334 ; N braceright ; B 42 -196 292 722 ;
C 126 ; WX 584 ; N asciitilde ; B 61 180 523 326 ;
C 161 ; WX 333 ; N exclamdown ; B 118 -195 215 523 ;
C 162 ; WX 556 ; N cent ; B 51 -115 513 623 ;
C 163 ; WX 556 ; N sterling ; B 33 -16 539 718 ;
C 164 ; WX 167 ; N fraction ; B -166 -19 333 703 ;
C 165 ; WX 556 ; N yen ; B 3 0 553 688 ;
C 166 ; WX 556 ; N florin ; B -11 -207 501 737 ;
C 167 ; WX 556 ; N section ; B 43 -191 512 737 ;
C 168 ; WX 556 ; N currency ; B 28 99 528 603 ;
C 169 ; WX 191 ; N quotesingle ; B 59 463 132 718 ;
C 170 ; WX 333 ; N quotedblleft ; B 38 470 307 725 ;
C 171 ; WX 556 ; N guillemotleft ; B 97 108 459 446 ;
C 172 ; WX 333 ; N guilsinglleft ; B 88 108 245 446 ;
C 173 ; WX 333 ; N guilsinglright ; B 88 108 245 446 ;
C 174 ; WX 500 ; N fi ; B 14 0 434 728 ;
C 175 ; WX 500 ; N fl ; B 14 0 432 728 ;
C 177 ; WX 556 ; N endash ; B 0 240 556 313 ;
C 178 ; WX 556 ; N dagger ; B 43 -159 514 718 ;
C 179 ; WX 556 ; N daggerdbl ; B 43 -159 514 718 ;
C 180 ; WX 278 ; N periodcentered ; B 77 190 202 315 ;
C 182 ; WX 537 ; N paragraph ; B 18 -173 497 718 ;
C 183 ; WX 350 ; N bullet ; B 18 202 333 517 ;
C 184 ; WX 222 ; N quotesinglbase ; B 53 -149 157 106 ;
C 185 ; WX 333 ; N quotedblbase ; B 26 -149 295 106 ;
C 186 ; WX 333 ; N quotedblright ; B 26 463 295 718 ;
C 187 ; WX 556 ; N guillemotright ; B 97 108 459 446 ;
C 188 ; WX 1000 ; N ellipsis ; B 115 0 885 106 ;
C 189 ; WX 1000 ; N perthousand ; B 7 -19 994 703 ;
C 191 ; WX 611 ; N questiondown ; B 91 -201 527 525 ;
C 193 ; WX 333 ; N grave ; B 14 593 211 734 ;
C 194 ; WX 333 ; N acute ; B 122 593 319 734 ;
C 195 ; WX 333 ; N circumflex ; B 21 593 312 734 ;
C 196 ; WX 333 ; N tilde ; B -4 606 337 722 ;
C 197 ; WX 333 ; N macron ; B 10 627 323 684 ;
C 198 ; WX 333 ; N breve ; B 13 595 321 731 ;
C 199 ; WX 333 ; N dotaccent ; B 121 604 212 706 ;
C 200 ; WX 333 ; N dieresis ; B 40 604 293 706 ;
C 202 ; WX 333 ; N ring ; B 75 572 259 756 ;
C 203 ; WX 333 ; N cedilla ; B 45 -225 259 0 ;
C 205 ; WX 333 ; N hungarumlaut ; B 31 593 409 734 ;
C 206 ; WX 333 ; N ogonek ; B 73 -225 287 0 ;
C 207 ; WX 333 ; N caron ; B 21 593 312 734 ;
C 208 ; WX 1000 ; N emdash ; B 0 240 1000 313 ;
C 225 ; WX 1000 ; N AE ; B 8 0 951 718 ;
C 227 ; WX 370 ; N ordfeminine ; B 24 405 346 737 ;
C 232 ; WX 556 ; N Lslash ; B -20 0 537 718 ;
C 233 ; WX 778 ; N Oslash ; B 39 -19 740 737 ;
C 234 ; WX 1000 ; N OE ; B 36 -19 965 737 ;
C 235 ; WX 365 ; N ordmasculine ; B 25 405 341 737 ;
C 241 ; WX 889 ; N ae ; B 36 -15 847 538 ;
C 245 ; WX 278 ; N dotlessi ; B 95 0 183 523 ;
C 248 ; WX 222 ; N lslash ; B -20 0 242 718 ;
C 249 ; WX 611 ; N oslash ; B 28 -22 537 545 ;
C 250 ; WX 944 ; N oe ; B 35 -15 902 538 ;
C 251 ; WX 611 ; N germandbls ; B 67 -15 571 728 ;
C -1 ; WX 278 ; N Idieresis ; B 13 0 266 901 ;
C -1 ; WX 556 ; N eacute ; B 40 -15 516 734 ;
C -1 ; WX 556 ; N abreve ; B 36 -15 530 731 ;
C -1 ; WX 556 ; N uhungarumlaut ; B 68 -15 521 734 ;
C -1 ; WX 556 ; N ecaron ; B 40 -15 516 734 ;
C -1 ; WX 667 ; N Ydieresis ; B 14 0 653 901 ;
C -1 ; WX 584 ; N divide ; B 39 -19 545 524 ;
C -1 ; WX 667 ; N Yacute ; B 14 0 653 929 ;
C -1 ; WX 667 ; N Acircumflex ; B 14 0 654 929 ;
C -1 ; WX 556 ; N aacute ; B 36 -15 530 734 ;
C -1 ; WX 722 ; N Ucircumflex ; B 79 -19 644 929 ;
C -1 ; WX 500 ; N yacute ; B 11 -214 489 734 ;
C -1 ; WX 500 ; N scommaaccent ; B 32 -225 464 538 ;
C -1 ; WX 556 ; N ecircumflex ; B 40 -15 516 734 ;
C -1 ; WX 722 ; N Uring ; B 79 -19 644 931 ;
C -1 ; WX 722 ; N Udieresis ; B 79 -19 644 901 ;
C -1 ; WX 556 ; N aogonek ; B 36 -220 547 538 ;
C -1 ; WX 722 ; N Uacute ; B 79 -19 644 929 ;
C -1 ; WX 556 ; N uogonek ; B 68 -225 519 523 ;
C -1 ; WX 667 ; N Edieresis ; B 86 0 616 901 ;
C -1 ; WX 722 ; N Dcroat ; B 0 0 674 718 ;
C -1 ; WX 250 ; N commaaccent ; B 87 -225 181 -40 ;
C -1 ; WX 737 ; N copyright ; B -14 -19 752 737 ;
C -1 ; WX 667 ; N Emacron ; B 86 0 616 879 ;
C -1 ; WX 500 ; N ccaron ; B 30 -15 477 734 ;
C -1 ; WX 556 ; N aring ; B 36 -15 530 756 ;
C -1 ; WX 722 ; N Ncommaaccent ; B 76 -225 646 718 ;
C -1 ; WX 222 ; N lacute ; B 67 0 264 929 ;
C -1 ; WX 556 ; N agrave ; B 36 -15 530 734 ;
C -1 ; WX 611 ; N Tcommaaccent ; B 14 -225 597 718 ;
C -1 ; WX 722 ; N Cacute ; B 44 -19 681 929 ;
C -1 ; WX 556 ; N atilde ; B 36 -15 530 722 ;
C -1 ; WX 667 ; N Edotaccent ; B 86 0 616 901 ;
C -1 ; WX 500 ; N scaron ; B 32 -15 464 734 ;
C -1 ; WX 500 ; N scedilla ; B 32 -225 464 538 ;
C -1 ; WX 278 ; N iacute ; B 95 0 292 734 ;
C -1 ; WX 471 ; N lozenge ; B 10 0 462 728 ;
C -1 ; WX 722 ; N Rcaron ; B 88 0 684 929 ;
C -1 ; WX 778 ; N Gcommaaccent ; B 48 -225 704 737 ;
C -1 ; WX 556 ; N ucircumflex ; B 68 -15 489 734 ;
C -1 ; WX 556 ; N acircumflex ; B 36 -15 530 734 ;
C -1 ; WX 667 ; N Amacron ; B 14 0 654 879 ;
C -1 ; WX 333 ; N rcaron ; B 61 0 352 734 ;
C -1 ; WX 500 ; N ccedilla ; B 30 -225 477 538 ;
C -1 ; WX 611 ; N Zdotaccent ; B 23 0 588 901 ;
C -1 ; WX 667 ; N Thorn ; B 86 0 622 718 ;
C -1 ; WX 778 ; N Omacron ; B 39 -19 739 879 ;
C -1 ; WX 722 ; N Racute ; B 88 0 684 929 ;
C -1 ; WX 667 ; N Sacute ; B 49 -19 620 929 ;
C -1 ; WX 643 ; N dcaron ; B 35 -15 655 718 ;
C -1 ; WX 722 ; N Umacron ; B 79 -19 644 879 ;
C -1 ; WX 556 ; N uring ; B 68 -15 489 756 ;
C -1 ; WX 333 ; N threesuperior ; B 5 270 325 703 ;
C -1 ; WX 778 ; N Ograve ; B 39 -19 739 929 ;
C -1 ; WX 667 ; N Agrave ; B 14 0 654 929 ;
C -1 ; WX 667 ; N Abreve ; B 14 0 654 926 ;
C -1 ; WX 584 ; N multiply ; B 39 0 545 506 ;
C -1 ; WX 556 ; N uacute ; B 68 -15 489 734 ;
C -1 ; WX 611 ; N Tcaron ; B 14 0 597 929 ;
C -1 ; WX 476 ; N partialdiff ; B 13 -38 463 714 ;
C -1 ; WX 500 ; N ydieresis ; B 11 -214 489 706 ;
C -1 ; WX 722 ; N Nacute ; B 76 0 646 929 ;
C -1 ; WX 278 ; N icircumflex ; B -6 0 285 734 ;
C -1 ; WX 667 ; N Ecircumflex ; B 86 0 616 929 ;
C -1 ; WX 556 ; N adieresis ; B 36 -15 530 706 ;
C -1 ; WX 556 ; N edieresis ; B 40 -15 516 706 ;
C -1 ; WX 500 ; N cacute ; B 30 -15 477 734 ;
C -1 ; WX 556 ; N nacute ; B 65 0 491 734 ;
C -1 ; WX 556 ; N umacron ; B 68 -15 489 684 ;
C -1 ; WX 722 ; N Ncaron ; B 76 0 646 929 ;
C -1 ; WX 278 ; N Iacute ; B 91 0 292 929 ;
C -1 ; WX 584 ; N plusminus ; B 39 0 545 506 ;
C -1 ; WX 260 ; N brokenbar ; B 94 -150 167 700 ;
C -1 ; WX 737 ; N registered ; B -14 -19 752 737 ;
C -1 ; WX 778 ; N Gbreve ; B 48 -19 704 926 ;
C -1 ; WX 278 ; N Idotaccent ; B 91 0 188 901 ;
C -1 ; WX 600 ; N summation ; B 15 -10 586 706 ;
C -1 ; WX 667 ; N Egrave ; B 86 0 616 929 ;
C -1 ; WX 333 ; N racute ; B 77 0 332 734 ;
C -1 ; WX 556 ; N omacron ; B 35 -14 521 684 ;
C -1 ; WX 611 ; N Zacute ; B 23 0 588 929 ;
C -1 ; WX 611 ; N Zcaron ; B 23 0 588 929 ;
C -1 ; WX 549 ; N greaterequal ; B 26 0 523 674 ;
C -1 ; WX 722 ; N Eth ; B 0 0 674 718 ;
C -1 ; WX 722 ; N Ccedilla ; B 44 -225 681 737 ;
C -1 ; WX 222 ; N lcommaaccent ; B 67 -225 167 718 ;
C -1 ; WX 317 ; N tcaron ; B 14 -7 329 808 ;
C -1 ; WX 556 ; N eogonek ; B 40 -225 516 538 ;
C -1 ; WX 722 ; N Uogonek ; B 79 -225 644 718 ;
C -1 ; WX 667 ; N Aacute ; B 14 0 654 929 ;
C -1 ; WX 667 ; N Adieresis ; B 14 0 654 901 ;
C -1 ; WX 556 ; N egrave ; B 40 -15 516 734 ;
C -1 ; WX 500 ; N zacute ; B 31 0 469 734 ;
C -1 ; WX 222 ; N iogonek ; B -31 -225 183 718 ;
C -1 ; WX 778 ; N Oacute ; B 39 -19 739 929 ;
C -1 ; WX 556 ; N oacute ; B 35 -14 521 734 ;
C -1 ; WX 556 ; N amacron ; B 36 -15 530 684 ;
C -1 ; WX 500 ; N sacute ; B 32 -15 464 734 ;
C -1 ; WX 278 ; N idieresis ; B 13 0 266 706 ;
C -1 ; WX 778 ; N Ocircumflex ; B 39 -19 739 929 ;
C -1 ; WX 722 ; N Ugrave ; B 79 -19 644 929 ;
C -1 ; WX 612 ; N Delta ; B 6 0 608 688 ;
C -1 ; WX 556 ; N thorn ; B 58 -207 517 718 ;
C -1 ; WX 333 ; N twosuperior ; B 4 281 323 703 ;
C -1 ; WX 778 ; N Odieresis ; B 39 -19 739 901 ;
C -1 ; WX 556 ; N mu ; B 68 -207 489 523 ;
C -1 ; WX 278 ; N igrave ; B -13 0 184 734 ;
C -1 ; WX 556 ; N ohungarumlaut ; B 35 -14 521 734 ;
C -1 ; WX 667 ; N Eogonek ; B 86 -220 633 718 ;
C -1 ; WX 556 ; N dcroat ; B 35 -15 550 718 ;
C -1 ; WX 834 ; N threequarters ; B 45 -19 810 703 ;
C -1 ; WX 667 ; N Scedilla ; B 49 -225 620 737 ;
C -1 ; WX 299 ; N lcaron ; B 67 0 311 718 ;
C -1 ; WX 667 ; N Kcommaaccent ; B 76 -225 663 718 ;
C -1 ; WX 556 ; N Lacute ; B 76 0 537 929 ;
C -1 ; WX 1000 ; N trademark ; B 46 306 903 718 ;
C -1 ; WX 556 ; N edotaccent ; B 40 -15 516 706 ;
C -1 ; WX 278 ; N Igrave ; B -13 0 188 929 ;
C -1 ; WX 278 ; N Imacron ; B -17 0 296 879 ;
C -1 ; WX 556 ; N Lcaron ; B 76 0 537 718 ;
C -1 ; WX 834 ; N onehalf ; B 43 -19 773 703 ;
C -1 ; WX 549 ; N lessequal ; B 26 0 523 674 ;
C -1 ; WX 556 ; N ocircumflex ; B 35 -14 521 734 ;
C -1 ; WX 556 ; N ntilde ; B 65 0 491 722 ;
C -1 ; WX 722 ; N Uhungarumlaut ; B 79 -19 644 929 ;
C -1 ; WX 667 ; N Eacute ; B 86 0 616 929 ;
C -1 ; WX 556 ; N emacron ; B 40 -15 516 684 ;
C -1 ; WX 556 ; N gbreve ; B 40 -220 499 731 ;
C -1 ; WX 834 ; N onequarter ; B 73 -19 756 703 ;
C -1 ; WX 667 ; N Scaron ; B 49 -19 620 929 ;
C -1 ; WX 667 ; N Scommaaccent ; B 49 -225 620 737 ;
C -1 ; WX 778 ; N Ohungarumlaut ; B 39 -19 739 929 ;
C -1 ; WX 400 ; N degree ; B 54 411 346 703 ;
C -1 ; WX 556 ; N ograve ; B 35 -14 521 734 ;
C -1 ; WX 722 ; N Ccaron ; B 44 -19 681 929 ;
C -1 ; WX 556 ; N ugrave ; B 68 -15 489 734 ;
C -1 ; WX 453 ; N radical ; B -4 -80 458 762 ;
C -1 ; WX 722 ; N Dcaron ; B 81 0 674 929 ;
C -1 ; WX 333 ; N rcommaaccent ; B 77 -225 332 538 ;
C -1 ; WX 722 ; N Ntilde ; B 76 0 646 917 ;
C -1 ; WX 556 ; N otilde ; B 35 -14 521 722 ;
C -1 ; WX 722 ; N Rcommaaccent ; B 88 -225 684 718 ;
C -1 ; WX 556 ; N Lcommaaccent ; B 76 -225 537 718 ;
C -1 ; WX 667 ; N Atilde ; B 14 0 654 917 ;
C -1 ; WX 667 ; N Aogonek ; B 14 -225 654 718 ;
C -1 ; WX 667 ; N Aring ; B 14 0 654 931 ;
C -1 ; WX 778 ; N Otilde ; B 39 -19 739 917 ;
C -1 ; WX 500 ; N zdotaccent ; B 31 0 469 706 ;
C -1 ; WX 667 ; N Ecaron ; B 86 0 616 929 ;
C -1 ; WX 278 ; N Iogonek ; B -3 -225 211 718 ;
C -1 ; WX 500 ; N kcommaaccent ; B 67 -225 501 718 ;
C -1 ; WX 584 ; N minus ; B 39 216 545 289 ;
C -1 ; WX 278 ; N Icircumflex ; B -6 0 285 929 ;
C -1 ; WX 556 ; N ncaron ; B 65 0 491 734 ;
C -1 ; WX 278 ; N tcommaaccent ; B 14 -225 257 669 ;
C -1 ; WX 584 ; N logicalnot ; B 39 108 545 390 ;
C -1 ; WX 556 ; N odieresis ; B 35 -14 521 706 ;
C -1 ; WX 556 ; N udieresis ; B 68 -15 489 706 ;
C -1 ; WX 549 ; N notequal ; B 12 -35 537 551 ;
C -1 ; WX 556 ; N gcommaaccent ; B 40 -220 499 822 ;
C -1 ; WX 556 ; N eth ; B 35 -15 522 737 ;
C -1 ; WX 500 ; N zcaron ; B 31 0 469 734 ;
C -1 ; WX 556 ; N ncommaaccent ; B 65 -225 491 538 ;
C -1 ; WX 333 ; N onesuperior ; B 43 281 222 703 ;
C -1 ; WX 278 ; N imacron ; B 5 0 272 684 ;
C -1 ; WX 556 ; N Euro ; B 0 0 0 0 ;
EndCharMetrics
StartKernData
StartKernPairs 2705
KPX A C -30
KPX A Cacute -30
KPX A Ccaron -30
KPX A Ccedilla -30
KPX A G -30
KPX A Gbreve -30
KPX A Gcommaaccent -30
KPX A O -30
KPX A Oacute -30
KPX A Ocircumflex -30
KPX A Odieresis -30
KPX A Ograve -30
KPX A Ohungarumlaut -30
KPX A Omacron -30
KPX A Oslash -30
KPX A Otilde -30
KPX A Q -30
KPX A T -120
KPX A Tcaron -120
KPX A Tcommaaccent -120
KPX A U -50
KPX A Uacute -50
KPX A Ucircumflex -50
KPX A Udieresis -50
KPX A Ugrave -50
KPX A Uhungarumlaut -50
KPX A Umacron -50
KPX A Uogonek -50
KPX A Uring -50
KPX A V -70
KPX A W -50
KPX A Y -100
KPX A Yacute -100
KPX A Ydieresis -100
KPX A u -30
KPX A uacute -30
KPX A ucircumflex -30
KPX A udieresis -30
KPX A ugrave -30
KPX A uhungarumlaut -30
KPX A umacron -30
KPX A uogonek -30
KPX A uring -30
KPX A v -40
KPX A w -40
KPX A y -40
KPX A yacute -40
KPX A ydieresis -40
KPX Aacute C -30
KPX Aacute Cacute -30
KPX Aacute Ccaron -30
KPX Aacute Ccedilla -30
KPX Aacute G -30
KPX Aacute Gbreve -30
KPX Aacute Gcommaaccent -30
KPX Aacute O -30
KPX Aacute Oacute -30
KPX Aacute Ocircumflex -30
KPX Aacute Odieresis -30
KPX Aacute Ograve -30
KPX Aacute Ohungarumlaut -30
KPX Aacute Omacron -30
KPX Aacute Oslash -30
KPX Aacute Otilde -30
KPX Aacute Q -30
KPX Aacute T -120
KPX Aacute Tcaron -120
KPX Aacute Tcommaaccent -120
KPX Aacute U -50
KPX Aacute Uacute -50
KPX Aacute Ucircumflex -50
KPX Aacute Udieresis -50
KPX Aacute Ugrave -50
KPX Aacute Uhungarumlaut -50
KPX Aacute Umacron -50
KPX Aacute Uogonek -50
KPX Aacute Uring -50
KPX Aacute V -70
KPX Aacute W -50
KPX Aacute Y -100
KPX Aacute Yacute -100
KPX Aacute Ydieresis -100
KPX Aacute u -30
KPX Aacute uacute -30
KPX Aacute ucircumflex -30
KPX Aacute udieresis -30
KPX Aacute ugrave -30
KPX Aacute uhungarumlaut -30
KPX Aacute umacron -30
KPX Aacute uogonek -30
KPX Aacute uring -30
KPX Aacute v -40
KPX Aacute w -40
KPX Aacute y -40
KPX Aacute yacute -40
KPX Aacute ydieresis -40
KPX Abreve C -30
KPX Abreve Cacute -30
KPX Abreve Ccaron -30
KPX Abreve Ccedilla -30
KPX Abreve G -30
KPX Abreve Gbreve -30
KPX Abreve Gcommaaccent -30
KPX Abreve O -30
KPX Abreve Oacute -30
KPX Abreve Ocircumflex -30
KPX Abreve Odieresis -30
KPX Abreve Ograve -30
KPX Abreve Ohungarumlaut -30
KPX Abreve Omacron -30
KPX Abreve Oslash -30
KPX Abreve Otilde -30
KPX Abreve Q -30
KPX Abreve T -120
KPX Abreve Tcaron -120
KPX Abreve Tcommaaccent -120
KPX Abreve U -50
KPX Abreve Uacute -50
KPX Abreve Ucircumflex -50
KPX Abreve Udieresis -50
KPX Abreve Ugrave -50
KPX Abreve Uhungarumlaut -50
KPX Abreve Umacron -50
KPX Abreve Uogonek -50
KPX Abreve Uring -50
KPX Abreve V -70
KPX Abreve W -50
KPX Abreve Y -100
KPX Abreve Yacute -100
KPX Abreve Ydieresis -100
KPX Abreve u -30
KPX Abreve uacute -30
KPX Abreve ucircumflex -30
KPX Abreve udieresis -30
KPX Abreve ugrave -30
KPX Abreve uhungarumlaut -30
KPX Abreve umacron -30
KPX Abreve uogonek -30
KPX Abreve uring -30
KPX Abreve v -40
KPX Abreve w -40
KPX Abreve y -40
KPX Abreve yacute -40
KPX Abreve ydieresis -40
KPX Acircumflex C -30
KPX Acircumflex Cacute -30
KPX Acircumflex Ccaron -30
KPX Acircumflex Ccedilla -30
KPX Acircumflex G -30
KPX Acircumflex Gbreve -30
KPX Acircumflex Gcommaaccent -30
KPX Acircumflex O -30
KPX Acircumflex Oacute -30
KPX Acircumflex Ocircumflex -30
KPX Acircumflex Odieresis -30
KPX Acircumflex Ograve -30
KPX Acircumflex Ohungarumlaut -30
KPX Acircumflex Omacron -30
KPX Acircumflex Oslash -30
KPX Acircumflex Otilde -30
KPX Acircumflex Q -30
KPX Acircumflex T -120
KPX Acircumflex Tcaron -120
KPX Acircumflex Tcommaaccent -120
KPX Acircumflex U -50
KPX Acircumflex Uacute -50
KPX Acircumflex Ucircumflex -50
KPX Acircumflex Udieresis -50
KPX Acircumflex Ugrave -50
KPX Acircumflex Uhungarumlaut -50
KPX Acircumflex Umacron -50
KPX Acircumflex Uogonek -50
KPX Acircumflex Uring -50
KPX Acircumflex V -70
KPX Acircumflex W -50
KPX Acircumflex Y -100
KPX Acircumflex Yacute -100
KPX Acircumflex Ydieresis -100
KPX Acircumflex u -30
KPX Acircumflex uacute -30
KPX Acircumflex ucircumflex -30
KPX Acircumflex udieresis -30
KPX Acircumflex ugrave -30
KPX Acircumflex uhungarumlaut -30
KPX Acircumflex umacron -30
KPX Acircumflex uogonek -30
KPX Acircumflex uring -30
KPX Acircumflex v -40
KPX Acircumflex w -40
KPX Acircumflex y -40
KPX Acircumflex yacute -40
KPX Acircumflex ydieresis -40
KPX Adieresis C -30
KPX Adieresis Cacute -30
KPX Adieresis Ccaron -30
KPX Adieresis Ccedilla -30
KPX Adieresis G -30
KPX Adieresis Gbreve -30
KPX Adieresis Gcommaaccent -30
KPX Adieresis O -30
KPX Adieresis Oacute -30
KPX Adieresis Ocircumflex -30
KPX Adieresis Odieresis -30
KPX Adieresis Ograve -30
KPX Adieresis Ohungarumlaut -30
KPX Adieresis Omacron -30
KPX Adieresis Oslash -30
KPX Adieresis Otilde -30
KPX Adieresis Q -30
KPX Adieresis T -120
KPX Adieresis Tcaron -120
KPX Adieresis Tcommaaccent -120
KPX Adieresis U -50
KPX Adieresis Uacute -50
KPX Adieresis Ucircumflex -50
KPX Adieresis Udieresis -50
KPX Adieresis Ugrave -50
KPX Adieresis Uhungarumlaut -50
KPX Adieresis Umacron -50
KPX Adieresis Uogonek -50
KPX Adieresis Uring -50
KPX Adieresis V -70
KPX Adieresis W -50
KPX Adieresis Y -100
KPX Adieresis Yacute -100
KPX Adieresis Ydieresis -100
KPX Adieresis u -30
KPX Adieresis uacute -30
KPX Adieresis ucircumflex -30
KPX Adieresis udieresis -30
KPX Adieresis ugrave -30
KPX Adieresis uhungarumlaut -30
KPX Adieresis umacron -30
KPX Adieresis uogonek -30
KPX Adieresis uring -30
KPX Adieresis v -40
KPX Adieresis w -40
KPX Adieresis y -40
KPX Adieresis yacute -40
KPX Adieresis ydieresis -40
KPX Agrave C -30
KPX Agrave Cacute -30
KPX Agrave Ccaron -30
KPX Agrave Ccedilla -30
KPX Agrave G -30
KPX Agrave Gbreve -30
KPX Agrave Gcommaaccent -30
KPX Agrave O -30
KPX Agrave Oacute -30
KPX Agrave Ocircumflex -30
KPX Agrave Odieresis -30
KPX Agrave Ograve -30
KPX Agrave Ohungarumlaut -30
KPX Agrave Omacron -30
KPX Agrave Oslash -30
KPX Agrave Otilde -30
KPX Agrave Q -30
KPX Agrave T -120
KPX Agrave Tcaron -120
KPX Agrave Tcommaaccent -120
KPX Agrave U -50
KPX Agrave Uacute -50
KPX Agrave Ucircumflex -50
KPX Agrave Udieresis -50
KPX Agrave Ugrave -50
KPX Agrave Uhungarumlaut -50
KPX Agrave Umacron -50
KPX Agrave Uogonek -50
KPX Agrave Uring -50
KPX Agrave V -70
KPX Agrave W -50
KPX Agrave Y -100
KPX Agrave Yacute -100
KPX Agrave Ydieresis -100
KPX Agrave u -30
KPX Agrave uacute -30
KPX Agrave ucircumflex -30
KPX Agrave udieresis -30
KPX Agrave ugrave -30
KPX Agrave uhungarumlaut -30
KPX Agrave umacron -30
KPX Agrave uogonek -30
KPX Agrave uring -30
KPX Agrave v -40
KPX Agrave w -40
KPX Agrave y -40
KPX Agrave yacute -40
KPX Agrave ydieresis -40
KPX Amacron C -30
KPX Amacron Cacute -30
KPX Amacron Ccaron -30
KPX Amacron Ccedilla -30
KPX Amacron G -30
KPX Amacron Gbreve -30
KPX Amacron Gcommaaccent -30
KPX Amacron O -30
KPX Amacron Oacute -30
KPX Amacron Ocircumflex -30
KPX Amacron Odieresis -30
KPX Amacron Ograve -30
KPX Amacron Ohungarumlaut -30
KPX Amacron Omacron -30
KPX Amacron Oslash -30
KPX Amacron Otilde -30
KPX Amacron Q -30
KPX Amacron T -120
KPX Amacron Tcaron -120
KPX Amacron Tcommaaccent -120
KPX Amacron U -50
KPX Amacron Uacute -50
KPX Amacron Ucircumflex -50
KPX Amacron Udieresis -50
KPX Amacron Ugrave -50
KPX Amacron Uhungarumlaut -50
KPX Amacron Umacron -50
KPX Amacron Uogonek -50
KPX Amacron Uring -50
KPX Amacron V -70
KPX Amacron W -50
KPX Amacron Y -100
KPX Amacron Yacute -100
KPX Amacron Ydieresis -100
KPX Amacron u -30
KPX Amacron uacute -30
KPX Amacron ucircumflex -30
KPX Amacron udieresis -30
KPX Amacron ugrave -30
KPX Amacron uhungarumlaut -30
KPX Amacron umacron -30
KPX Amacron uogonek -30
KPX Amacron uring -30
KPX Amacron v -40
KPX Amacron w -40
KPX Amacron y -40
KPX Amacron yacute -40
KPX Amacron ydieresis -40
KPX Aogonek C -30
KPX Aogonek Cacute -30
KPX Aogonek Ccaron -30
KPX Aogonek Ccedilla -30
KPX Aogonek G -30
KPX Aogonek Gbreve -30
KPX Aogonek Gcommaaccent -30
KPX Aogonek O -30
KPX Aogonek Oacute -30
KPX Aogonek Ocircumflex -30
KPX Aogonek Odieresis -30
KPX Aogonek Ograve -30
KPX Aogonek Ohungarumlaut -30
KPX Aogonek Omacron -30
KPX Aogonek Oslash -30
KPX Aogonek Otilde -30
KPX Aogonek Q -30
KPX Aogonek T -120
KPX Aogonek Tcaron -120
KPX Aogonek Tcommaaccent -120
KPX Aogonek U -50
KPX Aogonek Uacute -50
KPX Aogonek Ucircumflex -50
KPX Aogonek Udieresis -50
KPX Aogonek Ugrave -50
KPX Aogonek Uhungarumlaut -50
KPX Aogonek Umacron -50
KPX Aogonek Uogonek -50
KPX Aogonek Uring -50
KPX Aogonek V -70
KPX Aogonek W -50
KPX Aogonek Y -100
KPX Aogonek Yacute -100
KPX Aogonek Ydieresis -100
KPX Aogonek u -30
KPX Aogonek uacute -30
KPX Aogonek ucircumflex -30
KPX Aogonek udieresis -30
KPX Aogonek ugrave -30
KPX Aogonek uhungarumlaut -30
KPX Aogonek umacron -30
KPX Aogonek uogonek -30
KPX Aogonek uring -30
KPX Aogonek v -40
KPX Aogonek w -40
KPX Aogonek y -40
KPX Aogonek yacute -40
KPX Aogonek ydieresis -40
KPX Aring C -30
KPX Aring Cacute -30
KPX Aring Ccaron -30
KPX Aring Ccedilla -30
KPX Aring G -30
KPX Aring Gbreve -30
KPX Aring Gcommaaccent -30
KPX Aring O -30
KPX Aring Oacute -30
KPX Aring Ocircumflex -30
KPX Aring Odieresis -30
KPX Aring Ograve -30
KPX Aring Ohungarumlaut -30
KPX Aring Omacron -30
KPX Aring Oslash -30
KPX Aring Otilde -30
KPX Aring Q -30
KPX Aring T -120
KPX Aring Tcaron -120
KPX Aring Tcommaaccent -120
KPX Aring U -50
KPX Aring Uacute -50
KPX Aring Ucircumflex -50
KPX Aring Udieresis -50
KPX Aring Ugrave -50
KPX Aring Uhungarumlaut -50
KPX Aring Umacron -50
KPX Aring Uogonek -50
KPX Aring Uring -50
KPX Aring V -70
KPX Aring W -50
KPX Aring Y -100
KPX Aring Yacute -100
KPX Aring Ydieresis -100
KPX Aring u -30
KPX Aring uacute -30
KPX Aring ucircumflex -30
KPX Aring udieresis -30
KPX Aring ugrave -30
KPX Aring uhungarumlaut -30
KPX Aring umacron -30
KPX Aring uogonek -30
KPX Aring uring -30
KPX Aring v -40
KPX Aring w -40
KPX Aring y -40
KPX Aring yacute -40
KPX Aring ydieresis -40
KPX Atilde C -30
KPX Atilde Cacute -30
KPX Atilde Ccaron -30
KPX Atilde Ccedilla -30
KPX Atilde G -30
KPX Atilde Gbreve -30
KPX Atilde Gcommaaccent -30
KPX Atilde O -30
KPX Atilde Oacute -30
KPX Atilde Ocircumflex -30
KPX Atilde Odieresis -30
KPX Atilde Ograve -30
KPX Atilde Ohungarumlaut -30
KPX Atilde Omacron -30
KPX Atilde Oslash -30
KPX Atilde Otilde -30
KPX Atilde Q -30
KPX Atilde T -120
KPX Atilde Tcaron -120
KPX Atilde Tcommaaccent -120
KPX Atilde U -50
KPX Atilde Uacute -50
KPX Atilde Ucircumflex -50
KPX Atilde Udieresis -50
KPX Atilde Ugrave -50
KPX Atilde Uhungarumlaut -50
KPX Atilde Umacron -50
KPX Atilde Uogonek -50
KPX Atilde Uring -50
KPX Atilde V -70
KPX Atilde W -50
KPX Atilde Y -100
KPX Atilde Yacute -100
KPX Atilde Ydieresis -100
KPX Atilde u -30
KPX Atilde uacute -30
KPX Atilde ucircumflex -30
KPX Atilde udieresis -30
KPX Atilde ugrave -30
KPX Atilde uhungarumlaut -30
KPX Atilde umacron -30
KPX Atilde uogonek -30
KPX Atilde uring -30
KPX Atilde v -40
KPX Atilde w -40
KPX Atilde y -40
KPX Atilde yacute -40
KPX Atilde ydieresis -40
KPX B U -10
KPX B Uacute -10
KPX B Ucircumflex -10
KPX B Udieresis -10
KPX B Ugrave -10
KPX B Uhungarumlaut -10
KPX B Umacron -10
KPX B Uogonek -10
KPX B Uring -10
KPX B comma -20
KPX B period -20
KPX C comma -30
KPX C period -30
KPX Cacute comma -30
KPX Cacute period -30
KPX Ccaron comma -30
KPX Ccaron period -30
KPX Ccedilla comma -30
KPX Ccedilla period -30
KPX D A -40
KPX D Aacute -40
KPX D Abreve -40
KPX D Acircumflex -40
KPX D Adieresis -40
KPX D Agrave -40
KPX D Amacron -40
KPX D Aogonek -40
KPX D Aring -40
KPX D Atilde -40
KPX D V -70
KPX D W -40
KPX D Y -90
KPX D Yacute -90
KPX D Ydieresis -90
KPX D comma -70
KPX D period -70
KPX Dcaron A -40
KPX Dcaron Aacute -40
KPX Dcaron Abreve -40
KPX Dcaron Acircumflex -40
KPX Dcaron Adieresis -40
KPX Dcaron Agrave -40
KPX Dcaron Amacron -40
KPX Dcaron Aogonek -40
KPX Dcaron Aring -40
KPX Dcaron Atilde -40
KPX Dcaron V -70
KPX Dcaron W -40
KPX Dcaron Y -90
KPX Dcaron Yacute -90
KPX Dcaron Ydieresis -90
KPX Dcaron comma -70
KPX Dcaron period -70
KPX Dcroat A -40
KPX Dcroat Aacute -40
KPX Dcroat Abreve -40
KPX Dcroat Acircumflex -40
KPX Dcroat Adieresis -40
KPX Dcroat Agrave -40
KPX Dcroat Amacron -40
KPX Dcroat Aogonek -40
KPX Dcroat Aring -40
KPX Dcroat Atilde -40
KPX Dcroat V -70
KPX Dcroat W -40
KPX Dcroat Y -90
KPX Dcroat Yacute -90
KPX Dcroat Ydieresis -90
KPX Dcroat comma -70
KPX Dcroat period -70
KPX F A -80
KPX F Aacute -80
KPX F Abreve -80
KPX F Acircumflex -80
KPX F Adieresis -80
KPX F Agrave -80
KPX F Amacron -80
KPX F Aogonek -80
KPX F Aring -80
KPX F Atilde -80
KPX F a -50
KPX F aacute -50
KPX F abreve -50
KPX F acircumflex -50
KPX F adieresis -50
KPX F agrave -50
KPX F amacron -50
KPX F aogonek -50
KPX F aring -50
KPX F atilde -50
KPX F comma -150
KPX F e -30
KPX F eacute -30
KPX F ecaron -30
KPX F ecircumflex -30
KPX F edieresis -30
KPX F edotaccent -30
KPX F egrave -30
KPX F emacron -30
KPX F eogonek -30
KPX F o -30
KPX F oacute -30
KPX F ocircumflex -30
KPX F odieresis -30
KPX F ograve -30
KPX F ohungarumlaut -30
KPX F omacron -30
KPX F oslash -30
KPX F otilde -30
KPX F period -150
KPX F r -45
KPX F racute -45
KPX F rcaron -45
KPX F rcommaaccent -45
KPX J A -20
KPX J Aacute -20
KPX J Abreve -20
KPX J Acircumflex -20
KPX J Adieresis -20
KPX J Agrave -20
KPX J Amacron -20
KPX J Aogonek -20
KPX J Aring -20
KPX J Atilde -20
KPX J a -20
KPX J aacute -20
KPX J abreve -20
KPX J acircumflex -20
KPX J adieresis -20
KPX J agrave -20
KPX J amacron -20
KPX J aogonek -20
KPX J aring -20
KPX J atilde -20
KPX J comma -30
KPX J period -30
KPX J u -20
KPX J uacute -20
KPX J ucircumflex -20
KPX J udieresis -20
KPX J ugrave -20
KPX J uhungarumlaut -20
KPX J umacron -20
KPX J uogonek -20
KPX J uring -20
KPX K O -50
KPX K Oacute -50
KPX K Ocircumflex -50
KPX K Odieresis -50
KPX K Ograve -50
KPX K Ohungarumlaut -50
KPX K Omacron -50
KPX K Oslash -50
KPX K Otilde -50
KPX K e -40
KPX K eacute -40
KPX K ecaron -40
KPX K ecircumflex -40
KPX K edieresis -40
KPX K edotaccent -40
KPX K egrave -40
KPX K emacron -40
KPX K eogonek -40
KPX K o -40
KPX K oacute -40
KPX K ocircumflex -40
KPX K odieresis -40
KPX K ograve -40
KPX K ohungarumlaut -40
KPX K omacron -40
KPX K oslash -40
KPX K otilde -40
KPX K u -30
KPX K uacute -30
KPX K ucircumflex -30
KPX K udieresis -30
KPX K ugrave -30
KPX K uhungarumlaut -30
KPX K umacron -30
KPX K uogonek -30
KPX K uring -30
KPX K y -50
KPX K yacute -50
KPX K ydieresis -50
KPX Kcommaaccent O -50
KPX Kcommaaccent Oacute -50
KPX Kcommaaccent Ocircumflex -50
KPX Kcommaaccent Odieresis -50
KPX Kcommaaccent Ograve -50
KPX Kcommaaccent Ohungarumlaut -50
KPX Kcommaaccent Omacron -50
KPX Kcommaaccent Oslash -50
KPX Kcommaaccent Otilde -50
KPX Kcommaaccent e -40
KPX Kcommaaccent eacute -40
KPX Kcommaaccent ecaron -40
KPX Kcommaaccent ecircumflex -40
KPX Kcommaaccent edieresis -40
KPX Kcommaaccent edotaccent -40
KPX Kcommaaccent egrave -40
KPX Kcommaaccent emacron -40
KPX Kcommaaccent eogonek -40
KPX Kcommaaccent o -40
KPX Kcommaaccent oacute -40
KPX Kcommaaccent ocircumflex -40
KPX Kcommaaccent odieresis -40
KPX Kcommaaccent ograve -40
KPX Kcommaaccent ohungarumlaut -40
KPX Kcommaaccent omacron -40
KPX Kcommaaccent oslash -40
KPX Kcommaaccent otilde -40
KPX Kcommaaccent u -30
KPX Kcommaaccent uacute -30
KPX Kcommaaccent ucircumflex -30
KPX Kcommaaccent udieresis -30
KPX Kcommaaccent ugrave -30
KPX Kcommaaccent uhungarumlaut -30
KPX Kcommaaccent umacron -30
KPX Kcommaaccent uogonek -30
KPX Kcommaaccent uring -30
KPX Kcommaaccent y -50
KPX Kcommaaccent yacute -50
KPX Kcommaaccent ydieresis -50
KPX L T -110
KPX L Tcaron -110
KPX L Tcommaaccent -110
KPX L V -110
KPX L W -70
KPX L Y -140
KPX L Yacute -140
KPX L Ydieresis -140
KPX L quotedblright -140
KPX L quoteright -160
KPX L y -30
KPX L yacute -30
KPX L ydieresis -30
KPX Lacute T -110
KPX Lacute Tcaron -110
KPX Lacute Tcommaaccent -110
KPX Lacute V -110
KPX Lacute W -70
KPX Lacute Y -140
KPX Lacute Yacute -140
KPX Lacute Ydieresis -140
KPX Lacute quotedblright -140
KPX Lacute quoteright -160
KPX Lacute y -30
KPX Lacute yacute -30
KPX Lacute ydieresis -30
KPX Lcaron T -110
KPX Lcaron Tcaron -110
KPX Lcaron Tcommaaccent -110
KPX Lcaron V -110
KPX Lcaron W -70
KPX Lcaron Y -140
KPX Lcaron Yacute -140
KPX Lcaron Ydieresis -140
KPX Lcaron quotedblright -140
KPX Lcaron quoteright -160
KPX Lcaron y -30
KPX Lcaron yacute -30
KPX Lcaron ydieresis -30
KPX Lcommaaccent T -110
KPX Lcommaaccent Tcaron -110
KPX Lcommaaccent Tcommaaccent -110
KPX Lcommaaccent V -110
KPX Lcommaaccent W -70
KPX Lcommaaccent Y -140
KPX Lcommaaccent Yacute -140
KPX Lcommaaccent Ydieresis -140
KPX Lcommaaccent quotedblright -140
KPX Lcommaaccent quoteright -160
KPX Lcommaaccent y -30
KPX Lcommaaccent yacute -30
KPX Lcommaaccent ydieresis -30
KPX Lslash T -110
KPX Lslash Tcaron -110
KPX Lslash Tcommaaccent -110
KPX Lslash V -110
KPX Lslash W -70
KPX Lslash Y -140
KPX Lslash Yacute -140
KPX Lslash Ydieresis -140
KPX Lslash quotedblright -140
KPX Lslash quoteright -160
KPX Lslash y -30
KPX Lslash yacute -30
KPX Lslash ydieresis -30
KPX O A -20
KPX O Aacute -20
KPX O Abreve -20
KPX O Acircumflex -20
KPX O Adieresis -20
KPX O Agrave -20
KPX O Amacron -20
KPX O Aogonek -20
KPX O Aring -20
KPX O Atilde -20
KPX O T -40
KPX O Tcaron -40
KPX O Tcommaaccent -40
KPX O V -50
KPX O W -30
KPX O X -60
KPX O Y -70
KPX O Yacute -70
KPX O Ydieresis -70
KPX O comma -40
KPX O period -40
KPX Oacute A -20
KPX Oacute Aacute -20
KPX Oacute Abreve -20
KPX Oacute Acircumflex -20
KPX Oacute Adieresis -20
KPX Oacute Agrave -20
KPX Oacute Amacron -20
KPX Oacute Aogonek -20
KPX Oacute Aring -20
KPX Oacute Atilde -20
KPX Oacute T -40
KPX Oacute Tcaron -40
KPX Oacute Tcommaaccent -40
KPX Oacute V -50
KPX Oacute W -30
KPX Oacute X -60
KPX Oacute Y -70
KPX Oacute Yacute -70
KPX Oacute Ydieresis -70
KPX Oacute comma -40
KPX Oacute period -40
KPX Ocircumflex A -20
KPX Ocircumflex Aacute -20
KPX Ocircumflex Abreve -20
KPX Ocircumflex Acircumflex -20
KPX Ocircumflex Adieresis -20
KPX Ocircumflex Agrave -20
KPX Ocircumflex Amacron -20
KPX Ocircumflex Aogonek -20
KPX Ocircumflex Aring -20
KPX Ocircumflex Atilde -20
KPX Ocircumflex T -40
KPX Ocircumflex Tcaron -40
KPX Ocircumflex Tcommaaccent -40
KPX Ocircumflex V -50
KPX Ocircumflex W -30
KPX Ocircumflex X -60
KPX Ocircumflex Y -70
KPX Ocircumflex Yacute -70
KPX Ocircumflex Ydieresis -70
KPX Ocircumflex comma -40
KPX Ocircumflex period -40
KPX Odieresis A -20
KPX Odieresis Aacute -20
KPX Odieresis Abreve -20
KPX Odieresis Acircumflex -20
KPX Odieresis Adieresis -20
KPX Odieresis Agrave -20
KPX Odieresis Amacron -20
KPX Odieresis Aogonek -20
KPX Odieresis Aring -20
KPX Odieresis Atilde -20
KPX Odieresis T -40
KPX Odieresis Tcaron -40
KPX Odieresis Tcommaaccent -40
KPX Odieresis V -50
KPX Odieresis W -30
KPX Odieresis X -60
KPX Odieresis Y -70
KPX Odieresis Yacute -70
KPX Odieresis Ydieresis -70
KPX Odieresis comma -40
KPX Odieresis period -40
KPX Ograve A -20
KPX Ograve Aacute -20
KPX Ograve Abreve -20
KPX Ograve Acircumflex -20
KPX Ograve Adieresis -20
KPX Ograve Agrave -20
KPX Ograve Amacron -20
KPX Ograve Aogonek -20
KPX Ograve Aring -20
KPX Ograve Atilde -20
KPX Ograve T -40
KPX Ograve Tcaron -40
KPX Ograve Tcommaaccent -40
KPX Ograve V -50
KPX Ograve W -30
KPX Ograve X -60
KPX Ograve Y -70
KPX Ograve Yacute -70
KPX Ograve Ydieresis -70
KPX Ograve comma -40
KPX Ograve period -40
KPX Ohungarumlaut A -20
KPX Ohungarumlaut Aacute -20
KPX Ohungarumlaut Abreve -20
KPX Ohungarumlaut Acircumflex -20
KPX Ohungarumlaut Adieresis -20
KPX Ohungarumlaut Agrave -20
KPX Ohungarumlaut Amacron -20
KPX Ohungarumlaut Aogonek -20
KPX Ohungarumlaut Aring -20
KPX Ohungarumlaut Atilde -20
KPX Ohungarumlaut T -40
KPX Ohungarumlaut Tcaron -40
KPX Ohungarumlaut Tcommaaccent -40
KPX Ohungarumlaut V -50
KPX Ohungarumlaut W -30
KPX Ohungarumlaut X -60
KPX Ohungarumlaut Y -70
KPX Ohungarumlaut Yacute -70
KPX Ohungarumlaut Ydieresis -70
KPX Ohungarumlaut comma -40
KPX Ohungarumlaut period -40
KPX Omacron A -20
KPX Omacron Aacute -20
KPX Omacron Abreve -20
KPX Omacron Acircumflex -20
KPX Omacron Adieresis -20
KPX Omacron Agrave -20
KPX Omacron Amacron -20
KPX Omacron Aogonek -20
KPX Omacron Aring -20
KPX Omacron Atilde -20
KPX Omacron T -40
KPX Omacron Tcaron -40
KPX Omacron Tcommaaccent -40
KPX Omacron V -50
KPX Omacron W -30
KPX Omacron X -60
KPX Omacron Y -70
KPX Omacron Yacute -70
KPX Omacron Ydieresis -70
KPX Omacron comma -40
KPX Omacron period -40
KPX Oslash A -20
KPX Oslash Aacute -20
KPX Oslash Abreve -20
KPX Oslash Acircumflex -20
KPX Oslash Adieresis -20
KPX Oslash Agrave -20
KPX Oslash Amacron -20
KPX Oslash Aogonek -20
KPX Oslash Aring -20
KPX Oslash Atilde -20
KPX Oslash T -40
KPX Oslash Tcaron -40
KPX Oslash Tcommaaccent -40
KPX Oslash V -50
KPX Oslash W -30
KPX Oslash X -60
KPX Oslash Y -70
KPX Oslash Yacute -70
KPX Oslash Ydieresis -70
KPX Oslash comma -40
KPX Oslash period -40
KPX Otilde A -20
KPX Otilde Aacute -20
KPX Otilde Abreve -20
KPX Otilde Acircumflex -20
KPX Otilde Adieresis -20
KPX Otilde Agrave -20
KPX Otilde Amacron -20
KPX Otilde Aogonek -20
KPX Otilde Aring -20
KPX Otilde Atilde -20
KPX Otilde T -40
KPX Otilde Tcaron -40
KPX Otilde Tcommaaccent -40
KPX Otilde V -50
KPX Otilde W -30
KPX Otilde X -60
KPX Otilde Y -70
KPX Otilde Yacute -70
KPX Otilde Ydieresis -70
KPX Otilde comma -40
KPX Otilde period -40
KPX P A -120
KPX P Aacute -120
KPX P Abreve -120
KPX P Acircumflex -120
KPX P Adieresis -120
KPX P Agrave -120
KPX P Amacron -120
KPX P Aogonek -120
KPX P Aring -120
KPX P Atilde -120
KPX P a -40
KPX P aacute -40
KPX P abreve -40
KPX P acircumflex -40
KPX P adieresis -40
KPX P agrave -40
KPX P amacron -40
KPX P aogonek -40
KPX P aring -40
KPX P atilde -40
KPX P comma -180
KPX P e -50
KPX P eacute -50
KPX P ecaron -50
KPX P ecircumflex -50
KPX P edieresis -50
KPX P edotaccent -50
KPX P egrave -50
KPX P emacron -50
KPX P eogonek -50
KPX P o -50
KPX P oacute -50
KPX P ocircumflex -50
KPX P odieresis -50
KPX P ograve -50
KPX P ohungarumlaut -50
KPX P omacron -50
KPX P oslash -50
KPX P otilde -50
KPX P period -180
KPX Q U -10
KPX Q Uacute -10
KPX Q Ucircumflex -10
KPX Q Udieresis -10
KPX Q Ugrave -10
KPX Q Uhungarumlaut -10
KPX Q Umacron -10
KPX Q Uogonek -10
KPX Q Uring -10
KPX R O -20
KPX R Oacute -20
KPX R Ocircumflex -20
KPX R Odieresis -20
KPX R Ograve -20
KPX R Ohungarumlaut -20
KPX R Omacron -20
KPX R Oslash -20
KPX R Otilde -20
KPX R T -30
KPX R Tcaron -30
KPX R Tcommaaccent -30
KPX R U -40
KPX R Uacute -40
KPX R Ucircumflex -40
KPX R Udieresis -40
KPX R Ugrave -40
KPX R Uhungarumlaut -40
KPX R Umacron -40
KPX R Uogonek -40
KPX R Uring -40
KPX R V -50
KPX R W -30
KPX R Y -50
KPX R Yacute -50
KPX R Ydieresis -50
KPX Racute O -20
KPX Racute Oacute -20
KPX Racute Ocircumflex -20
KPX Racute Odieresis -20
KPX Racute Ograve -20
KPX Racute Ohungarumlaut -20
KPX Racute Omacron -20
KPX Racute Oslash -20
KPX Racute Otilde -20
KPX Racute T -30
KPX Racute Tcaron -30
KPX Racute Tcommaaccent -30
KPX Racute U -40
KPX Racute Uacute -40
KPX Racute Ucircumflex -40
KPX Racute Udieresis -40
KPX Racute Ugrave -40
KPX Racute Uhungarumlaut -40
KPX Racute Umacron -40
KPX Racute Uogonek -40
KPX Racute Uring -40
KPX Racute V -50
KPX Racute W -30
KPX Racute Y -50
KPX Racute Yacute -50
KPX Racute Ydieresis -50
KPX Rcaron O -20
KPX Rcaron Oacute -20
KPX Rcaron Ocircumflex -20
KPX Rcaron Odieresis -20
KPX Rcaron Ograve -20
KPX Rcaron Ohungarumlaut -20
KPX Rcaron Omacron -20
KPX Rcaron Oslash -20
KPX Rcaron Otilde -20
KPX Rcaron T -30
KPX Rcaron Tcaron -30
KPX Rcaron Tcommaaccent -30
KPX Rcaron U -40
KPX Rcaron Uacute -40
KPX Rcaron Ucircumflex -40
KPX Rcaron Udieresis -40
KPX Rcaron Ugrave -40
KPX Rcaron Uhungarumlaut -40
KPX Rcaron Umacron -40
KPX Rcaron Uogonek -40
KPX Rcaron Uring -40
KPX Rcaron V -50
KPX Rcaron W -30
KPX Rcaron Y -50
KPX Rcaron Yacute -50
KPX Rcaron Ydieresis -50
KPX Rcommaaccent O -20
KPX Rcommaaccent Oacute -20
KPX Rcommaaccent Ocircumflex -20
KPX Rcommaaccent Odieresis -20
KPX Rcommaaccent Ograve -20
KPX Rcommaaccent Ohungarumlaut -20
KPX Rcommaaccent Omacron -20
KPX Rcommaaccent Oslash -20
KPX Rcommaaccent Otilde -20
KPX Rcommaaccent T -30
KPX Rcommaaccent Tcaron -30
KPX Rcommaaccent Tcommaaccent -30
KPX Rcommaaccent U -40
KPX Rcommaaccent Uacute -40
KPX Rcommaaccent Ucircumflex -40
KPX Rcommaaccent Udieresis -40
KPX Rcommaaccent Ugrave -40
KPX Rcommaaccent Uhungarumlaut -40
KPX Rcommaaccent Umacron -40
KPX Rcommaaccent Uogonek -40
KPX Rcommaaccent Uring -40
KPX Rcommaaccent V -50
KPX Rcommaaccent W -30
KPX Rcommaaccent Y -50
KPX Rcommaaccent Yacute -50
KPX Rcommaaccent Ydieresis -50
KPX S comma -20
KPX S period -20
KPX Sacute comma -20
KPX Sacute period -20
KPX Scaron comma -20
KPX Scaron period -20
KPX Scedilla comma -20
KPX Scedilla period -20
KPX Scommaaccent comma -20
KPX Scommaaccent period -20
KPX T A -120
KPX T Aacute -120
KPX T Abreve -120
KPX T Acircumflex -120
KPX T Adieresis -120
KPX T Agrave -120
KPX T Amacron -120
KPX T Aogonek -120
KPX T Aring -120
KPX T Atilde -120
KPX T O -40
KPX T Oacute -40
KPX T Ocircumflex -40
KPX T Odieresis -40
KPX T Ograve -40
KPX T Ohungarumlaut -40
KPX T Omacron -40
KPX T Oslash -40
KPX T Otilde -40
KPX T a -120
KPX T aacute -120
KPX T abreve -60
KPX T acircumflex -120
KPX T adieresis -120
KPX T agrave -120
KPX T amacron -60
KPX T aogonek -120
KPX T aring -120
KPX T atilde -60
KPX T colon -20
KPX T comma -120
KPX T e -120
KPX T eacute -120
KPX T ecaron -120
KPX T ecircumflex -120
KPX T edieresis -120
KPX T edotaccent -120
KPX T egrave -60
KPX T emacron -60
KPX T eogonek -120
KPX T hyphen -140
KPX T o -120
KPX T oacute -120
KPX T ocircumflex -120
KPX T odieresis -120
KPX T ograve -120
KPX T ohungarumlaut -120
KPX T omacron -60
KPX T oslash -120
KPX T otilde -60
KPX T period -120
KPX T r -120
KPX T racute -120
KPX T rcaron -120
KPX T rcommaaccent -120
KPX T semicolon -20
KPX T u -120
KPX T uacute -120
KPX T ucircumflex -120
KPX T udieresis -120
KPX T ugrave -120
KPX T uhungarumlaut -120
KPX T umacron -60
KPX T uogonek -120
KPX T uring -120
KPX T w -120
KPX T y -120
KPX T yacute -120
KPX T ydieresis -60
KPX Tcaron A -120
KPX Tcaron Aacute -120
KPX Tcaron Abreve -120
KPX Tcaron Acircumflex -120
KPX Tcaron Adieresis -120
KPX Tcaron Agrave -120
KPX Tcaron Amacron -120
KPX Tcaron Aogonek -120
KPX Tcaron Aring -120
KPX Tcaron Atilde -120
KPX Tcaron O -40
KPX Tcaron Oacute -40
KPX Tcaron Ocircumflex -40
KPX Tcaron Odieresis -40
KPX Tcaron Ograve -40
KPX Tcaron Ohungarumlaut -40
KPX Tcaron Omacron -40
KPX Tcaron Oslash -40
KPX Tcaron Otilde -40
KPX Tcaron a -120
KPX Tcaron aacute -120
KPX Tcaron abreve -60
KPX Tcaron acircumflex -120
KPX Tcaron adieresis -120
KPX Tcaron agrave -120
KPX Tcaron amacron -60
KPX Tcaron aogonek -120
KPX Tcaron aring -120
KPX Tcaron atilde -60
KPX Tcaron colon -20
KPX Tcaron comma -120
KPX Tcaron e -120
KPX Tcaron eacute -120
KPX Tcaron ecaron -120
KPX Tcaron ecircumflex -120
KPX Tcaron edieresis -120
KPX Tcaron edotaccent -120
KPX Tcaron egrave -60
KPX Tcaron emacron -60
KPX Tcaron eogonek -120
KPX Tcaron hyphen -140
KPX Tcaron o -120
KPX Tcaron oacute -120
KPX Tcaron ocircumflex -120
KPX Tcaron odieresis -120
KPX Tcaron ograve -120
KPX Tcaron ohungarumlaut -120
KPX Tcaron omacron -60
KPX Tcaron oslash -120
KPX Tcaron otilde -60
KPX Tcaron period -120
KPX Tcaron r -120
KPX Tcaron racute -120
KPX Tcaron rcaron -120
KPX Tcaron rcommaaccent -120
KPX Tcaron semicolon -20
KPX Tcaron u -120
KPX Tcaron uacute -120
KPX Tcaron ucircumflex -120
KPX Tcaron udieresis -120
KPX Tcaron ugrave -120
KPX Tcaron uhungarumlaut -120
KPX Tcaron umacron -60
KPX Tcaron uogonek -120
KPX Tcaron uring -120
KPX Tcaron w -120
KPX Tcaron y -120
KPX Tcaron yacute -120
KPX Tcaron ydieresis -60
KPX Tcommaaccent A -120
KPX Tcommaaccent Aacute -120
KPX Tcommaaccent Abreve -120
KPX Tcommaaccent Acircumflex -120
KPX Tcommaaccent Adieresis -120
KPX Tcommaaccent Agrave -120
KPX Tcommaaccent Amacron -120
KPX Tcommaaccent Aogonek -120
KPX Tcommaaccent Aring -120
KPX Tcommaaccent Atilde -120
KPX Tcommaaccent O -40
KPX Tcommaaccent Oacute -40
KPX Tcommaaccent Ocircumflex -40
KPX Tcommaaccent Odieresis -40
KPX Tcommaaccent Ograve -40
KPX Tcommaaccent Ohungarumlaut -40
KPX Tcommaaccent Omacron -40
KPX Tcommaaccent Oslash -40
KPX Tcommaaccent Otilde -40
KPX Tcommaaccent a -120
KPX Tcommaaccent aacute -120
KPX Tcommaaccent abreve -60
KPX Tcommaaccent acircumflex -120
KPX Tcommaaccent adieresis -120
KPX Tcommaaccent agrave -120
KPX Tcommaaccent amacron -60
KPX Tcommaaccent aogonek -120
KPX Tcommaaccent aring -120
KPX Tcommaaccent atilde -60
KPX Tcommaaccent colon -20
KPX Tcommaaccent comma -120
KPX Tcommaaccent e -120
KPX Tcommaaccent eacute -120
KPX Tcommaaccent ecaron -120
KPX Tcommaaccent ecircumflex -120
KPX Tcommaaccent edieresis -120
KPX Tcommaaccent edotaccent -120
KPX Tcommaaccent egrave -60
KPX Tcommaaccent emacron -60
KPX Tcommaaccent eogonek -120
KPX Tcommaaccent hyphen -140
KPX Tcommaaccent o -120
KPX Tcommaaccent oacute -120
KPX Tcommaaccent ocircumflex -120
KPX Tcommaaccent odieresis -120
KPX Tcommaaccent ograve -120
KPX Tcommaaccent ohungarumlaut -120
KPX Tcommaaccent omacron -60
KPX Tcommaaccent oslash -120
KPX Tcommaaccent otilde -60
KPX Tcommaaccent period -120
KPX Tcommaaccent r -120
KPX Tcommaaccent racute -120
KPX Tcommaaccent rcaron -120
KPX Tcommaaccent rcommaaccent -120
KPX Tcommaaccent semicolon -20
KPX Tcommaaccent u -120
KPX Tcommaaccent uacute -120
KPX Tcommaaccent ucircumflex -120
KPX Tcommaaccent udieresis -120
KPX Tcommaaccent ugrave -120
KPX Tcommaaccent uhungarumlaut -120
KPX Tcommaaccent umacron -60
KPX Tcommaaccent uogonek -120
KPX Tcommaaccent uring -120
KPX Tcommaaccent w -120
KPX Tcommaaccent y -120
KPX Tcommaaccent yacute -120
KPX Tcommaaccent ydieresis -60
KPX U A -40
KPX U Aacute -40
KPX U Abreve -40
KPX U Acircumflex -40
KPX U Adieresis -40
KPX U Agrave -40
KPX U Amacron -40
KPX U Aogonek -40
KPX U Aring -40
KPX U Atilde -40
KPX U comma -40
KPX U period -40
KPX Uacute A -40
KPX Uacute Aacute -40
KPX Uacute Abreve -40
KPX Uacute Acircumflex -40
KPX Uacute Adieresis -40
KPX Uacute Agrave -40
KPX Uacute Amacron -40
KPX Uacute Aogonek -40
KPX Uacute Aring -40
KPX Uacute Atilde -40
KPX Uacute comma -40
KPX Uacute period -40
KPX Ucircumflex A -40
KPX Ucircumflex Aacute -40
KPX Ucircumflex Abreve -40
KPX Ucircumflex Acircumflex -40
KPX Ucircumflex Adieresis -40
KPX Ucircumflex Agrave -40
KPX Ucircumflex Amacron -40
KPX Ucircumflex Aogonek -40
KPX Ucircumflex Aring -40
KPX Ucircumflex Atilde -40
KPX Ucircumflex comma -40
KPX Ucircumflex period -40
KPX Udieresis A -40
KPX Udieresis Aacute -40
KPX Udieresis Abreve -40
KPX Udieresis Acircumflex -40
KPX Udieresis Adieresis -40
KPX Udieresis Agrave -40
KPX Udieresis Amacron -40
KPX Udieresis Aogonek -40
KPX Udieresis Aring -40
KPX Udieresis Atilde -40
KPX Udieresis comma -40
KPX Udieresis period -40
KPX Ugrave A -40
KPX Ugrave Aacute -40
KPX Ugrave Abreve -40
KPX Ugrave Acircumflex -40
KPX Ugrave Adieresis -40
KPX Ugrave Agrave -40
KPX Ugrave Amacron -40
KPX Ugrave Aogonek -40
KPX Ugrave Aring -40
KPX Ugrave Atilde -40
KPX Ugrave comma -40
KPX Ugrave period -40
KPX Uhungarumlaut A -40
KPX Uhungarumlaut Aacute -40
KPX Uhungarumlaut Abreve -40
KPX Uhungarumlaut Acircumflex -40
KPX Uhungarumlaut Adieresis -40
KPX Uhungarumlaut Agrave -40
KPX Uhungarumlaut Amacron -40
KPX Uhungarumlaut Aogonek -40
KPX Uhungarumlaut Aring -40
KPX Uhungarumlaut Atilde -40
KPX Uhungarumlaut comma -40
KPX Uhungarumlaut period -40
KPX Umacron A -40
KPX Umacron Aacute -40
KPX Umacron Abreve -40
KPX Umacron Acircumflex -40
KPX Umacron Adieresis -40
KPX Umacron Agrave -40
KPX Umacron Amacron -40
KPX Umacron Aogonek -40
KPX Umacron Aring -40
KPX Umacron Atilde -40
KPX Umacron comma -40
KPX Umacron period -40
KPX Uogonek A -40
KPX Uogonek Aacute -40
KPX Uogonek Abreve -40
KPX Uogonek Acircumflex -40
KPX Uogonek Adieresis -40
KPX Uogonek Agrave -40
KPX Uogonek Amacron -40
KPX Uogonek Aogonek -40
KPX Uogonek Aring -40
KPX Uogonek Atilde -40
KPX Uogonek comma -40
KPX Uogonek period -40
KPX Uring A -40
KPX Uring Aacute -40
KPX Uring Abreve -40
KPX Uring Acircumflex -40
KPX Uring Adieresis -40
KPX Uring Agrave -40
KPX Uring Amacron -40
KPX Uring Aogonek -40
KPX Uring Aring -40
KPX Uring Atilde -40
KPX Uring comma -40
KPX Uring period -40
KPX V A -80
KPX V Aacute -80
KPX V Abreve -80
KPX V Acircumflex -80
KPX V Adieresis -80
KPX V Agrave -80
KPX V Amacron -80
KPX V Aogonek -80
KPX V Aring -80
KPX V Atilde -80
KPX V G -40
KPX V Gbreve -40
KPX V Gcommaaccent -40
KPX V O -40
KPX V Oacute -40
KPX V Ocircumflex -40
KPX V Odieresis -40
KPX V Ograve -40
KPX V Ohungarumlaut -40
KPX V Omacron -40
KPX V Oslash -40
KPX V Otilde -40
KPX V a -70
KPX V aacute -70
KPX V abreve -70
KPX V acircumflex -70
KPX V adieresis -70
KPX V agrave -70
KPX V amacron -70
KPX V aogonek -70
KPX V aring -70
KPX V atilde -70
KPX V colon -40
KPX V comma -125
KPX V e -80
KPX V eacute -80
KPX V ecaron -80
KPX V ecircumflex -80
KPX V edieresis -80
KPX V edotaccent -80
KPX V egrave -80
KPX V emacron -80
KPX V eogonek -80
KPX V hyphen -80
KPX V o -80
KPX V oacute -80
KPX V ocircumflex -80
KPX V odieresis -80
KPX V ograve -80
KPX V ohungarumlaut -80
KPX V omacron -80
KPX V oslash -80
KPX V otilde -80
KPX V period -125
KPX V semicolon -40
KPX V u -70
KPX V uacute -70
KPX V ucircumflex -70
KPX V udieresis -70
KPX V ugrave -70
KPX V uhungarumlaut -70
KPX V umacron -70
KPX V uogonek -70
KPX V uring -70
KPX W A -50
KPX W Aacute -50
KPX W Abreve -50
KPX W Acircumflex -50
KPX W Adieresis -50
KPX W Agrave -50
KPX W Amacron -50
KPX W Aogonek -50
KPX W Aring -50
KPX W Atilde -50
KPX W O -20
KPX W Oacute -20
KPX W Ocircumflex -20
KPX W Odieresis -20
KPX W Ograve -20
KPX W Ohungarumlaut -20
KPX W Omacron -20
KPX W Oslash -20
KPX W Otilde -20
KPX W a -40
KPX W aacute -40
KPX W abreve -40
KPX W acircumflex -40
KPX W adieresis -40
KPX W agrave -40
KPX W amacron -40
KPX W aogonek -40
KPX W aring -40
KPX W atilde -40
KPX W comma -80
KPX W e -30
KPX W eacute -30
KPX W ecaron -30
KPX W ecircumflex -30
KPX W edieresis -30
KPX W edotaccent -30
KPX W egrave -30
KPX W emacron -30
KPX W eogonek -30
KPX W hyphen -40
KPX W o -30
KPX W oacute -30
KPX W ocircumflex -30
KPX W odieresis -30
KPX W ograve -30
KPX W ohungarumlaut -30
KPX W omacron -30
KPX W oslash -30
KPX W otilde -30
KPX W period -80
KPX W u -30
KPX W uacute -30
KPX W ucircumflex -30
KPX W udieresis -30
KPX W ugrave -30
KPX W uhungarumlaut -30
KPX W umacron -30
KPX W uogonek -30
KPX W uring -30
KPX W y -20
KPX W yacute -20
KPX W ydieresis -20
KPX Y A -110
KPX Y Aacute -110
KPX Y Abreve -110
KPX Y Acircumflex -110
KPX Y Adieresis -110
KPX Y Agrave -110
KPX Y Amacron -110
KPX Y Aogonek -110
KPX Y Aring -110
KPX Y Atilde -110
KPX Y O -85
KPX Y Oacute -85
KPX Y Ocircumflex -85
KPX Y Odieresis -85
KPX Y Ograve -85
KPX Y Ohungarumlaut -85
KPX Y Omacron -85
KPX Y Oslash -85
KPX Y Otilde -85
KPX Y a -140
KPX Y aacute -140
KPX Y abreve -70
KPX Y acircumflex -140
KPX Y adieresis -140
KPX Y agrave -140
KPX Y amacron -70
KPX Y aogonek -140
KPX Y aring -140
KPX Y atilde -140
KPX Y colon -60
KPX Y comma -140
KPX Y e -140
KPX Y eacute -140
KPX Y ecaron -140
KPX Y ecircumflex -140
KPX Y edieresis -140
KPX Y edotaccent -140
KPX Y egrave -140
KPX Y emacron -70
KPX Y eogonek -140
KPX Y hyphen -140
KPX Y i -20
KPX Y iacute -20
KPX Y iogonek -20
KPX Y o -140
KPX Y oacute -140
KPX Y ocircumflex -140
KPX Y odieresis -140
KPX Y ograve -140
KPX Y ohungarumlaut -140
KPX Y omacron -140
KPX Y oslash -140
KPX Y otilde -140
KPX Y period -140
KPX Y semicolon -60
KPX Y u -110
KPX Y uacute -110
KPX Y ucircumflex -110
KPX Y udieresis -110
KPX Y ugrave -110
KPX Y uhungarumlaut -110
KPX Y umacron -110
KPX Y uogonek -110
KPX Y uring -110
KPX Yacute A -110
KPX Yacute Aacute -110
KPX Yacute Abreve -110
KPX Yacute Acircumflex -110
KPX Yacute Adieresis -110
KPX Yacute Agrave -110
KPX Yacute Amacron -110
KPX Yacute Aogonek -110
KPX Yacute Aring -110
KPX Yacute Atilde -110
KPX Yacute O -85
KPX Yacute Oacute -85
KPX Yacute Ocircumflex -85
KPX Yacute Odieresis -85
KPX Yacute Ograve -85
KPX Yacute Ohungarumlaut -85
KPX Yacute Omacron -85
KPX Yacute Oslash -85
KPX Yacute Otilde -85
KPX Yacute a -140
KPX Yacute aacute -140
KPX Yacute abreve -70
KPX Yacute acircumflex -140
KPX Yacute adieresis -140
KPX Yacute agrave -140
KPX Yacute amacron -70
KPX Yacute aogonek -140
KPX Yacute aring -140
KPX Yacute atilde -70
KPX Yacute colon -60
KPX Yacute comma -140
KPX Yacute e -140
KPX Yacute eacute -140
KPX Yacute ecaron -140
KPX Yacute ecircumflex -140
KPX Yacute edieresis -140
KPX Yacute edotaccent -140
KPX Yacute egrave -140
KPX Yacute emacron -70
KPX Yacute eogonek -140
KPX Yacute hyphen -140
KPX Yacute i -20
KPX Yacute iacute -20
KPX Yacute iogonek -20
KPX Yacute o -140
KPX Yacute oacute -140
KPX Yacute ocircumflex -140
KPX Yacute odieresis -140
KPX Yacute ograve -140
KPX Yacute ohungarumlaut -140
KPX Yacute omacron -70
KPX Yacute oslash -140
KPX Yacute otilde -140
KPX Yacute period -140
KPX Yacute semicolon -60
KPX Yacute u -110
KPX Yacute uacute -110
KPX Yacute ucircumflex -110
KPX Yacute udieresis -110
KPX Yacute ugrave -110
KPX Yacute uhungarumlaut -110
KPX Yacute umacron -110
KPX Yacute uogonek -110
KPX Yacute uring -110
KPX Ydieresis A -110
KPX Ydieresis Aacute -110
KPX Ydieresis Abreve -110
KPX Ydieresis Acircumflex -110
KPX Ydieresis Adieresis -110
KPX Ydieresis Agrave -110
KPX Ydieresis Amacron -110
KPX Ydieresis Aogonek -110
KPX Ydieresis Aring -110
KPX Ydieresis Atilde -110
KPX Ydieresis O -85
KPX Ydieresis Oacute -85
KPX Ydieresis Ocircumflex -85
KPX Ydieresis Odieresis -85
KPX Ydieresis Ograve -85
KPX Ydieresis Ohungarumlaut -85
KPX Ydieresis Omacron -85
KPX Ydieresis Oslash -85
KPX Ydieresis Otilde -85
KPX Ydieresis a -140
KPX Ydieresis aacute -140
KPX Ydieresis abreve -70
KPX Ydieresis acircumflex -140
KPX Ydieresis adieresis -140
KPX Ydieresis agrave -140
KPX Ydieresis amacron -70
KPX Ydieresis aogonek -140
KPX Ydieresis aring -140
KPX Ydieresis atilde -70
KPX Ydieresis colon -60
KPX Ydieresis comma -140
KPX Ydieresis e -140
KPX Ydieresis eacute -140
KPX Ydieresis ecaron -140
KPX Ydieresis ecircumflex -140
KPX Ydieresis edieresis -140
KPX Ydieresis edotaccent -140
KPX Ydieresis egrave -140
KPX Ydieresis emacron -70
KPX Ydieresis eogonek -140
KPX Ydieresis hyphen -140
KPX Ydieresis i -20
KPX Ydieresis iacute -20
KPX Ydieresis iogonek -20
KPX Ydieresis o -140
KPX Ydieresis oacute -140
KPX Ydieresis ocircumflex -140
KPX Ydieresis odieresis -140
KPX Ydieresis ograve -140
KPX Ydieresis ohungarumlaut -140
KPX Ydieresis omacron -140
KPX Ydieresis oslash -140
KPX Ydieresis otilde -140
KPX Ydieresis period -140
KPX Ydieresis semicolon -60
KPX Ydieresis u -110
KPX Ydieresis uacute -110
KPX Ydieresis ucircumflex -110
KPX Ydieresis udieresis -110
KPX Ydieresis ugrave -110
KPX Ydieresis uhungarumlaut -110
KPX Ydieresis umacron -110
KPX Ydieresis uogonek -110
KPX Ydieresis uring -110
KPX a v -20
KPX a w -20
KPX a y -30
KPX a yacute -30
KPX a ydieresis -30
KPX aacute v -20
KPX aacute w -20
KPX aacute y -30
KPX aacute yacute -30
KPX aacute ydieresis -30
KPX abreve v -20
KPX abreve w -20
KPX abreve y -30
KPX abreve yacute -30
KPX abreve ydieresis -30
KPX acircumflex v -20
KPX acircumflex w -20
KPX acircumflex y -30
KPX acircumflex yacute -30
KPX acircumflex ydieresis -30
KPX adieresis v -20
KPX adieresis w -20
KPX adieresis y -30
KPX adieresis yacute -30
KPX adieresis ydieresis -30
KPX agrave v -20
KPX agrave w -20
KPX agrave y -30
KPX agrave yacute -30
KPX agrave ydieresis -30
KPX amacron v -20
KPX amacron w -20
KPX amacron y -30
KPX amacron yacute -30
KPX amacron ydieresis -30
KPX aogonek v -20
KPX aogonek w -20
KPX aogonek y -30
KPX aogonek yacute -30
KPX aogonek ydieresis -30
KPX aring v -20
KPX aring w -20
KPX aring y -30
KPX aring yacute -30
KPX aring ydieresis -30
KPX atilde v -20
KPX atilde w -20
KPX atilde y -30
KPX atilde yacute -30
KPX atilde ydieresis -30
KPX b b -10
KPX b comma -40
KPX b l -20
KPX b lacute -20
KPX b lcommaaccent -20
KPX b lslash -20
KPX b period -40
KPX b u -20
KPX b uacute -20
KPX b ucircumflex -20
KPX b udieresis -20
KPX b ugrave -20
KPX b uhungarumlaut -20
KPX b umacron -20
KPX b uogonek -20
KPX b uring -20
KPX b v -20
KPX b y -20
KPX b yacute -20
KPX b ydieresis -20
KPX c comma -15
KPX c k -20
KPX c kcommaaccent -20
KPX cacute comma -15
KPX cacute k -20
KPX cacute kcommaaccent -20
KPX ccaron comma -15
KPX ccaron k -20
KPX ccaron kcommaaccent -20
KPX ccedilla comma -15
KPX ccedilla k -20
KPX ccedilla kcommaaccent -20
KPX colon space -50
KPX comma quotedblright -100
KPX comma quoteright -100
KPX e comma -15
KPX e period -15
KPX e v -30
KPX e w -20
KPX e x -30
KPX e y -20
KPX e yacute -20
KPX e ydieresis -20
KPX eacute comma -15
KPX eacute period -15
KPX eacute v -30
KPX eacute w -20
KPX eacute x -30
KPX eacute y -20
KPX eacute yacute -20
KPX eacute ydieresis -20
KPX ecaron comma -15
KPX ecaron period -15
KPX ecaron v -30
KPX ecaron w -20
KPX ecaron x -30
KPX ecaron y -20
KPX ecaron yacute -20
KPX ecaron ydieresis -20
KPX ecircumflex comma -15
KPX ecircumflex period -15
KPX ecircumflex v -30
KPX ecircumflex w -20
KPX ecircumflex x -30
KPX ecircumflex y -20
KPX ecircumflex yacute -20
KPX ecircumflex ydieresis -20
KPX edieresis comma -15
KPX edieresis period -15
KPX edieresis v -30
KPX edieresis w -20
KPX edieresis x -30
KPX edieresis y -20
KPX edieresis yacute -20
KPX edieresis ydieresis -20
KPX edotaccent comma -15
KPX edotaccent period -15
KPX edotaccent v -30
KPX edotaccent w -20
KPX edotaccent x -30
KPX edotaccent y -20
KPX edotaccent yacute -20
KPX edotaccent ydieresis -20
KPX egrave comma -15
KPX egrave period -15
KPX egrave v -30
KPX egrave w -20
KPX egrave x -30
KPX egrave y -20
KPX egrave yacute -20
KPX egrave ydieresis -20
KPX emacron comma -15
KPX emacron period -15
KPX emacron v -30
KPX emacron w -20
KPX emacron x -30
KPX emacron y -20
KPX emacron yacute -20
KPX emacron ydieresis -20
KPX eogonek comma -15
KPX eogonek period -15
KPX eogonek v -30
KPX eogonek w -20
KPX eogonek x -30
KPX eogonek y -20
KPX eogonek yacute -20
KPX eogonek ydieresis -20
KPX f a -30
KPX f aacute -30
KPX f abreve -30
KPX f acircumflex -30
KPX f adieresis -30
KPX f agrave -30
KPX f amacron -30
KPX f aogonek -30
KPX f aring -30
KPX f atilde -30
KPX f comma -30
KPX f dotlessi -28
KPX f e -30
KPX f eacute -30
KPX f ecaron -30
KPX f ecircumflex -30
KPX f edieresis -30
KPX f edotaccent -30
KPX f egrave -30
KPX f emacron -30
KPX f eogonek -30
KPX f o -30
KPX f oacute -30
KPX f ocircumflex -30
KPX f odieresis -30
KPX f ograve -30
KPX f ohungarumlaut -30
KPX f omacron -30
KPX f oslash -30
KPX f otilde -30
KPX f period -30
KPX f quotedblright 60
KPX f quoteright 50
KPX g r -10
KPX g racute -10
KPX g rcaron -10
KPX g rcommaaccent -10
KPX gbreve r -10
KPX gbreve racute -10
KPX gbreve rcaron -10
KPX gbreve rcommaaccent -10
KPX gcommaaccent r -10
KPX gcommaaccent racute -10
KPX gcommaaccent rcaron -10
KPX gcommaaccent rcommaaccent -10
KPX h y -30
KPX h yacute -30
KPX h ydieresis -30
KPX k e -20
KPX k eacute -20
KPX k ecaron -20
KPX k ecircumflex -20
KPX k edieresis -20
KPX k edotaccent -20
KPX k egrave -20
KPX k emacron -20
KPX k eogonek -20
KPX k o -20
KPX k oacute -20
KPX k ocircumflex -20
KPX k odieresis -20
KPX k ograve -20
KPX k ohungarumlaut -20
KPX k omacron -20
KPX k oslash -20
KPX k otilde -20
KPX kcommaaccent e -20
KPX kcommaaccent eacute -20
KPX kcommaaccent ecaron -20
KPX kcommaaccent ecircumflex -20
KPX kcommaaccent edieresis -20
KPX kcommaaccent edotaccent -20
KPX kcommaaccent egrave -20
KPX kcommaaccent emacron -20
KPX kcommaaccent eogonek -20
KPX kcommaaccent o -20
KPX kcommaaccent oacute -20
KPX kcommaaccent ocircumflex -20
KPX kcommaaccent odieresis -20
KPX kcommaaccent ograve -20
KPX kcommaaccent ohungarumlaut -20
KPX kcommaaccent omacron -20
KPX kcommaaccent oslash -20
KPX kcommaaccent otilde -20
KPX m u -10
KPX m uacute -10
KPX m ucircumflex -10
KPX m udieresis -10
KPX m ugrave -10
KPX m uhungarumlaut -10
KPX m umacron -10
KPX m uogonek -10
KPX m uring -10
KPX m y -15
KPX m yacute -15
KPX m ydieresis -15
KPX n u -10
KPX n uacute -10
KPX n ucircumflex -10
KPX n udieresis -10
KPX n ugrave -10
KPX n uhungarumlaut -10
KPX n umacron -10
KPX n uogonek -10
KPX n uring -10
KPX n v -20
KPX n y -15
KPX n yacute -15
KPX n ydieresis -15
KPX nacute u -10
KPX nacute uacute -10
KPX nacute ucircumflex -10
KPX nacute udieresis -10
KPX nacute ugrave -10
KPX nacute uhungarumlaut -10
KPX nacute umacron -10
KPX nacute uogonek -10
KPX nacute uring -10
KPX nacute v -20
KPX nacute y -15
KPX nacute yacute -15
KPX nacute ydieresis -15
KPX ncaron u -10
KPX ncaron uacute -10
KPX ncaron ucircumflex -10
KPX ncaron udieresis -10
KPX ncaron ugrave -10
KPX ncaron uhungarumlaut -10
KPX ncaron umacron -10
KPX ncaron uogonek -10
KPX ncaron uring -10
KPX ncaron v -20
KPX ncaron y -15
KPX ncaron yacute -15
KPX ncaron ydieresis -15
KPX ncommaaccent u -10
KPX ncommaaccent uacute -10
KPX ncommaaccent ucircumflex -10
KPX ncommaaccent udieresis -10
KPX ncommaaccent ugrave -10
KPX ncommaaccent uhungarumlaut -10
KPX ncommaaccent umacron -10
KPX ncommaaccent uogonek -10
KPX ncommaaccent uring -10
KPX ncommaaccent v -20
KPX ncommaaccent y -15
KPX ncommaaccent yacute -15
KPX ncommaaccent ydieresis -15
KPX ntilde u -10
KPX ntilde uacute -10
KPX ntilde ucircumflex -10
KPX ntilde udieresis -10
KPX ntilde ugrave -10
KPX ntilde uhungarumlaut -10
KPX ntilde umacron -10
KPX ntilde uogonek -10
KPX ntilde uring -10
KPX ntilde v -20
KPX ntilde y -15
KPX ntilde yacute -15
KPX ntilde ydieresis -15
KPX o comma -40
KPX o period -40
KPX o v -15
KPX o w -15
KPX o x -30
KPX o y -30
KPX o yacute -30
KPX o ydieresis -30
KPX oacute comma -40
KPX oacute period -40
KPX oacute v -15
KPX oacute w -15
KPX oacute x -30
KPX oacute y -30
KPX oacute yacute -30
KPX oacute ydieresis -30
KPX ocircumflex comma -40
KPX ocircumflex period -40
KPX ocircumflex v -15
KPX ocircumflex w -15
KPX ocircumflex x -30
KPX ocircumflex y -30
KPX ocircumflex yacute -30
KPX ocircumflex ydieresis -30
KPX odieresis comma -40
KPX odieresis period -40
KPX odieresis v -15
KPX odieresis w -15
KPX odieresis x -30
KPX odieresis y -30
KPX odieresis yacute -30
KPX odieresis ydieresis -30
KPX ograve comma -40
KPX ograve period -40
KPX ograve v -15
KPX ograve w -15
KPX ograve x -30
KPX ograve y -30
KPX ograve yacute -30
KPX ograve ydieresis -30
KPX ohungarumlaut comma -40
KPX ohungarumlaut period -40
KPX ohungarumlaut v -15
KPX ohungarumlaut w -15
KPX ohungarumlaut x -30
KPX ohungarumlaut y -30
KPX ohungarumlaut yacute -30
KPX ohungarumlaut ydieresis -30
KPX omacron comma -40
KPX omacron period -40
KPX omacron v -15
KPX omacron w -15
KPX omacron x -30
KPX omacron y -30
KPX omacron yacute -30
KPX omacron ydieresis -30
KPX oslash a -55
KPX oslash aacute -55
KPX oslash abreve -55
KPX oslash acircumflex -55
KPX oslash adieresis -55
KPX oslash agrave -55
KPX oslash amacron -55
KPX oslash aogonek -55
KPX oslash aring -55
KPX oslash atilde -55
KPX oslash b -55
KPX oslash c -55
KPX oslash cacute -55
KPX oslash ccaron -55
KPX oslash ccedilla -55
KPX oslash comma -95
KPX oslash d -55
KPX oslash dcroat -55
KPX oslash e -55
KPX oslash eacute -55
KPX oslash ecaron -55
KPX oslash ecircumflex -55
KPX oslash edieresis -55
KPX oslash edotaccent -55
KPX oslash egrave -55
KPX oslash emacron -55
KPX oslash eogonek -55
KPX oslash f -55
KPX oslash g -55
KPX oslash gbreve -55
KPX oslash gcommaaccent -55
KPX oslash h -55
KPX oslash i -55
KPX oslash iacute -55
KPX oslash icircumflex -55
KPX oslash idieresis -55
KPX oslash igrave -55
KPX oslash imacron -55
KPX oslash iogonek -55
KPX oslash j -55
KPX oslash k -55
KPX oslash kcommaaccent -55
KPX oslash l -55
KPX oslash lacute -55
KPX oslash lcommaaccent -55
KPX oslash lslash -55
KPX oslash m -55
KPX oslash n -55
KPX oslash nacute -55
KPX oslash ncaron -55
KPX oslash ncommaaccent -55
KPX oslash ntilde -55
KPX oslash o -55
KPX oslash oacute -55
KPX oslash ocircumflex -55
KPX oslash odieresis -55
KPX oslash ograve -55
KPX oslash ohungarumlaut -55
KPX oslash omacron -55
KPX oslash oslash -55
KPX oslash otilde -55
KPX oslash p -55
KPX oslash period -95
KPX oslash q -55
KPX oslash r -55
KPX oslash racute -55
KPX oslash rcaron -55
KPX oslash rcommaaccent -55
KPX oslash s -55
KPX oslash sacute -55
KPX oslash scaron -55
KPX oslash scedilla -55
KPX oslash scommaaccent -55
KPX oslash t -55
KPX oslash tcommaaccent -55
KPX oslash u -55
KPX oslash uacute -55
KPX oslash ucircumflex -55
KPX oslash udieresis -55
KPX oslash ugrave -55
KPX oslash uhungarumlaut -55
KPX oslash umacron -55
KPX oslash uogonek -55
KPX oslash uring -55
KPX oslash v -70
KPX oslash w -70
KPX oslash x -85
KPX oslash y -70
KPX oslash yacute -70
KPX oslash ydieresis -70
KPX oslash z -55
KPX oslash zacute -55
KPX oslash zcaron -55
KPX oslash zdotaccent -55
KPX otilde comma -40
KPX otilde period -40
KPX otilde v -15
KPX otilde w -15
KPX otilde x -30
KPX otilde y -30
KPX otilde yacute -30
KPX otilde ydieresis -30
KPX p comma -35
KPX p period -35
KPX p y -30
KPX p yacute -30
KPX p ydieresis -30
KPX period quotedblright -100
KPX period quoteright -100
KPX period space -60
KPX quotedblright space -40
KPX quoteleft quoteleft -57
KPX quoteright d -50
KPX quoteright dcroat -50
KPX quoteright quoteright -57
KPX quoteright r -50
KPX quoteright racute -50
KPX quoteright rcaron -50
KPX quoteright rcommaaccent -50
KPX quoteright s -50
KPX quoteright sacute -50
KPX quoteright scaron -50
KPX quoteright scedilla -50
KPX quoteright scommaaccent -50
KPX quoteright space -70
KPX r a -10
KPX r aacute -10
KPX r abreve -10
KPX r acircumflex -10
KPX r adieresis -10
KPX r agrave -10
KPX r amacron -10
KPX r aogonek -10
KPX r aring -10
KPX r atilde -10
KPX r colon 30
KPX r comma -50
KPX r i 15
KPX r iacute 15
KPX r icircumflex 15
KPX r idieresis 15
KPX r igrave 15
KPX r imacron 15
KPX r iogonek 15
KPX r k 15
KPX r kcommaaccent 15
KPX r l 15
KPX r lacute 15
KPX r lcommaaccent 15
KPX r lslash 15
KPX r m 25
KPX r n 25
KPX r nacute 25
KPX r ncaron 25
KPX r ncommaaccent 25
KPX r ntilde 25
KPX r p 30
KPX r period -50
KPX r semicolon 30
KPX r t 40
KPX r tcommaaccent 40
KPX r u 15
KPX r uacute 15
KPX r ucircumflex 15
KPX r udieresis 15
KPX r ugrave 15
KPX r uhungarumlaut 15
KPX r umacron 15
KPX r uogonek 15
KPX r uring 15
KPX r v 30
KPX r y 30
KPX r yacute 30
KPX r ydieresis 30
KPX racute a -10
KPX racute aacute -10
KPX racute abreve -10
KPX racute acircumflex -10
KPX racute adieresis -10
KPX racute agrave -10
KPX racute amacron -10
KPX racute aogonek -10
KPX racute aring -10
KPX racute atilde -10
KPX racute colon 30
KPX racute comma -50
KPX racute i 15
KPX racute iacute 15
KPX racute icircumflex 15
KPX racute idieresis 15
KPX racute igrave 15
KPX racute imacron 15
KPX racute iogonek 15
KPX racute k 15
KPX racute kcommaaccent 15
KPX racute l 15
KPX racute lacute 15
KPX racute lcommaaccent 15
KPX racute lslash 15
KPX racute m 25
KPX racute n 25
KPX racute nacute 25
KPX racute ncaron 25
KPX racute ncommaaccent 25
KPX racute ntilde 25
KPX racute p 30
KPX racute period -50
KPX racute semicolon 30
KPX racute t 40
KPX racute tcommaaccent 40
KPX racute u 15
KPX racute uacute 15
KPX racute ucircumflex 15
KPX racute udieresis 15
KPX racute ugrave 15
KPX racute uhungarumlaut 15
KPX racute umacron 15
KPX racute uogonek 15
KPX racute uring 15
KPX racute v 30
KPX racute y 30
KPX racute yacute 30
KPX racute ydieresis 30
KPX rcaron a -10
KPX rcaron aacute -10
KPX rcaron abreve -10
KPX rcaron acircumflex -10
KPX rcaron adieresis -10
KPX rcaron agrave -10
KPX rcaron amacron -10
KPX rcaron aogonek -10
KPX rcaron aring -10
KPX rcaron atilde -10
KPX rcaron colon 30
KPX rcaron comma -50
KPX rcaron i 15
KPX rcaron iacute 15
KPX rcaron icircumflex 15
KPX rcaron idieresis 15
KPX rcaron igrave 15
KPX rcaron imacron 15
KPX rcaron iogonek 15
KPX rcaron k 15
KPX rcaron kcommaaccent 15
KPX rcaron l 15
KPX rcaron lacute 15
KPX rcaron lcommaaccent 15
KPX rcaron lslash 15
KPX rcaron m 25
KPX rcaron n 25
KPX rcaron nacute 25
KPX rcaron ncaron 25
KPX rcaron ncommaaccent 25
KPX rcaron ntilde 25
KPX rcaron p 30
KPX rcaron period -50
KPX rcaron semicolon 30
KPX rcaron t 40
KPX rcaron tcommaaccent 40
KPX rcaron u 15
KPX rcaron uacute 15
KPX rcaron ucircumflex 15
KPX rcaron udieresis 15
KPX rcaron ugrave 15
KPX rcaron uhungarumlaut 15
KPX rcaron umacron 15
KPX rcaron uogonek 15
KPX rcaron uring 15
KPX rcaron v 30
KPX rcaron y 30
KPX rcaron yacute 30
KPX rcaron ydieresis 30
KPX rcommaaccent a -10
KPX rcommaaccent aacute -10
KPX rcommaaccent abreve -10
KPX rcommaaccent acircumflex -10
KPX rcommaaccent adieresis -10
KPX rcommaaccent agrave -10
KPX rcommaaccent amacron -10
KPX rcommaaccent aogonek -10
KPX rcommaaccent aring -10
KPX rcommaaccent atilde -10
KPX rcommaaccent colon 30
KPX rcommaaccent comma -50
KPX rcommaaccent i 15
KPX rcommaaccent iacute 15
KPX rcommaaccent icircumflex 15
KPX rcommaaccent idieresis 15
KPX rcommaaccent igrave 15
KPX rcommaaccent imacron 15
KPX rcommaaccent iogonek 15
KPX rcommaaccent k 15
KPX rcommaaccent kcommaaccent 15
KPX rcommaaccent l 15
KPX rcommaaccent lacute 15
KPX rcommaaccent lcommaaccent 15
KPX rcommaaccent lslash 15
KPX rcommaaccent m 25
KPX rcommaaccent n 25
KPX rcommaaccent nacute 25
KPX rcommaaccent ncaron 25
KPX rcommaaccent ncommaaccent 25
KPX rcommaaccent ntilde 25
KPX rcommaaccent p 30
KPX rcommaaccent period -50
KPX rcommaaccent semicolon 30
KPX rcommaaccent t 40
KPX rcommaaccent tcommaaccent 40
KPX rcommaaccent u 15
KPX rcommaaccent uacute 15
KPX rcommaaccent ucircumflex 15
KPX rcommaaccent udieresis 15
KPX rcommaaccent ugrave 15
KPX rcommaaccent uhungarumlaut 15
KPX rcommaaccent umacron 15
KPX rcommaaccent uogonek 15
KPX rcommaaccent uring 15
KPX rcommaaccent v 30
KPX rcommaaccent y 30
KPX rcommaaccent yacute 30
KPX rcommaaccent ydieresis 30
KPX s comma -15
KPX s period -15
KPX s w -30
KPX sacute comma -15
KPX sacute period -15
KPX sacute w -30
KPX scaron comma -15
KPX scaron period -15
KPX scaron w -30
KPX scedilla comma -15
KPX scedilla period -15
KPX scedilla w -30
KPX scommaaccent comma -15
KPX scommaaccent period -15
KPX scommaaccent w -30
KPX semicolon space -50
KPX space T -50
KPX space Tcaron -50
KPX space Tcommaaccent -50
KPX space V -50
KPX space W -40
KPX space Y -90
KPX space Yacute -90
KPX space Ydieresis -90
KPX space quotedblleft -30
KPX space quoteleft -60
KPX v a -25
KPX v aacute -25
KPX v abreve -25
KPX v acircumflex -25
KPX v adieresis -25
KPX v agrave -25
KPX v amacron -25
KPX v aogonek -25
KPX v aring -25
KPX v atilde -25
KPX v comma -80
KPX v e -25
KPX v eacute -25
KPX v ecaron -25
KPX v ecircumflex -25
KPX v edieresis -25
KPX v edotaccent -25
KPX v egrave -25
KPX v emacron -25
KPX v eogonek -25
KPX v o -25
KPX v oacute -25
KPX v ocircumflex -25
KPX v odieresis -25
KPX v ograve -25
KPX v ohungarumlaut -25
KPX v omacron -25
KPX v oslash -25
KPX v otilde -25
KPX v period -80
KPX w a -15
KPX w aacute -15
KPX w abreve -15
KPX w acircumflex -15
KPX w adieresis -15
KPX w agrave -15
KPX w amacron -15
KPX w aogonek -15
KPX w aring -15
KPX w atilde -15
KPX w comma -60
KPX w e -10
KPX w eacute -10
KPX w ecaron -10
KPX w ecircumflex -10
KPX w edieresis -10
KPX w edotaccent -10
KPX w egrave -10
KPX w emacron -10
KPX w eogonek -10
KPX w o -10
KPX w oacute -10
KPX w ocircumflex -10
KPX w odieresis -10
KPX w ograve -10
KPX w ohungarumlaut -10
KPX w omacron -10
KPX w oslash -10
KPX w otilde -10
KPX w period -60
KPX x e -30
KPX x eacute -30
KPX x ecaron -30
KPX x ecircumflex -30
KPX x edieresis -30
KPX x edotaccent -30
KPX x egrave -30
KPX x emacron -30
KPX x eogonek -30
KPX y a -20
KPX y aacute -20
KPX y abreve -20
KPX y acircumflex -20
KPX y adieresis -20
KPX y agrave -20
KPX y amacron -20
KPX y aogonek -20
KPX y aring -20
KPX y atilde -20
KPX y comma -100
KPX y e -20
KPX y eacute -20
KPX y ecaron -20
KPX y ecircumflex -20
KPX y edieresis -20
KPX y edotaccent -20
KPX y egrave -20
KPX y emacron -20
KPX y eogonek -20
KPX y o -20
KPX y oacute -20
KPX y ocircumflex -20
KPX y odieresis -20
KPX y ograve -20
KPX y ohungarumlaut -20
KPX y omacron -20
KPX y oslash -20
KPX y otilde -20
KPX y period -100
KPX yacute a -20
KPX yacute aacute -20
KPX yacute abreve -20
KPX yacute acircumflex -20
KPX yacute adieresis -20
KPX yacute agrave -20
KPX yacute amacron -20
KPX yacute aogonek -20
KPX yacute aring -20
KPX yacute atilde -20
KPX yacute comma -100
KPX yacute e -20
KPX yacute eacute -20
KPX yacute ecaron -20
KPX yacute ecircumflex -20
KPX yacute edieresis -20
KPX yacute edotaccent -20
KPX yacute egrave -20
KPX yacute emacron -20
KPX yacute eogonek -20
KPX yacute o -20
KPX yacute oacute -20
KPX yacute ocircumflex -20
KPX yacute odieresis -20
KPX yacute ograve -20
KPX yacute ohungarumlaut -20
KPX yacute omacron -20
KPX yacute oslash -20
KPX yacute otilde -20
KPX yacute period -100
KPX ydieresis a -20
KPX ydieresis aacute -20
KPX ydieresis abreve -20
KPX ydieresis acircumflex -20
KPX ydieresis adieresis -20
KPX ydieresis agrave -20
KPX ydieresis amacron -20
KPX ydieresis aogonek -20
KPX ydieresis aring -20
KPX ydieresis atilde -20
KPX ydieresis comma -100
KPX ydieresis e -20
KPX ydieresis eacute -20
KPX ydieresis ecaron -20
KPX ydieresis ecircumflex -20
KPX ydieresis edieresis -20
KPX ydieresis edotaccent -20
KPX ydieresis egrave -20
KPX ydieresis emacron -20
KPX ydieresis eogonek -20
KPX ydieresis o -20
KPX ydieresis oacute -20
KPX ydieresis ocircumflex -20
KPX ydieresis odieresis -20
KPX ydieresis ograve -20
KPX ydieresis ohungarumlaut -20
KPX ydieresis omacron -20
KPX ydieresis oslash -20
KPX ydieresis otilde -20
KPX ydieresis period -100
KPX z e -15
KPX z eacute -15
KPX z ecaron -15
KPX z ecircumflex -15
KPX z edieresis -15
KPX z edotaccent -15
KPX z egrave -15
KPX z emacron -15
KPX z eogonek -15
KPX z o -15
KPX z oacute -15
KPX z ocircumflex -15
KPX z odieresis -15
KPX z ograve -15
KPX z ohungarumlaut -15
KPX z omacron -15
KPX z oslash -15
KPX z otilde -15
KPX zacute e -15
KPX zacute eacute -15
KPX zacute ecaron -15
KPX zacute ecircumflex -15
KPX zacute edieresis -15
KPX zacute edotaccent -15
KPX zacute egrave -15
KPX zacute emacron -15
KPX zacute eogonek -15
KPX zacute o -15
KPX zacute oacute -15
KPX zacute ocircumflex -15
KPX zacute odieresis -15
KPX zacute ograve -15
KPX zacute ohungarumlaut -15
KPX zacute omacron -15
KPX zacute oslash -15
KPX zacute otilde -15
KPX zcaron e -15
KPX zcaron eacute -15
KPX zcaron ecaron -15
KPX zcaron ecircumflex -15
KPX zcaron edieresis -15
KPX zcaron edotaccent -15
KPX zcaron egrave -15
KPX zcaron emacron -15
KPX zcaron eogonek -15
KPX zcaron o -15
KPX zcaron oacute -15
KPX zcaron ocircumflex -15
KPX zcaron odieresis -15
KPX zcaron ograve -15
KPX zcaron ohungarumlaut -15
KPX zcaron omacron -15
KPX zcaron oslash -15
KPX zcaron otilde -15
KPX zdotaccent e -15
KPX zdotaccent eacute -15
KPX zdotaccent ecaron -15
KPX zdotaccent ecircumflex -15
KPX zdotaccent edieresis -15
KPX zdotaccent edotaccent -15
KPX zdotaccent egrave -15
KPX zdotaccent emacron -15
KPX zdotaccent eogonek -15
KPX zdotaccent o -15
KPX zdotaccent oacute -15
KPX zdotaccent ocircumflex -15
KPX zdotaccent odieresis -15
KPX zdotaccent ograve -15
KPX zdotaccent ohungarumlaut -15
KPX zdotaccent omacron -15
KPX zdotaccent oslash -15
KPX zdotaccent otilde -15
EndKernPairs
EndKernData
EndFontMetrics
```
