## Supplementary 2 for "A Universal RT-qPCR Method for DNA Aptamer Quantification": readme.txt

```
Font Metrics for the 14 PDF Core Fonts
======================================

This directory contains font metrics for the 14 PDF Core Fonts,
downloaded from Adobe. The title and this paragraph were added by
Matplotlib developers. The download URL was
<http://partners.adobe.com/public/developer/font/index.html>.

This file and the 14 PostScript(R) AFM files it accompanies may be used, copied, 
and distributed for any purpose and without charge, with or without modification, 
provided that all copyright notices are retained; that the AFM files are not 
distributed without this file; that all modifications to this file or any of 
the AFM files are prominently noted in the modified file(s); and that this 
paragraph is not modified. Adobe Systems has no responsibility or obligation 
to support the use of the AFM files.
```
