## Supplementary 2 for "A Universal RT-qPCR Method for DNA Aptamer Quantification": Times-Bold.afm

```
StartFontMetrics 4.1
Comment Copyright (c) 1985, 1987, 1989, 1990, 1993, 1997 Adobe Systems Incorporated.  All Rights Reserved.
Comment Creation Date: Thu May  1 12:52:56 1997
Comment UniqueID 43065
Comment VMusage 41636 52661
FontName Times-Bold
FullName Times Bold
FamilyName Times
Weight Bold
ItalicAngle 0
IsFixedPitch false
CharacterSet ExtendedRoman
FontBBox -168 -218 1000 935 
UnderlinePosition -100
UnderlineThickness 50
Version 002.000
Notice Copyright (c) 1985, 1987, 1989, 1990, 1993, 1997 Adobe Systems Incorporated.  All Rights Reserved.Times is a trademark of Linotype-Hell AG and/or its subsidiaries.
EncodingScheme AdobeStandardEncoding
CapHeight 676
XHeight 461
Ascender 683
Descender -217
StdHW 44
StdVW 139
StartCharMetrics 315
C 32 ; WX 250 ; N space ; B 0 0 0 0 ;
C 33 ; WX 333 ; N exclam ; B 81 -13 251 691 ;
C 34 ; WX 555 ; N quotedbl ; B 83 404 472 691 ;
C 35 ; WX 500 ; N numbersign ; B 4 0 496 700 ;
C 36 ; WX 500 ; N dollar ; B 29 -99 472 750 ;
C 37 ; WX 1000 ; N percent ; B 124 -14 877 692 ;
C 38 ; WX 833 ; N ampersand ; B 62 -16 787 691 ;
C 39 ; WX 333 ; N quoteright ; B 79 356 263 691 ;
C 40 ; WX 333 ; N parenleft ; B 46 -168 306 694 ;
C 41 ; WX 333 ; N parenright ; B 27 -168 287 694 ;
C 42 ; WX 500 ; N asterisk ; B 56 255 447 691 ;
C 43 ; WX 570 ; N plus ; B 33 0 537 506 ;
C 44 ; WX 250 ; N comma ; B 39 -180 223 155 ;
C 45 ; WX 333 ; N hyphen ; B 44 171 287 287 ;
C 46 ; WX 250 ; N period ; B 41 -13 210 156 ;
C 47 ; WX 278 ; N slash ; B -24 -19 302 691 ;
C 48 ; WX 500 ; N zero ; B 24 -13 476 688 ;
C 49 ; WX 500 ; N one ; B 65 0 442 688 ;
C 50 ; WX 500 ; N two ; B 17 0 478 688 ;
C 51 ; WX 500 ; N three ; B 16 -14 468 688 ;
C 52 ; WX 500 ; N four ; B 19 0 475 688 ;
C 53 ; WX 500 ; N five ; B 22 -8 470 676 ;
C 54 ; WX 500 ; N six ; B 28 -13 475 688 ;
C 55 ; WX 500 ; N seven ; B 17 0 477 676 ;
C 56 ; WX 500 ; N eight ; B 28 -13 472 688 ;
C 57 ; WX 500 ; N nine ; B 26 -13 473 688 ;
C 58 ; WX 333 ; N colon ; B 82 -13 251 472 ;
C 59 ; WX 333 ; N semicolon ; B 82 -180 266 472 ;
C 60 ; WX 570 ; N less ; B 31 -8 539 514 ;
C 61 ; WX 570 ; N equal ; B 33 107 537 399 ;
C 62 ; WX 570 ; N greater ; B 31 -8 539 514 ;
C 63 ; WX 500 ; N question ; B 57 -13 445 689 ;
C 64 ; WX 930 ; N at ; B 108 -19 822 691 ;
C 65 ; WX 722 ; N A ; B 9 0 689 690 ;
C 66 ; WX 667 ; N B ; B 16 0 619 676 ;
C 67 ; WX 722 ; N C ; B 49 -19 687 691 ;
C 68 ; WX 722 ; N D ; B 14 0 690 676 ;
C 69 ; WX 667 ; N E ; B 16 0 641 676 ;
C 70 ; WX 611 ; N F ; B 16 0 583 676 ;
C 71 ; WX 778 ; N G ; B 37 -19 755 691 ;
C 72 ; WX 778 ; N H ; B 21 0 759 676 ;
C 73 ; WX 389 ; N I ; B 20 0 370 676 ;
C 74 ; WX 500 ; N J ; B 3 -96 479 676 ;
C 75 ; WX 778 ; N K ; B 30 0 769 676 ;
C 76 ; WX 667 ; N L ; B 19 0 638 676 ;
C 77 ; WX 944 ; N M ; B 14 0 921 676 ;
C 78 ; WX 722 ; N N ; B 16 -18 701 676 ;
C 79 ; WX 778 ; N O ; B 35 -19 743 691 ;
C 80 ; WX 611 ; N P ; B 16 0 600 676 ;
C 81 ; WX 778 ; N Q ; B 35 -176 743 691 ;
C 82 ; WX 722 ; N R ; B 26 0 715 676 ;
C 83 ; WX 556 ; N S ; B 35 -19 513 692 ;
C 84 ; WX 667 ; N T ; B 31 0 636 676 ;
C 85 ; WX 722 ; N U ; B 16 -19 701 676 ;
C 86 ; WX 722 ; N V ; B 16 -18 701 676 ;
C 87 ; WX 1000 ; N W ; B 19 -15 981 676 ;
C 88 ; WX 722 ; N X ; B 16 0 699 676 ;
C 89 ; WX 722 ; N Y ; B 15 0 699 676 ;
C 90 ; WX 667 ; N Z ; B 28 0 634 676 ;
C 91 ; WX 333 ; N bracketleft ; B 67 -149 301 678 ;
C 92 ; WX 278 ; N backslash ; B -25 -19 303 691 ;
C 93 ; WX 333 ; N bracketright ; B 32 -149 266 678 ;
C 94 ; WX 581 ; N asciicircum ; B 73 311 509 676 ;
C 95 ; WX 500 ; N underscore ; B 0 -125 500 -75 ;
C 96 ; WX 333 ; N quoteleft ; B 70 356 254 691 ;
C 97 ; WX 500 ; N a ; B 25 -14 488 473 ;
C 98 ; WX 556 ; N b ; B 17 -14 521 676 ;
C 99 ; WX 444 ; N c ; B 25 -14 430 473 ;
C 100 ; WX 556 ; N d ; B 25 -14 534 676 ;
C 101 ; WX 444 ; N e ; B 25 -14 426 473 ;
C 102 ; WX 333 ; N f ; B 14 0 389 691 ; L i fi ; L l fl ;
C 103 ; WX 500 ; N g ; B 28 -206 483 473 ;
C 104 ; WX 556 ; N h ; B 16 0 534 676 ;
C 105 ; WX 278 ; N i ; B 16 0 255 691 ;
C 106 ; WX 333 ; N j ; B -57 -203 263 691 ;
C 107 ; WX 556 ; N k ; B 22 0 543 676 ;
C 108 ; WX 278 ; N l ; B 16 0 255 676 ;
C 109 ; WX 833 ; N m ; B 16 0 814 473 ;
C 110 ; WX 556 ; N n ; B 21 0 539 473 ;
C 111 ; WX 500 ; N o ; B 25 -14 476 473 ;
C 112 ; WX 556 ; N p ; B 19 -205 524 473 ;
C 113 ; WX 556 ; N q ; B 34 -205 536 473 ;
C 114 ; WX 444 ; N r ; B 29 0 434 473 ;
C 115 ; WX 389 ; N s ; B 25 -14 361 473 ;
C 116 ; WX 333 ; N t ; B 20 -12 332 630 ;
C 117 ; WX 556 ; N u ; B 16 -14 537 461 ;
C 118 ; WX 500 ; N v ; B 21 -14 485 461 ;
C 119 ; WX 722 ; N w ; B 23 -14 707 461 ;
C 120 ; WX 500 ; N x ; B 12 0 484 461 ;
C 121 ; WX 500 ; N y ; B 16 -205 480 461 ;
C 122 ; WX 444 ; N z ; B 21 0 420 461 ;
C 123 ; WX 394 ; N braceleft ; B 22 -175 340 698 ;
C 124 ; WX 220 ; N bar ; B 66 -218 154 782 ;
C 125 ; WX 394 ; N braceright ; B 54 -175 372 698 ;
C 126 ; WX 520 ; N asciitilde ; B 29 173 491 333 ;
C 161 ; WX 333 ; N exclamdown ; B 82 -203 252 501 ;
C 162 ; WX 500 ; N cent ; B 53 -140 458 588 ;
C 163 ; WX 500 ; N sterling ; B 21 -14 477 684 ;
C 164 ; WX 167 ; N fraction ; B -168 -12 329 688 ;
C 165 ; WX 500 ; N yen ; B -64 0 547 676 ;
C 166 ; WX 500 ; N florin ; B 0 -155 498 706 ;
C 167 ; WX 500 ; N section ; B 57 -132 443 691 ;
C 168 ; WX 500 ; N currency ; B -26 61 526 613 ;
C 169 ; WX 278 ; N quotesingle ; B 75 404 204 691 ;
C 170 ; WX 500 ; N quotedblleft ; B 32 356 486 691 ;
C 171 ; WX 500 ; N guillemotleft ; B 23 36 473 415 ;
C 172 ; WX 333 ; N guilsinglleft ; B 51 36 305 415 ;
C 173 ; WX 333 ; N guilsinglright ; B 28 36 282 415 ;
C 174 ; WX 556 ; N fi ; B 14 0 536 691 ;
C 175 ; WX 556 ; N fl ; B 14 0 536 691 ;
C 177 ; WX 500 ; N endash ; B 0 181 500 271 ;
C 178 ; WX 500 ; N dagger ; B 47 -134 453 691 ;
C 179 ; WX 500 ; N daggerdbl ; B 45 -132 456 691 ;
C 180 ; WX 250 ; N periodcentered ; B 41 248 210 417 ;
C 182 ; WX 540 ; N paragraph ; B 0 -186 519 676 ;
C 183 ; WX 350 ; N bullet ; B 35 198 315 478 ;
C 184 ; WX 333 ; N quotesinglbase ; B 79 -180 263 155 ;
C 185 ; WX 500 ; N quotedblbase ; B 14 -180 468 155 ;
C 186 ; WX 500 ; N quotedblright ; B 14 356 468 691 ;
C 187 ; WX 500 ; N guillemotright ; B 27 36 477 415 ;
C 188 ; WX 1000 ; N ellipsis ; B 82 -13 917 156 ;
C 189 ; WX 1000 ; N perthousand ; B 7 -29 995 706 ;
C 191 ; WX 500 ; N questiondown ; B 55 -201 443 501 ;
C 193 ; WX 333 ; N grave ; B 8 528 246 713 ;
C 194 ; WX 333 ; N acute ; B 86 528 324 713 ;
C 195 ; WX 333 ; N circumflex ; B -2 528 335 704 ;
C 196 ; WX 333 ; N tilde ; B -16 547 349 674 ;
C 197 ; WX 333 ; N macron ; B 1 565 331 637 ;
C 198 ; WX 333 ; N breve ; B 15 528 318 691 ;
C 199 ; WX 333 ; N dotaccent ; B 103 536 258 691 ;
C 200 ; WX 333 ; N dieresis ; B -2 537 335 667 ;
C 202 ; WX 333 ; N ring ; B 60 527 273 740 ;
C 203 ; WX 333 ; N cedilla ; B 68 -218 294 0 ;
C 205 ; WX 333 ; N hungarumlaut ; B -13 528 425 713 ;
C 206 ; WX 333 ; N ogonek ; B 90 -193 319 24 ;
C 207 ; WX 333 ; N caron ; B -2 528 335 704 ;
C 208 ; WX 1000 ; N emdash ; B 0 181 1000 271 ;
C 225 ; WX 1000 ; N AE ; B 4 0 951 676 ;
C 227 ; WX 300 ; N ordfeminine ; B -1 397 301 688 ;
C 232 ; WX 667 ; N Lslash ; B 19 0 638 676 ;
C 233 ; WX 778 ; N Oslash ; B 35 -74 743 737 ;
C 234 ; WX 1000 ; N OE ; B 22 -5 981 684 ;
C 235 ; WX 330 ; N ordmasculine ; B 18 397 312 688 ;
C 241 ; WX 722 ; N ae ; B 33 -14 693 473 ;
C 245 ; WX 278 ; N dotlessi ; B 16 0 255 461 ;
C 248 ; WX 278 ; N lslash ; B -22 0 303 676 ;
C 249 ; WX 500 ; N oslash ; B 25 -92 476 549 ;
C 250 ; WX 722 ; N oe ; B 22 -14 696 473 ;
C 251 ; WX 556 ; N germandbls ; B 19 -12 517 691 ;
C -1 ; WX 389 ; N Idieresis ; B 20 0 370 877 ;
C -1 ; WX 444 ; N eacute ; B 25 -14 426 713 ;
C -1 ; WX 500 ; N abreve ; B 25 -14 488 691 ;
C -1 ; WX 556 ; N uhungarumlaut ; B 16 -14 557 713 ;
C -1 ; WX 444 ; N ecaron ; B 25 -14 426 704 ;
C -1 ; WX 722 ; N Ydieresis ; B 15 0 699 877 ;
C -1 ; WX 570 ; N divide ; B 33 -31 537 537 ;
C -1 ; WX 722 ; N Yacute ; B 15 0 699 923 ;
C -1 ; WX 722 ; N Acircumflex ; B 9 0 689 914 ;
C -1 ; WX 500 ; N aacute ; B 25 -14 488 713 ;
C -1 ; WX 722 ; N Ucircumflex ; B 16 -19 701 914 ;
C -1 ; WX 500 ; N yacute ; B 16 -205 480 713 ;
C -1 ; WX 389 ; N scommaaccent ; B 25 -218 361 473 ;
C -1 ; WX 444 ; N ecircumflex ; B 25 -14 426 704 ;
C -1 ; WX 722 ; N Uring ; B 16 -19 701 935 ;
C -1 ; WX 722 ; N Udieresis ; B 16 -19 701 877 ;
C -1 ; WX 500 ; N aogonek ; B 25 -193 504 473 ;
C -1 ; WX 722 ; N Uacute ; B 16 -19 701 923 ;
C -1 ; WX 556 ; N uogonek ; B 16 -193 539 461 ;
C -1 ; WX 667 ; N Edieresis ; B 16 0 641 877 ;
C -1 ; WX 722 ; N Dcroat ; B 6 0 690 676 ;
C -1 ; WX 250 ; N commaaccent ; B 47 -218 203 -50 ;
C -1 ; WX 747 ; N copyright ; B 26 -19 721 691 ;
C -1 ; WX 667 ; N Emacron ; B 16 0 641 847 ;
C -1 ; WX 444 ; N ccaron ; B 25 -14 430 704 ;
C -1 ; WX 500 ; N aring ; B 25 -14 488 740 ;
C -1 ; WX 722 ; N Ncommaaccent ; B 16 -188 701 676 ;
C -1 ; WX 278 ; N lacute ; B 16 0 297 923 ;
C -1 ; WX 500 ; N agrave ; B 25 -14 488 713 ;
C -1 ; WX 667 ; N Tcommaaccent ; B 31 -218 636 676 ;
C -1 ; WX 722 ; N Cacute ; B 49 -19 687 923 ;
C -1 ; WX 500 ; N atilde ; B 25 -14 488 674 ;
C -1 ; WX 667 ; N Edotaccent ; B 16 0 641 901 ;
C -1 ; WX 389 ; N scaron ; B 25 -14 363 704 ;
C -1 ; WX 389 ; N scedilla ; B 25 -218 361 473 ;
C -1 ; WX 278 ; N iacute ; B 16 0 289 713 ;
C -1 ; WX 494 ; N lozenge ; B 10 0 484 745 ;
C -1 ; WX 722 ; N Rcaron ; B 26 0 715 914 ;
C -1 ; WX 778 ; N Gcommaaccent ; B 37 -218 755 691 ;
C -1 ; WX 556 ; N ucircumflex ; B 16 -14 537 704 ;
C -1 ; WX 500 ; N acircumflex ; B 25 -14 488 704 ;
C -1 ; WX 722 ; N Amacron ; B 9 0 689 847 ;
C -1 ; WX 444 ; N rcaron ; B 29 0 434 704 ;
C -1 ; WX 444 ; N ccedilla ; B 25 -218 430 473 ;
C -1 ; WX 667 ; N Zdotaccent ; B 28 0 634 901 ;
C -1 ; WX 611 ; N Thorn ; B 16 0 600 676 ;
C -1 ; WX 778 ; N Omacron ; B 35 -19 743 847 ;
C -1 ; WX 722 ; N Racute ; B 26 0 715 923 ;
C -1 ; WX 556 ; N Sacute ; B 35 -19 513 923 ;
C -1 ; WX 672 ; N dcaron ; B 25 -14 681 682 ;
C -1 ; WX 722 ; N Umacron ; B 16 -19 701 847 ;
C -1 ; WX 556 ; N uring ; B 16 -14 537 740 ;
C -1 ; WX 300 ; N threesuperior ; B 3 268 297 688 ;
C -1 ; WX 778 ; N Ograve ; B 35 -19 743 923 ;
C -1 ; WX 722 ; N Agrave ; B 9 0 689 923 ;
C -1 ; WX 722 ; N Abreve ; B 9 0 689 901 ;
C -1 ; WX 570 ; N multiply ; B 48 16 522 490 ;
C -1 ; WX 556 ; N uacute ; B 16 -14 537 713 ;
C -1 ; WX 667 ; N Tcaron ; B 31 0 636 914 ;
C -1 ; WX 494 ; N partialdiff ; B 11 -21 494 750 ;
C -1 ; WX 500 ; N ydieresis ; B 16 -205 480 667 ;
C -1 ; WX 722 ; N Nacute ; B 16 -18 701 923 ;
C -1 ; WX 278 ; N icircumflex ; B -37 0 300 704 ;
C -1 ; WX 667 ; N Ecircumflex ; B 16 0 641 914 ;
C -1 ; WX 500 ; N adieresis ; B 25 -14 488 667 ;
C -1 ; WX 444 ; N edieresis ; B 25 -14 426 667 ;
C -1 ; WX 444 ; N cacute ; B 25 -14 430 713 ;
C -1 ; WX 556 ; N nacute ; B 21 0 539 713 ;
C -1 ; WX 556 ; N umacron ; B 16 -14 537 637 ;
C -1 ; WX 722 ; N Ncaron ; B 16 -18 701 914 ;
C -1 ; WX 389 ; N Iacute ; B 20 0 370 923 ;
C -1 ; WX 570 ; N plusminus ; B 33 0 537 506 ;
C -1 ; WX 220 ; N brokenbar ; B 66 -143 154 707 ;
C -1 ; WX 747 ; N registered ; B 26 -19 721 691 ;
C -1 ; WX 778 ; N Gbreve ; B 37 -19 755 901 ;
C -1 ; WX 389 ; N Idotaccent ; B 20 0 370 901 ;
C -1 ; WX 600 ; N summation ; B 14 -10 585 706 ;
C -1 ; WX 667 ; N Egrave ; B 16 0 641 923 ;
C -1 ; WX 444 ; N racute ; B 29 0 434 713 ;
C -1 ; WX 500 ; N omacron ; B 25 -14 476 637 ;
C -1 ; WX 667 ; N Zacute ; B 28 0 634 923 ;
C -1 ; WX 667 ; N Zcaron ; B 28 0 634 914 ;
C -1 ; WX 549 ; N greaterequal ; B 26 0 523 704 ;
C -1 ; WX 722 ; N Eth ; B 6 0 690 676 ;
C -1 ; WX 722 ; N Ccedilla ; B 49 -218 687 691 ;
C -1 ; WX 278 ; N lcommaaccent ; B 16 -218 255 676 ;
C -1 ; WX 416 ; N tcaron ; B 20 -12 425 815 ;
C -1 ; WX 444 ; N eogonek ; B 25 -193 426 473 ;
C -1 ; WX 722 ; N Uogonek ; B 16 -193 701 676 ;
C -1 ; WX 722 ; N Aacute ; B 9 0 689 923 ;
C -1 ; WX 722 ; N Adieresis ; B 9 0 689 877 ;
C -1 ; WX 444 ; N egrave ; B 25 -14 426 713 ;
C -1 ; WX 444 ; N zacute ; B 21 0 420 713 ;
C -1 ; WX 278 ; N iogonek ; B 16 -193 274 691 ;
C -1 ; WX 778 ; N Oacute ; B 35 -19 743 923 ;
C -1 ; WX 500 ; N oacute ; B 25 -14 476 713 ;
C -1 ; WX 500 ; N amacron ; B 25 -14 488 637 ;
C -1 ; WX 389 ; N sacute ; B 25 -14 361 713 ;
C -1 ; WX 278 ; N idieresis ; B -37 0 300 667 ;
C -1 ; WX 778 ; N Ocircumflex ; B 35 -19 743 914 ;
C -1 ; WX 722 ; N Ugrave ; B 16 -19 701 923 ;
C -1 ; WX 612 ; N Delta ; B 6 0 608 688 ;
C -1 ; WX 556 ; N thorn ; B 19 -205 524 676 ;
C -1 ; WX 300 ; N twosuperior ; B 0 275 300 688 ;
C -1 ; WX 778 ; N Odieresis ; B 35 -19 743 877 ;
C -1 ; WX 556 ; N mu ; B 33 -206 536 461 ;
C -1 ; WX 278 ; N igrave ; B -27 0 255 713 ;
C -1 ; WX 500 ; N ohungarumlaut ; B 25 -14 529 713 ;
C -1 ; WX 667 ; N Eogonek ; B 16 -193 644 676 ;
C -1 ; WX 556 ; N dcroat ; B 25 -14 534 676 ;
C -1 ; WX 750 ; N threequarters ; B 23 -12 733 688 ;
C -1 ; WX 556 ; N Scedilla ; B 35 -218 513 692 ;
C -1 ; WX 394 ; N lcaron ; B 16 0 412 682 ;
C -1 ; WX 778 ; N Kcommaaccent ; B 30 -218 769 676 ;
C -1 ; WX 667 ; N Lacute ; B 19 0 638 923 ;
C -1 ; WX 1000 ; N trademark ; B 24 271 977 676 ;
C -1 ; WX 444 ; N edotaccent ; B 25 -14 426 691 ;
C -1 ; WX 389 ; N Igrave ; B 20 0 370 923 ;
C -1 ; WX 389 ; N Imacron ; B 20 0 370 847 ;
C -1 ; WX 667 ; N Lcaron ; B 19 0 652 682 ;
C -1 ; WX 750 ; N onehalf ; B -7 -12 775 688 ;
C -1 ; WX 549 ; N lessequal ; B 29 0 526 704 ;
C -1 ; WX 500 ; N ocircumflex ; B 25 -14 476 704 ;
C -1 ; WX 556 ; N ntilde ; B 21 0 539 674 ;
C -1 ; WX 722 ; N Uhungarumlaut ; B 16 -19 701 923 ;
C -1 ; WX 667 ; N Eacute ; B 16 0 641 923 ;
C -1 ; WX 444 ; N emacron ; B 25 -14 426 637 ;
C -1 ; WX 500 ; N gbreve ; B 28 -206 483 691 ;
C -1 ; WX 750 ; N onequarter ; B 28 -12 743 688 ;
C -1 ; WX 556 ; N Scaron ; B 35 -19 513 914 ;
C -1 ; WX 556 ; N Scommaaccent ; B 35 -218 513 692 ;
C -1 ; WX 778 ; N Ohungarumlaut ; B 35 -19 743 923 ;
C -1 ; WX 400 ; N degree ; B 57 402 343 688 ;
C -1 ; WX 500 ; N ograve ; B 25 -14 476 713 ;
C -1 ; WX 722 ; N Ccaron ; B 49 -19 687 914 ;
C -1 ; WX 556 ; N ugrave ; B 16 -14 537 713 ;
C -1 ; WX 549 ; N radical ; B 10 -46 512 850 ;
C -1 ; WX 722 ; N Dcaron ; B 14 0 690 914 ;
C -1 ; WX 444 ; N rcommaaccent ; B 29 -218 434 473 ;
C -1 ; WX 722 ; N Ntilde ; B 16 -18 701 884 ;
C -1 ; WX 500 ; N otilde ; B 25 -14 476 674 ;
C -1 ; WX 722 ; N Rcommaaccent ; B 26 -218 715 676 ;
C -1 ; WX 667 ; N Lcommaaccent ; B 19 -218 638 676 ;
C -1 ; WX 722 ; N Atilde ; B 9 0 689 884 ;
C -1 ; WX 722 ; N Aogonek ; B 9 -193 699 690 ;
C -1 ; WX 722 ; N Aring ; B 9 0 689 935 ;
C -1 ; WX 778 ; N Otilde ; B 35 -19 743 884 ;
C -1 ; WX 444 ; N zdotaccent ; B 21 0 420 691 ;
C -1 ; WX 667 ; N Ecaron ; B 16 0 641 914 ;
C -1 ; WX 389 ; N Iogonek ; B 20 -193 370 676 ;
C -1 ; WX 556 ; N kcommaaccent ; B 22 -218 543 676 ;
C -1 ; WX 570 ; N minus ; B 33 209 537 297 ;
C -1 ; WX 389 ; N Icircumflex ; B 20 0 370 914 ;
C -1 ; WX 556 ; N ncaron ; B 21 0 539 704 ;
C -1 ; WX 333 ; N tcommaaccent ; B 20 -218 332 630 ;
C -1 ; WX 570 ; N logicalnot ; B 33 108 537 399 ;
C -1 ; WX 500 ; N odieresis ; B 25 -14 476 667 ;
C -1 ; WX 556 ; N udieresis ; B 16 -14 537 667 ;
C -1 ; WX 549 ; N notequal ; B 15 -49 540 570 ;
C -1 ; WX 500 ; N gcommaaccent ; B 28 -206 483 829 ;
C -1 ; WX 500 ; N eth ; B 25 -14 476 691 ;
C -1 ; WX 444 ; N zcaron ; B 21 0 420 704 ;
C -1 ; WX 556 ; N ncommaaccent ; B 21 -218 539 473 ;
C -1 ; WX 300 ; N onesuperior ; B 28 275 273 688 ;
C -1 ; WX 278 ; N imacron ; B -8 0 272 637 ;
C -1 ; WX 500 ; N Euro ; B 0 0 0 0 ;
EndCharMetrics
StartKernData
StartKernPairs 2242
KPX A C -55
KPX A Cacute -55
KPX A Ccaron -55
KPX A Ccedilla -55
KPX A G -55
KPX A Gbreve -55
KPX A Gcommaaccent -55
KPX A O -45
KPX A Oacute -45
KPX A Ocircumflex -45
KPX A Odieresis -45
KPX A Ograve -45
KPX A Ohungarumlaut -45
KPX A Omacron -45
KPX A Oslash -45
KPX A Otilde -45
KPX A Q -45
KPX A T -95
KPX A Tcaron -95
KPX A Tcommaaccent -95
KPX A U -50
KPX A Uacute -50
KPX A Ucircumflex -50
KPX A Udieresis -50
KPX A Ugrave -50
KPX A Uhungarumlaut -50
KPX A Umacron -50
KPX A Uogonek -50
KPX A Uring -50
KPX A V -145
KPX A W -130
KPX A Y -100
KPX A Yacute -100
KPX A Ydieresis -100
KPX A p -25
KPX A quoteright -74
KPX A u -50
KPX A uacute -50
KPX A ucircumflex -50
KPX A udieresis -50
KPX A ugrave -50
KPX A uhungarumlaut -50
KPX A umacron -50
KPX A uogonek -50
KPX A uring -50
KPX A v -100
KPX A w -90
KPX A y -74
KPX A yacute -74
KPX A ydieresis -74
KPX Aacute C -55
KPX Aacute Cacute -55
KPX Aacute Ccaron -55
KPX Aacute Ccedilla -55
KPX Aacute G -55
KPX Aacute Gbreve -55
KPX Aacute Gcommaaccent -55
KPX Aacute O -45
KPX Aacute Oacute -45
KPX Aacute Ocircumflex -45
KPX Aacute Odieresis -45
KPX Aacute Ograve -45
KPX Aacute Ohungarumlaut -45
KPX Aacute Omacron -45
KPX Aacute Oslash -45
KPX Aacute Otilde -45
KPX Aacute Q -45
KPX Aacute T -95
KPX Aacute Tcaron -95
KPX Aacute Tcommaaccent -95
KPX Aacute U -50
KPX Aacute Uacute -50
KPX Aacute Ucircumflex -50
KPX Aacute Udieresis -50
KPX Aacute Ugrave -50
KPX Aacute Uhungarumlaut -50
KPX Aacute Umacron -50
KPX Aacute Uogonek -50
KPX Aacute Uring -50
KPX Aacute V -145
KPX Aacute W -130
KPX Aacute Y -100
KPX Aacute Yacute -100
KPX Aacute Ydieresis -100
KPX Aacute p -25
KPX Aacute quoteright -74
KPX Aacute u -50
KPX Aacute uacute -50
KPX Aacute ucircumflex -50
KPX Aacute udieresis -50
KPX Aacute ugrave -50
KPX Aacute uhungarumlaut -50
KPX Aacute umacron -50
KPX Aacute uogonek -50
KPX Aacute uring -50
KPX Aacute v -100
KPX Aacute w -90
KPX Aacute y -74
KPX Aacute yacute -74
KPX Aacute ydieresis -74
KPX Abreve C -55
KPX Abreve Cacute -55
KPX Abreve Ccaron -55
KPX Abreve Ccedilla -55
KPX Abreve G -55
KPX Abreve Gbreve -55
KPX Abreve Gcommaaccent -55
KPX Abreve O -45
KPX Abreve Oacute -45
KPX Abreve Ocircumflex -45
KPX Abreve Odieresis -45
KPX Abreve Ograve -45
KPX Abreve Ohungarumlaut -45
KPX Abreve Omacron -45
KPX Abreve Oslash -45
KPX Abreve Otilde -45
KPX Abreve Q -45
KPX Abreve T -95
KPX Abreve Tcaron -95
KPX Abreve Tcommaaccent -95
KPX Abreve U -50
KPX Abreve Uacute -50
KPX Abreve Ucircumflex -50
KPX Abreve Udieresis -50
KPX Abreve Ugrave -50
KPX Abreve Uhungarumlaut -50
KPX Abreve Umacron -50
KPX Abreve Uogonek -50
KPX Abreve Uring -50
KPX Abreve V -145
KPX Abreve W -130
KPX Abreve Y -100
KPX Abreve Yacute -100
KPX Abreve Ydieresis -100
KPX Abreve p -25
KPX Abreve quoteright -74
KPX Abreve u -50
KPX Abreve uacute -50
KPX Abreve ucircumflex -50
KPX Abreve udieresis -50
KPX Abreve ugrave -50
KPX Abreve uhungarumlaut -50
KPX Abreve umacron -50
KPX Abreve uogonek -50
KPX Abreve uring -50
KPX Abreve v -100
KPX Abreve w -90
KPX Abreve y -74
KPX Abreve yacute -74
KPX Abreve ydieresis -74
KPX Acircumflex C -55
KPX Acircumflex Cacute -55
KPX Acircumflex Ccaron -55
KPX Acircumflex Ccedilla -55
KPX Acircumflex G -55
KPX Acircumflex Gbreve -55
KPX Acircumflex Gcommaaccent -55
KPX Acircumflex O -45
KPX Acircumflex Oacute -45
KPX Acircumflex Ocircumflex -45
KPX Acircumflex Odieresis -45
KPX Acircumflex Ograve -45
KPX Acircumflex Ohungarumlaut -45
KPX Acircumflex Omacron -45
KPX Acircumflex Oslash -45
KPX Acircumflex Otilde -45
KPX Acircumflex Q -45
KPX Acircumflex T -95
KPX Acircumflex Tcaron -95
KPX Acircumflex Tcommaaccent -95
KPX Acircumflex U -50
KPX Acircumflex Uacute -50
KPX Acircumflex Ucircumflex -50
KPX Acircumflex Udieresis -50
KPX Acircumflex Ugrave -50
KPX Acircumflex Uhungarumlaut -50
KPX Acircumflex Umacron -50
KPX Acircumflex Uogonek -50
KPX Acircumflex Uring -50
KPX Acircumflex V -145
KPX Acircumflex W -130
KPX Acircumflex Y -100
KPX Acircumflex Yacute -100
KPX Acircumflex Ydieresis -100
KPX Acircumflex p -25
KPX Acircumflex quoteright -74
KPX Acircumflex u -50
KPX Acircumflex uacute -50
KPX Acircumflex ucircumflex -50
KPX Acircumflex udieresis -50
KPX Acircumflex ugrave -50
KPX Acircumflex uhungarumlaut -50
KPX Acircumflex umacron -50
KPX Acircumflex uogonek -50
KPX Acircumflex uring -50
KPX Acircumflex v -100
KPX Acircumflex w -90
KPX Acircumflex y -74
KPX Acircumflex yacute -74
KPX Acircumflex ydieresis -74
KPX Adieresis C -55
KPX Adieresis Cacute -55
KPX Adieresis Ccaron -55
KPX Adieresis Ccedilla -55
KPX Adieresis G -55
KPX Adieresis Gbreve -55
KPX Adieresis Gcommaaccent -55
KPX Adieresis O -45
KPX Adieresis Oacute -45
KPX Adieresis Ocircumflex -45
KPX Adieresis Odieresis -45
KPX Adieresis Ograve -45
KPX Adieresis Ohungarumlaut -45
KPX Adieresis Omacron -45
KPX Adieresis Oslash -45
KPX Adieresis Otilde -45
KPX Adieresis Q -45
KPX Adieresis T -95
KPX Adieresis Tcaron -95
KPX Adieresis Tcommaaccent -95
KPX Adieresis U -50
KPX Adieresis Uacute -50
KPX Adieresis Ucircumflex -50
KPX Adieresis Udieresis -50
KPX Adieresis Ugrave -50
KPX Adieresis Uhungarumlaut -50
KPX Adieresis Umacron -50
KPX Adieresis Uogonek -50
KPX Adieresis Uring -50
KPX Adieresis V -145
KPX Adieresis W -130
KPX Adieresis Y -100
KPX Adieresis Yacute -100
KPX Adieresis Ydieresis -100
KPX Adieresis p -25
KPX Adieresis quoteright -74
KPX Adieresis u -50
KPX Adieresis uacute -50
KPX Adieresis ucircumflex -50
KPX Adieresis udieresis -50
KPX Adieresis ugrave -50
KPX Adieresis uhungarumlaut -50
KPX Adieresis umacron -50
KPX Adieresis uogonek -50
KPX Adieresis uring -50
KPX Adieresis v -100
KPX Adieresis w -90
KPX Adieresis y -74
KPX Adieresis yacute -74
KPX Adieresis ydieresis -74
KPX Agrave C -55
KPX Agrave Cacute -55
KPX Agrave Ccaron -55
KPX Agrave Ccedilla -55
KPX Agrave G -55
KPX Agrave Gbreve -55
KPX Agrave Gcommaaccent -55
KPX Agrave O -45
KPX Agrave Oacute -45
KPX Agrave Ocircumflex -45
KPX Agrave Odieresis -45
KPX Agrave Ograve -45
KPX Agrave Ohungarumlaut -45
KPX Agrave Omacron -45
KPX Agrave Oslash -45
KPX Agrave Otilde -45
KPX Agrave Q -45
KPX Agrave T -95
KPX Agrave Tcaron -95
KPX Agrave Tcommaaccent -95
KPX Agrave U -50
KPX Agrave Uacute -50
KPX Agrave Ucircumflex -50
KPX Agrave Udieresis -50
KPX Agrave Ugrave -50
KPX Agrave Uhungarumlaut -50
KPX Agrave Umacron -50
KPX Agrave Uogonek -50
KPX Agrave Uring -50
KPX Agrave V -145
KPX Agrave W -130
KPX Agrave Y -100
KPX Agrave Yacute -100
KPX Agrave Ydieresis -100
KPX Agrave p -25
KPX Agrave quoteright -74
KPX Agrave u -50
KPX Agrave uacute -50
KPX Agrave ucircumflex -50
KPX Agrave udieresis -50
KPX Agrave ugrave -50
KPX Agrave uhungarumlaut -50
KPX Agrave umacron -50
KPX Agrave uogonek -50
KPX Agrave uring -50
KPX Agrave v -100
KPX Agrave w -90
KPX Agrave y -74
KPX Agrave yacute -74
KPX Agrave ydieresis -74
KPX Amacron C -55
KPX Amacron Cacute -55
KPX Amacron Ccaron -55
KPX Amacron Ccedilla -55
KPX Amacron G -55
KPX Amacron Gbreve -55
KPX Amacron Gcommaaccent -55
KPX Amacron O -45
KPX Amacron Oacute -45
KPX Amacron Ocircumflex -45
KPX Amacron Odieresis -45
KPX Amacron Ograve -45
KPX Amacron Ohungarumlaut -45
KPX Amacron Omacron -45
KPX Amacron Oslash -45
KPX Amacron Otilde -45
KPX Amacron Q -45
KPX Amacron T -95
KPX Amacron Tcaron -95
KPX Amacron Tcommaaccent -95
KPX Amacron U -50
KPX Amacron Uacute -50
KPX Amacron Ucircumflex -50
KPX Amacron Udieresis -50
KPX Amacron Ugrave -50
KPX Amacron Uhungarumlaut -50
KPX Amacron Umacron -50
KPX Amacron Uogonek -50
KPX Amacron Uring -50
KPX Amacron V -145
KPX Amacron W -130
KPX Amacron Y -100
KPX Amacron Yacute -100
KPX Amacron Ydieresis -100
KPX Amacron p -25
KPX Amacron quoteright -74
KPX Amacron u -50
KPX Amacron uacute -50
KPX Amacron ucircumflex -50
KPX Amacron udieresis -50
KPX Amacron ugrave -50
KPX Amacron uhungarumlaut -50
KPX Amacron umacron -50
KPX Amacron uogonek -50
KPX Amacron uring -50
KPX Amacron v -100
KPX Amacron w -90
KPX Amacron y -74
KPX Amacron yacute -74
KPX Amacron ydieresis -74
KPX Aogonek C -55
KPX Aogonek Cacute -55
KPX Aogonek Ccaron -55
KPX Aogonek Ccedilla -55
KPX Aogonek G -55
KPX Aogonek Gbreve -55
KPX Aogonek Gcommaaccent -55
KPX Aogonek O -45
KPX Aogonek Oacute -45
KPX Aogonek Ocircumflex -45
KPX Aogonek Odieresis -45
KPX Aogonek Ograve -45
KPX Aogonek Ohungarumlaut -45
KPX Aogonek Omacron -45
KPX Aogonek Oslash -45
KPX Aogonek Otilde -45
KPX Aogonek Q -45
KPX Aogonek T -95
KPX Aogonek Tcaron -95
KPX Aogonek Tcommaaccent -95
KPX Aogonek U -50
KPX Aogonek Uacute -50
KPX Aogonek Ucircumflex -50
KPX Aogonek Udieresis -50
KPX Aogonek Ugrave -50
KPX Aogonek Uhungarumlaut -50
KPX Aogonek Umacron -50
KPX Aogonek Uogonek -50
KPX Aogonek Uring -50
KPX Aogonek V -145
KPX Aogonek W -130
KPX Aogonek Y -100
KPX Aogonek Yacute -100
KPX Aogonek Ydieresis -100
KPX Aogonek p -25
KPX Aogonek quoteright -74
KPX Aogonek u -50
KPX Aogonek uacute -50
KPX Aogonek ucircumflex -50
KPX Aogonek udieresis -50
KPX Aogonek ugrave -50
KPX Aogonek uhungarumlaut -50
KPX Aogonek umacron -50
KPX Aogonek uogonek -50
KPX Aogonek uring -50
KPX Aogonek v -100
KPX Aogonek w -90
KPX Aogonek y -34
KPX Aogonek yacute -34
KPX Aogonek ydieresis -34
KPX Aring C -55
KPX Aring Cacute -55
KPX Aring Ccaron -55
KPX Aring Ccedilla -55
KPX Aring G -55
KPX Aring Gbreve -55
KPX Aring Gcommaaccent -55
KPX Aring O -45
KPX Aring Oacute -45
KPX Aring Ocircumflex -45
KPX Aring Odieresis -45
KPX Aring Ograve -45
KPX Aring Ohungarumlaut -45
KPX Aring Omacron -45
KPX Aring Oslash -45
KPX Aring Otilde -45
KPX Aring Q -45
KPX Aring T -95
KPX Aring Tcaron -95
KPX Aring Tcommaaccent -95
KPX Aring U -50
KPX Aring Uacute -50
KPX Aring Ucircumflex -50
KPX Aring Udieresis -50
KPX Aring Ugrave -50
KPX Aring Uhungarumlaut -50
KPX Aring Umacron -50
KPX Aring Uogonek -50
KPX Aring Uring -50
KPX Aring V -145
KPX Aring W -130
KPX Aring Y -100
KPX Aring Yacute -100
KPX Aring Ydieresis -100
KPX Aring p -25
KPX Aring quoteright -74
KPX Aring u -50
KPX Aring uacute -50
KPX Aring ucircumflex -50
KPX Aring udieresis -50
KPX Aring ugrave -50
KPX Aring uhungarumlaut -50
KPX Aring umacron -50
KPX Aring uogonek -50
KPX Aring uring -50
KPX Aring v -100
KPX Aring w -90
KPX Aring y -74
KPX Aring yacute -74
KPX Aring ydieresis -74
KPX Atilde C -55
KPX Atilde Cacute -55
KPX Atilde Ccaron -55
KPX Atilde Ccedilla -55
KPX Atilde G -55
KPX Atilde Gbreve -55
KPX Atilde Gcommaaccent -55
KPX Atilde O -45
KPX Atilde Oacute -45
KPX Atilde Ocircumflex -45
KPX Atilde Odieresis -45
KPX Atilde Ograve -45
KPX Atilde Ohungarumlaut -45
KPX Atilde Omacron -45
KPX Atilde Oslash -45
KPX Atilde Otilde -45
KPX Atilde Q -45
KPX Atilde T -95
KPX Atilde Tcaron -95
KPX Atilde Tcommaaccent -95
KPX Atilde U -50
KPX Atilde Uacute -50
KPX Atilde Ucircumflex -50
KPX Atilde Udieresis -50
KPX Atilde Ugrave -50
KPX Atilde Uhungarumlaut -50
KPX Atilde Umacron -50
KPX Atilde Uogonek -50
KPX Atilde Uring -50
KPX Atilde V -145
KPX Atilde W -130
KPX Atilde Y -100
KPX Atilde Yacute -100
KPX Atilde Ydieresis -100
KPX Atilde p -25
KPX Atilde quoteright -74
KPX Atilde u -50
KPX Atilde uacute -50
KPX Atilde ucircumflex -50
KPX Atilde udieresis -50
KPX Atilde ugrave -50
KPX Atilde uhungarumlaut -50
KPX Atilde umacron -50
KPX Atilde uogonek -50
KPX Atilde uring -50
KPX Atilde v -100
KPX Atilde w -90
KPX Atilde y -74
KPX Atilde yacute -74
KPX Atilde ydieresis -74
KPX B A -30
KPX B Aacute -30
KPX B Abreve -30
KPX B Acircumflex -30
KPX B Adieresis -30
KPX B Agrave -30
KPX B Amacron -30
KPX B Aogonek -30
KPX B Aring -30
KPX B Atilde -30
KPX B U -10
KPX B Uacute -10
KPX B Ucircumflex -10
KPX B Udieresis -10
KPX B Ugrave -10
KPX B Uhungarumlaut -10
KPX B Umacron -10
KPX B Uogonek -10
KPX B Uring -10
KPX D A -35
KPX D Aacute -35
KPX D Abreve -35
KPX D Acircumflex -35
KPX D Adieresis -35
KPX D Agrave -35
KPX D Amacron -35
KPX D Aogonek -35
KPX D Aring -35
KPX D Atilde -35
KPX D V -40
KPX D W -40
KPX D Y -40
KPX D Yacute -40
KPX D Ydieresis -40
KPX D period -20
KPX Dcaron A -35
KPX Dcaron Aacute -35
KPX Dcaron Abreve -35
KPX Dcaron Acircumflex -35
KPX Dcaron Adieresis -35
KPX Dcaron Agrave -35
KPX Dcaron Amacron -35
KPX Dcaron Aogonek -35
KPX Dcaron Aring -35
KPX Dcaron Atilde -35
KPX Dcaron V -40
KPX Dcaron W -40
KPX Dcaron Y -40
KPX Dcaron Yacute -40
KPX Dcaron Ydieresis -40
KPX Dcaron period -20
KPX Dcroat A -35
KPX Dcroat Aacute -35
KPX Dcroat Abreve -35
KPX Dcroat Acircumflex -35
KPX Dcroat Adieresis -35
KPX Dcroat Agrave -35
KPX Dcroat Amacron -35
KPX Dcroat Aogonek -35
KPX Dcroat Aring -35
KPX Dcroat Atilde -35
KPX Dcroat V -40
KPX Dcroat W -40
KPX Dcroat Y -40
KPX Dcroat Yacute -40
KPX Dcroat Ydieresis -40
KPX Dcroat period -20
KPX F A -90
KPX F Aacute -90
KPX F Abreve -90
KPX F Acircumflex -90
KPX F Adieresis -90
KPX F Agrave -90
KPX F Amacron -90
KPX F Aogonek -90
KPX F Aring -90
KPX F Atilde -90
KPX F a -25
KPX F aacute -25
KPX F abreve -25
KPX F acircumflex -25
KPX F adieresis -25
KPX F agrave -25
KPX F amacron -25
KPX F aogonek -25
KPX F aring -25
KPX F atilde -25
KPX F comma -92
KPX F e -25
KPX F eacute -25
KPX F ecaron -25
KPX F ecircumflex -25
KPX F edieresis -25
KPX F edotaccent -25
KPX F egrave -25
KPX F emacron -25
KPX F eogonek -25
KPX F o -25
KPX F oacute -25
KPX F ocircumflex -25
KPX F odieresis -25
KPX F ograve -25
KPX F ohungarumlaut -25
KPX F omacron -25
KPX F oslash -25
KPX F otilde -25
KPX F period -110
KPX J A -30
KPX J Aacute -30
KPX J Abreve -30
KPX J Acircumflex -30
KPX J Adieresis -30
KPX J Agrave -30
KPX J Amacron -30
KPX J Aogonek -30
KPX J Aring -30
KPX J Atilde -30
KPX J a -15
KPX J aacute -15
KPX J abreve -15
KPX J acircumflex -15
KPX J adieresis -15
KPX J agrave -15
KPX J amacron -15
KPX J aogonek -15
KPX J aring -15
KPX J atilde -15
KPX J e -15
KPX J eacute -15
KPX J ecaron -15
KPX J ecircumflex -15
KPX J edieresis -15
KPX J edotaccent -15
KPX J egrave -15
KPX J emacron -15
KPX J eogonek -15
KPX J o -15
KPX J oacute -15
KPX J ocircumflex -15
KPX J odieresis -15
KPX J ograve -15
KPX J ohungarumlaut -15
KPX J omacron -15
KPX J oslash -15
KPX J otilde -15
KPX J period -20
KPX J u -15
KPX J uacute -15
KPX J ucircumflex -15
KPX J udieresis -15
KPX J ugrave -15
KPX J uhungarumlaut -15
KPX J umacron -15
KPX J uogonek -15
KPX J uring -15
KPX K O -30
KPX K Oacute -30
KPX K Ocircumflex -30
KPX K Odieresis -30
KPX K Ograve -30
KPX K Ohungarumlaut -30
KPX K Omacron -30
KPX K Oslash -30
KPX K Otilde -30
KPX K e -25
KPX K eacute -25
KPX K ecaron -25
KPX K ecircumflex -25
KPX K edieresis -25
KPX K edotaccent -25
KPX K egrave -25
KPX K emacron -25
KPX K eogonek -25
KPX K o -25
KPX K oacute -25
KPX K ocircumflex -25
KPX K odieresis -25
KPX K ograve -25
KPX K ohungarumlaut -25
KPX K omacron -25
KPX K oslash -25
KPX K otilde -25
KPX K u -15
KPX K uacute -15
KPX K ucircumflex -15
KPX K udieresis -15
KPX K ugrave -15
KPX K uhungarumlaut -15
KPX K umacron -15
KPX K uogonek -15
KPX K uring -15
KPX K y -45
KPX K yacute -45
KPX K ydieresis -45
KPX Kcommaaccent O -30
KPX Kcommaaccent Oacute -30
KPX Kcommaaccent Ocircumflex -30
KPX Kcommaaccent Odieresis -30
KPX Kcommaaccent Ograve -30
KPX Kcommaaccent Ohungarumlaut -30
KPX Kcommaaccent Omacron -30
KPX Kcommaaccent Oslash -30
KPX Kcommaaccent Otilde -30
KPX Kcommaaccent e -25
KPX Kcommaaccent eacute -25
KPX Kcommaaccent ecaron -25
KPX Kcommaaccent ecircumflex -25
KPX Kcommaaccent edieresis -25
KPX Kcommaaccent edotaccent -25
KPX Kcommaaccent egrave -25
KPX Kcommaaccent emacron -25
KPX Kcommaaccent eogonek -25
KPX Kcommaaccent o -25
KPX Kcommaaccent oacute -25
KPX Kcommaaccent ocircumflex -25
KPX Kcommaaccent odieresis -25
KPX Kcommaaccent ograve -25
KPX Kcommaaccent ohungarumlaut -25
KPX Kcommaaccent omacron -25
KPX Kcommaaccent oslash -25
KPX Kcommaaccent otilde -25
KPX Kcommaaccent u -15
KPX Kcommaaccent uacute -15
KPX Kcommaaccent ucircumflex -15
KPX Kcommaaccent udieresis -15
KPX Kcommaaccent ugrave -15
KPX Kcommaaccent uhungarumlaut -15
KPX Kcommaaccent umacron -15
KPX Kcommaaccent uogonek -15
KPX Kcommaaccent uring -15
KPX Kcommaaccent y -45
KPX Kcommaaccent yacute -45
KPX Kcommaaccent ydieresis -45
KPX L T -92
KPX L Tcaron -92
KPX L Tcommaaccent -92
KPX L V -92
KPX L W -92
KPX L Y -92
KPX L Yacute -92
KPX L Ydieresis -92
KPX L quotedblright -20
KPX L quoteright -110
KPX L y -55
KPX L yacute -55
KPX L ydieresis -55
KPX Lacute T -92
KPX Lacute Tcaron -92
KPX Lacute Tcommaaccent -92
KPX Lacute V -92
KPX Lacute W -92
KPX Lacute Y -92
KPX Lacute Yacute -92
KPX Lacute Ydieresis -92
KPX Lacute quotedblright -20
KPX Lacute quoteright -110
KPX Lacute y -55
KPX Lacute yacute -55
KPX Lacute ydieresis -55
KPX Lcommaaccent T -92
KPX Lcommaaccent Tcaron -92
KPX Lcommaaccent Tcommaaccent -92
KPX Lcommaaccent V -92
KPX Lcommaaccent W -92
KPX Lcommaaccent Y -92
KPX Lcommaaccent Yacute -92
KPX Lcommaaccent Ydieresis -92
KPX Lcommaaccent quotedblright -20
KPX Lcommaaccent quoteright -110
KPX Lcommaaccent y -55
KPX Lcommaaccent yacute -55
KPX Lcommaaccent ydieresis -55
KPX Lslash T -92
KPX Lslash Tcaron -92
KPX Lslash Tcommaaccent -92
KPX Lslash V -92
KPX Lslash W -92
KPX Lslash Y -92
KPX Lslash Yacute -92
KPX Lslash Ydieresis -92
KPX Lslash quotedblright -20
KPX Lslash quoteright -110
KPX Lslash y -55
KPX Lslash yacute -55
KPX Lslash ydieresis -55
KPX N A -20
KPX N Aacute -20
KPX N Abreve -20
KPX N Acircumflex -20
KPX N Adieresis -20
KPX N Agrave -20
KPX N Amacron -20
KPX N Aogonek -20
KPX N Aring -20
KPX N Atilde -20
KPX Nacute A -20
KPX Nacute Aacute -20
KPX Nacute Abreve -20
KPX Nacute Acircumflex -20
KPX Nacute Adieresis -20
KPX Nacute Agrave -20
KPX Nacute Amacron -20
KPX Nacute Aogonek -20
KPX Nacute Aring -20
KPX Nacute Atilde -20
KPX Ncaron A -20
KPX Ncaron Aacute -20
KPX Ncaron Abreve -20
KPX Ncaron Acircumflex -20
KPX Ncaron Adieresis -20
KPX Ncaron Agrave -20
KPX Ncaron Amacron -20
KPX Ncaron Aogonek -20
KPX Ncaron Aring -20
KPX Ncaron Atilde -20
KPX Ncommaaccent A -20
KPX Ncommaaccent Aacute -20
KPX Ncommaaccent Abreve -20
KPX Ncommaaccent Acircumflex -20
KPX Ncommaaccent Adieresis -20
KPX Ncommaaccent Agrave -20
KPX Ncommaaccent Amacron -20
KPX Ncommaaccent Aogonek -20
KPX Ncommaaccent Aring -20
KPX Ncommaaccent Atilde -20
KPX Ntilde A -20
KPX Ntilde Aacute -20
KPX Ntilde Abreve -20
KPX Ntilde Acircumflex -20
KPX Ntilde Adieresis -20
KPX Ntilde Agrave -20
KPX Ntilde Amacron -20
KPX Ntilde Aogonek -20
KPX Ntilde Aring -20
KPX Ntilde Atilde -20
KPX O A -40
KPX O Aacute -40
KPX O Abreve -40
KPX O Acircumflex -40
KPX O Adieresis -40
KPX O Agrave -40
KPX O Amacron -40
KPX O Aogonek -40
KPX O Aring -40
KPX O Atilde -40
KPX O T -40
KPX O Tcaron -40
KPX O Tcommaaccent -40
KPX O V -50
KPX O W -50
KPX O X -40
KPX O Y -50
KPX O Yacute -50
KPX O Ydieresis -50
KPX Oacute A -40
KPX Oacute Aacute -40
KPX Oacute Abreve -40
KPX Oacute Acircumflex -40
KPX Oacute Adieresis -40
KPX Oacute Agrave -40
KPX Oacute Amacron -40
KPX Oacute Aogonek -40
KPX Oacute Aring -40
KPX Oacute Atilde -40
KPX Oacute T -40
KPX Oacute Tcaron -40
KPX Oacute Tcommaaccent -40
KPX Oacute V -50
KPX Oacute W -50
KPX Oacute X -40
KPX Oacute Y -50
KPX Oacute Yacute -50
KPX Oacute Ydieresis -50
KPX Ocircumflex A -40
KPX Ocircumflex Aacute -40
KPX Ocircumflex Abreve -40
KPX Ocircumflex Acircumflex -40
KPX Ocircumflex Adieresis -40
KPX Ocircumflex Agrave -40
KPX Ocircumflex Amacron -40
KPX Ocircumflex Aogonek -40
KPX Ocircumflex Aring -40
KPX Ocircumflex Atilde -40
KPX Ocircumflex T -40
KPX Ocircumflex Tcaron -40
KPX Ocircumflex Tcommaaccent -40
KPX Ocircumflex V -50
KPX Ocircumflex W -50
KPX Ocircumflex X -40
KPX Ocircumflex Y -50
KPX Ocircumflex Yacute -50
KPX Ocircumflex Ydieresis -50
KPX Odieresis A -40
KPX Odieresis Aacute -40
KPX Odieresis Abreve -40
KPX Odieresis Acircumflex -40
KPX Odieresis Adieresis -40
KPX Odieresis Agrave -40
KPX Odieresis Amacron -40
KPX Odieresis Aogonek -40
KPX Odieresis Aring -40
KPX Odieresis Atilde -40
KPX Odieresis T -40
KPX Odieresis Tcaron -40
KPX Odieresis Tcommaaccent -40
KPX Odieresis V -50
KPX Odieresis W -50
KPX Odieresis X -40
KPX Odieresis Y -50
KPX Odieresis Yacute -50
KPX Odieresis Ydieresis -50
KPX Ograve A -40
KPX Ograve Aacute -40
KPX Ograve Abreve -40
KPX Ograve Acircumflex -40
KPX Ograve Adieresis -40
KPX Ograve Agrave -40
KPX Ograve Amacron -40
KPX Ograve Aogonek -40
KPX Ograve Aring -40
KPX Ograve Atilde -40
KPX Ograve T -40
KPX Ograve Tcaron -40
KPX Ograve Tcommaaccent -40
KPX Ograve V -50
KPX Ograve W -50
KPX Ograve X -40
KPX Ograve Y -50
KPX Ograve Yacute -50
KPX Ograve Ydieresis -50
KPX Ohungarumlaut A -40
KPX Ohungarumlaut Aacute -40
KPX Ohungarumlaut Abreve -40
KPX Ohungarumlaut Acircumflex -40
KPX Ohungarumlaut Adieresis -40
KPX Ohungarumlaut Agrave -40
KPX Ohungarumlaut Amacron -40
KPX Ohungarumlaut Aogonek -40
KPX Ohungarumlaut Aring -40
KPX Ohungarumlaut Atilde -40
KPX Ohungarumlaut T -40
KPX Ohungarumlaut Tcaron -40
KPX Ohungarumlaut Tcommaaccent -40
KPX Ohungarumlaut V -50
KPX Ohungarumlaut W -50
KPX Ohungarumlaut X -40
KPX Ohungarumlaut Y -50
KPX Ohungarumlaut Yacute -50
KPX Ohungarumlaut Ydieresis -50
KPX Omacron A -40
KPX Omacron Aacute -40
KPX Omacron Abreve -40
KPX Omacron Acircumflex -40
KPX Omacron Adieresis -40
KPX Omacron Agrave -40
KPX Omacron Amacron -40
KPX Omacron Aogonek -40
KPX Omacron Aring -40
KPX Omacron Atilde -40
KPX Omacron T -40
KPX Omacron Tcaron -40
KPX Omacron Tcommaaccent -40
KPX Omacron V -50
KPX Omacron W -50
KPX Omacron X -40
KPX Omacron Y -50
KPX Omacron Yacute -50
KPX Omacron Ydieresis -50
KPX Oslash A -40
KPX Oslash Aacute -40
KPX Oslash Abreve -40
KPX Oslash Acircumflex -40
KPX Oslash Adieresis -40
KPX Oslash Agrave -40
KPX Oslash Amacron -40
KPX Oslash Aogonek -40
KPX Oslash Aring -40
KPX Oslash Atilde -40
KPX Oslash T -40
KPX Oslash Tcaron -40
KPX Oslash Tcommaaccent -40
KPX Oslash V -50
KPX Oslash W -50
KPX Oslash X -40
KPX Oslash Y -50
KPX Oslash Yacute -50
KPX Oslash Ydieresis -50
KPX Otilde A -40
KPX Otilde Aacute -40
KPX Otilde Abreve -40
KPX Otilde Acircumflex -40
KPX Otilde Adieresis -40
KPX Otilde Agrave -40
KPX Otilde Amacron -40
KPX Otilde Aogonek -40
KPX Otilde Aring -40
KPX Otilde Atilde -40
KPX Otilde T -40
KPX Otilde Tcaron -40
KPX Otilde Tcommaaccent -40
KPX Otilde V -50
KPX Otilde W -50
KPX Otilde X -40
KPX Otilde Y -50
KPX Otilde Yacute -50
KPX Otilde Ydieresis -50
KPX P A -74
KPX P Aacute -74
KPX P Abreve -74
KPX P Acircumflex -74
KPX P Adieresis -74
KPX P Agrave -74
KPX P Amacron -74
KPX P Aogonek -74
KPX P Aring -74
KPX P Atilde -74
KPX P a -10
KPX P aacute -10
KPX P abreve -10
KPX P acircumflex -10
KPX P adieresis -10
KPX P agrave -10
KPX P amacron -10
KPX P aogonek -10
KPX P aring -10
KPX P atilde -10
KPX P comma -92
KPX P e -20
KPX P eacute -20
KPX P ecaron -20
KPX P ecircumflex -20
KPX P edieresis -20
KPX P edotaccent -20
KPX P egrave -20
KPX P emacron -20
KPX P eogonek -20
KPX P o -20
KPX P oacute -20
KPX P ocircumflex -20
KPX P odieresis -20
KPX P ograve -20
KPX P ohungarumlaut -20
KPX P omacron -20
KPX P oslash -20
KPX P otilde -20
KPX P period -110
KPX Q U -10
KPX Q Uacute -10
KPX Q Ucircumflex -10
KPX Q Udieresis -10
KPX Q Ugrave -10
KPX Q Uhungarumlaut -10
KPX Q Umacron -10
KPX Q Uogonek -10
KPX Q Uring -10
KPX Q period -20
KPX R O -30
KPX R Oacute -30
KPX R Ocircumflex -30
KPX R Odieresis -30
KPX R Ograve -30
KPX R Ohungarumlaut -30
KPX R Omacron -30
KPX R Oslash -30
KPX R Otilde -30
KPX R T -40
KPX R Tcaron -40
KPX R Tcommaaccent -40
KPX R U -30
KPX R Uacute -30
KPX R Ucircumflex -30
KPX R Udieresis -30
KPX R Ugrave -30
KPX R Uhungarumlaut -30
KPX R Umacron -30
KPX R Uogonek -30
KPX R Uring -30
KPX R V -55
KPX R W -35
KPX R Y -35
KPX R Yacute -35
KPX R Ydieresis -35
KPX Racute O -30
KPX Racute Oacute -30
KPX Racute Ocircumflex -30
KPX Racute Odieresis -30
KPX Racute Ograve -30
KPX Racute Ohungarumlaut -30
KPX Racute Omacron -30
KPX Racute Oslash -30
KPX Racute Otilde -30
KPX Racute T -40
KPX Racute Tcaron -40
KPX Racute Tcommaaccent -40
KPX Racute U -30
KPX Racute Uacute -30
KPX Racute Ucircumflex -30
KPX Racute Udieresis -30
KPX Racute Ugrave -30
KPX Racute Uhungarumlaut -30
KPX Racute Umacron -30
KPX Racute Uogonek -30
KPX Racute Uring -30
KPX Racute V -55
KPX Racute W -35
KPX Racute Y -35
KPX Racute Yacute -35
KPX Racute Ydieresis -35
KPX Rcaron O -30
KPX Rcaron Oacute -30
KPX Rcaron Ocircumflex -30
KPX Rcaron Odieresis -30
KPX Rcaron Ograve -30
KPX Rcaron Ohungarumlaut -30
KPX Rcaron Omacron -30
KPX Rcaron Oslash -30
KPX Rcaron Otilde -30
KPX Rcaron T -40
KPX Rcaron Tcaron -40
KPX Rcaron Tcommaaccent -40
KPX Rcaron U -30
KPX Rcaron Uacute -30
KPX Rcaron Ucircumflex -30
KPX Rcaron Udieresis -30
KPX Rcaron Ugrave -30
KPX Rcaron Uhungarumlaut -30
KPX Rcaron Umacron -30
KPX Rcaron Uogonek -30
KPX Rcaron Uring -30
KPX Rcaron V -55
KPX Rcaron W -35
KPX Rcaron Y -35
KPX Rcaron Yacute -35
KPX Rcaron Ydieresis -35
KPX Rcommaaccent O -30
KPX Rcommaaccent Oacute -30
KPX Rcommaaccent Ocircumflex -30
KPX Rcommaaccent Odieresis -30
KPX Rcommaaccent Ograve -30
KPX Rcommaaccent Ohungarumlaut -30
KPX Rcommaaccent Omacron -30
KPX Rcommaaccent Oslash -30
KPX Rcommaaccent Otilde -30
KPX Rcommaaccent T -40
KPX Rcommaaccent Tcaron -40
KPX Rcommaaccent Tcommaaccent -40
KPX Rcommaaccent U -30
KPX Rcommaaccent Uacute -30
KPX Rcommaaccent Ucircumflex -30
KPX Rcommaaccent Udieresis -30
KPX Rcommaaccent Ugrave -30
KPX Rcommaaccent Uhungarumlaut -30
KPX Rcommaaccent Umacron -30
KPX Rcommaaccent Uogonek -30
KPX Rcommaaccent Uring -30
KPX Rcommaaccent V -55
KPX Rcommaaccent W -35
KPX Rcommaaccent Y -35
KPX Rcommaaccent Yacute -35
KPX Rcommaaccent Ydieresis -35
KPX T A -90
KPX T Aacute -90
KPX T Abreve -90
KPX T Acircumflex -90
KPX T Adieresis -90
KPX T Agrave -90
KPX T Amacron -90
KPX T Aogonek -90
KPX T Aring -90
KPX T Atilde -90
KPX T O -18
KPX T Oacute -18
KPX T Ocircumflex -18
KPX T Odieresis -18
KPX T Ograve -18
KPX T Ohungarumlaut -18
KPX T Omacron -18
KPX T Oslash -18
KPX T Otilde -18
KPX T a -92
KPX T aacute -92
KPX T abreve -52
KPX T acircumflex -52
KPX T adieresis -52
KPX T agrave -52
KPX T amacron -52
KPX T aogonek -92
KPX T aring -92
KPX T atilde -52
KPX T colon -74
KPX T comma -74
KPX T e -92
KPX T eacute -92
KPX T ecaron -92
KPX T ecircumflex -92
KPX T edieresis -52
KPX T edotaccent -92
KPX T egrave -52
KPX T emacron -52
KPX T eogonek -92
KPX T hyphen -92
KPX T i -18
KPX T iacute -18
KPX T iogonek -18
KPX T o -92
KPX T oacute -92
KPX T ocircumflex -92
KPX T odieresis -92
KPX T ograve -92
KPX T ohungarumlaut -92
KPX T omacron -92
KPX T oslash -92
KPX T otilde -92
KPX T period -90
KPX T r -74
KPX T racute -74
KPX T rcaron -74
KPX T rcommaaccent -74
KPX T semicolon -74
KPX T u -92
KPX T uacute -92
KPX T ucircumflex -92
KPX T udieresis -92
KPX T ugrave -92
KPX T uhungarumlaut -92
KPX T umacron -92
KPX T uogonek -92
KPX T uring -92
KPX T w -74
KPX T y -34
KPX T yacute -34
KPX T ydieresis -34
KPX Tcaron A -90
KPX Tcaron Aacute -90
KPX Tcaron Abreve -90
KPX Tcaron Acircumflex -90
KPX Tcaron Adieresis -90
KPX Tcaron Agrave -90
KPX Tcaron Amacron -90
KPX Tcaron Aogonek -90
KPX Tcaron Aring -90
KPX Tcaron Atilde -90
KPX Tcaron O -18
KPX Tcaron Oacute -18
KPX Tcaron Ocircumflex -18
KPX Tcaron Odieresis -18
KPX Tcaron Ograve -18
KPX Tcaron Ohungarumlaut -18
KPX Tcaron Omacron -18
KPX Tcaron Oslash -18
KPX Tcaron Otilde -18
KPX Tcaron a -92
KPX Tcaron aacute -92
KPX Tcaron abreve -52
KPX Tcaron acircumflex -52
KPX Tcaron adieresis -52
KPX Tcaron agrave -52
KPX Tcaron amacron -52
KPX Tcaron aogonek -92
KPX Tcaron aring -92
KPX Tcaron atilde -52
KPX Tcaron colon -74
KPX Tcaron comma -74
KPX Tcaron e -92
KPX Tcaron eacute -92
KPX Tcaron ecaron -92
KPX Tcaron ecircumflex -92
KPX Tcaron edieresis -52
KPX Tcaron edotaccent -92
KPX Tcaron egrave -52
KPX Tcaron emacron -52
KPX Tcaron eogonek -92
KPX Tcaron hyphen -92
KPX Tcaron i -18
KPX Tcaron iacute -18
KPX Tcaron iogonek -18
KPX Tcaron o -92
KPX Tcaron oacute -92
KPX Tcaron ocircumflex -92
KPX Tcaron odieresis -92
KPX Tcaron ograve -92
KPX Tcaron ohungarumlaut -92
KPX Tcaron omacron -92
KPX Tcaron oslash -92
KPX Tcaron otilde -92
KPX Tcaron period -90
KPX Tcaron r -74
KPX Tcaron racute -74
KPX Tcaron rcaron -74
KPX Tcaron rcommaaccent -74
KPX Tcaron semicolon -74
KPX Tcaron u -92
KPX Tcaron uacute -92
KPX Tcaron ucircumflex -92
KPX Tcaron udieresis -92
KPX Tcaron ugrave -92
KPX Tcaron uhungarumlaut -92
KPX Tcaron umacron -92
KPX Tcaron uogonek -92
KPX Tcaron uring -92
KPX Tcaron w -74
KPX Tcaron y -34
KPX Tcaron yacute -34
KPX Tcaron ydieresis -34
KPX Tcommaaccent A -90
KPX Tcommaaccent Aacute -90
KPX Tcommaaccent Abreve -90
KPX Tcommaaccent Acircumflex -90
KPX Tcommaaccent Adieresis -90
KPX Tcommaaccent Agrave -90
KPX Tcommaaccent Amacron -90
KPX Tcommaaccent Aogonek -90
KPX Tcommaaccent Aring -90
KPX Tcommaaccent Atilde -90
KPX Tcommaaccent O -18
KPX Tcommaaccent Oacute -18
KPX Tcommaaccent Ocircumflex -18
KPX Tcommaaccent Odieresis -18
KPX Tcommaaccent Ograve -18
KPX Tcommaaccent Ohungarumlaut -18
KPX Tcommaaccent Omacron -18
KPX Tcommaaccent Oslash -18
KPX Tcommaaccent Otilde -18
KPX Tcommaaccent a -92
KPX Tcommaaccent aacute -92
KPX Tcommaaccent abreve -52
KPX Tcommaaccent acircumflex -52
KPX Tcommaaccent adieresis -52
KPX Tcommaaccent agrave -52
KPX Tcommaaccent amacron -52
KPX Tcommaaccent aogonek -92
KPX Tcommaaccent aring -92
KPX Tcommaaccent atilde -52
KPX Tcommaaccent colon -74
KPX Tcommaaccent comma -74
KPX Tcommaaccent e -92
KPX Tcommaaccent eacute -92
KPX Tcommaaccent ecaron -92
KPX Tcommaaccent ecircumflex -92
KPX Tcommaaccent edieresis -52
KPX Tcommaaccent edotaccent -92
KPX Tcommaaccent egrave -52
KPX Tcommaaccent emacron -52
KPX Tcommaaccent eogonek -92
KPX Tcommaaccent hyphen -92
KPX Tcommaaccent i -18
KPX Tcommaaccent iacute -18
KPX Tcommaaccent iogonek -18
KPX Tcommaaccent o -92
KPX Tcommaaccent oacute -92
KPX Tcommaaccent ocircumflex -92
KPX Tcommaaccent odieresis -92
KPX Tcommaaccent ograve -92
KPX Tcommaaccent ohungarumlaut -92
KPX Tcommaaccent omacron -92
KPX Tcommaaccent oslash -92
KPX Tcommaaccent otilde -92
KPX Tcommaaccent period -90
KPX Tcommaaccent r -74
KPX Tcommaaccent racute -74
KPX Tcommaaccent rcaron -74
KPX Tcommaaccent rcommaaccent -74
KPX Tcommaaccent semicolon -74
KPX Tcommaaccent u -92
KPX Tcommaaccent uacute -92
KPX Tcommaaccent ucircumflex -92
KPX Tcommaaccent udieresis -92
KPX Tcommaaccent ugrave -92
KPX Tcommaaccent uhungarumlaut -92
KPX Tcommaaccent umacron -92
KPX Tcommaaccent uogonek -92
KPX Tcommaaccent uring -92
KPX Tcommaaccent w -74
KPX Tcommaaccent y -34
KPX Tcommaaccent yacute -34
KPX Tcommaaccent ydieresis -34
KPX U A -60
KPX U Aacute -60
KPX U Abreve -60
KPX U Acircumflex -60
KPX U Adieresis -60
KPX U Agrave -60
KPX U Amacron -60
KPX U Aogonek -60
KPX U Aring -60
KPX U Atilde -60
KPX U comma -50
KPX U period -50
KPX Uacute A -60
KPX Uacute Aacute -60
KPX Uacute Abreve -60
KPX Uacute Acircumflex -60
KPX Uacute Adieresis -60
KPX Uacute Agrave -60
KPX Uacute Amacron -60
KPX Uacute Aogonek -60
KPX Uacute Aring -60
KPX Uacute Atilde -60
KPX Uacute comma -50
KPX Uacute period -50
KPX Ucircumflex A -60
KPX Ucircumflex Aacute -60
KPX Ucircumflex Abreve -60
KPX Ucircumflex Acircumflex -60
KPX Ucircumflex Adieresis -60
KPX Ucircumflex Agrave -60
KPX Ucircumflex Amacron -60
KPX Ucircumflex Aogonek -60
KPX Ucircumflex Aring -60
KPX Ucircumflex Atilde -60
KPX Ucircumflex comma -50
KPX Ucircumflex period -50
KPX Udieresis A -60
KPX Udieresis Aacute -60
KPX Udieresis Abreve -60
KPX Udieresis Acircumflex -60
KPX Udieresis Adieresis -60
KPX Udieresis Agrave -60
KPX Udieresis Amacron -60
KPX Udieresis Aogonek -60
KPX Udieresis Aring -60
KPX Udieresis Atilde -60
KPX Udieresis comma -50
KPX Udieresis period -50
KPX Ugrave A -60
KPX Ugrave Aacute -60
KPX Ugrave Abreve -60
KPX Ugrave Acircumflex -60
KPX Ugrave Adieresis -60
KPX Ugrave Agrave -60
KPX Ugrave Amacron -60
KPX Ugrave Aogonek -60
KPX Ugrave Aring -60
KPX Ugrave Atilde -60
KPX Ugrave comma -50
KPX Ugrave period -50
KPX Uhungarumlaut A -60
KPX Uhungarumlaut Aacute -60
KPX Uhungarumlaut Abreve -60
KPX Uhungarumlaut Acircumflex -60
KPX Uhungarumlaut Adieresis -60
KPX Uhungarumlaut Agrave -60
KPX Uhungarumlaut Amacron -60
KPX Uhungarumlaut Aogonek -60
KPX Uhungarumlaut Aring -60
KPX Uhungarumlaut Atilde -60
KPX Uhungarumlaut comma -50
KPX Uhungarumlaut period -50
KPX Umacron A -60
KPX Umacron Aacute -60
KPX Umacron Abreve -60
KPX Umacron Acircumflex -60
KPX Umacron Adieresis -60
KPX Umacron Agrave -60
KPX Umacron Amacron -60
KPX Umacron Aogonek -60
KPX Umacron Aring -60
KPX Umacron Atilde -60
KPX Umacron comma -50
KPX Umacron period -50
KPX Uogonek A -60
KPX Uogonek Aacute -60
KPX Uogonek Abreve -60
KPX Uogonek Acircumflex -60
KPX Uogonek Adieresis -60
KPX Uogonek Agrave -60
KPX Uogonek Amacron -60
KPX Uogonek Aogonek -60
KPX Uogonek Aring -60
KPX Uogonek Atilde -60
KPX Uogonek comma -50
KPX Uogonek period -50
KPX Uring A -60
KPX Uring Aacute -60
KPX Uring Abreve -60
KPX Uring Acircumflex -60
KPX Uring Adieresis -60
KPX Uring Agrave -60
KPX Uring Amacron -60
KPX Uring Aogonek -60
KPX Uring Aring -60
KPX Uring Atilde -60
KPX Uring comma -50
KPX Uring period -50
KPX V A -135
KPX V Aacute -135
KPX V Abreve -135
KPX V Acircumflex -135
KPX V Adieresis -135
KPX V Agrave -135
KPX V Amacron -135
KPX V Aogonek -135
KPX V Aring -135
KPX V Atilde -135
KPX V G -30
KPX V Gbreve -30
KPX V Gcommaaccent -30
KPX V O -45
KPX V Oacute -45
KPX V Ocircumflex -45
KPX V Odieresis -45
KPX V Ograve -45
KPX V Ohungarumlaut -45
KPX V Omacron -45
KPX V Oslash -45
KPX V Otilde -45
KPX V a -92
KPX V aacute -92
KPX V abreve -92
KPX V acircumflex -92
KPX V adieresis -92
KPX V agrave -92
KPX V amacron -92
KPX V aogonek -92
KPX V aring -92
KPX V atilde -92
KPX V colon -92
KPX V comma -129
KPX V e -100
KPX V eacute -100
KPX V ecaron -100
KPX V ecircumflex -100
KPX V edieresis -100
KPX V edotaccent -100
KPX V egrave -100
KPX V emacron -100
KPX V eogonek -100
KPX V hyphen -74
KPX V i -37
KPX V iacute -37
KPX V icircumflex -37
KPX V idieresis -37
KPX V igrave -37
KPX V imacron -37
KPX V iogonek -37
KPX V o -100
KPX V oacute -100
KPX V ocircumflex -100
KPX V odieresis -100
KPX V ograve -100
KPX V ohungarumlaut -100
KPX V omacron -100
KPX V oslash -100
KPX V otilde -100
KPX V period -145
KPX V semicolon -92
KPX V u -92
KPX V uacute -92
KPX V ucircumflex -92
KPX V udieresis -92
KPX V ugrave -92
KPX V uhungarumlaut -92
KPX V umacron -92
KPX V uogonek -92
KPX V uring -92
KPX W A -120
KPX W Aacute -120
KPX W Abreve -120
KPX W Acircumflex -120
KPX W Adieresis -120
KPX W Agrave -120
KPX W Amacron -120
KPX W Aogonek -120
KPX W Aring -120
KPX W Atilde -120
KPX W O -10
KPX W Oacute -10
KPX W Ocircumflex -10
KPX W Odieresis -10
KPX W Ograve -10
KPX W Ohungarumlaut -10
KPX W Omacron -10
KPX W Oslash -10
KPX W Otilde -10
KPX W a -65
KPX W aacute -65
KPX W abreve -65
KPX W acircumflex -65
KPX W adieresis -65
KPX W agrave -65
KPX W amacron -65
KPX W aogonek -65
KPX W aring -65
KPX W atilde -65
KPX W colon -55
KPX W comma -92
KPX W e -65
KPX W eacute -65
KPX W ecaron -65
KPX W ecircumflex -65
KPX W edieresis -65
KPX W edotaccent -65
KPX W egrave -65
KPX W emacron -65
KPX W eogonek -65
KPX W hyphen -37
KPX W i -18
KPX W iacute -18
KPX W iogonek -18
KPX W o -75
KPX W oacute -75
KPX W ocircumflex -75
KPX W odieresis -75
KPX W ograve -75
KPX W ohungarumlaut -75
KPX W omacron -75
KPX W oslash -75
KPX W otilde -75
KPX W period -92
KPX W semicolon -55
KPX W u -50
KPX W uacute -50
KPX W ucircumflex -50
KPX W udieresis -50
KPX W ugrave -50
KPX W uhungarumlaut -50
KPX W umacron -50
KPX W uogonek -50
KPX W uring -50
KPX W y -60
KPX W yacute -60
KPX W ydieresis -60
KPX Y A -110
KPX Y Aacute -110
KPX Y Abreve -110
KPX Y Acircumflex -110
KPX Y Adieresis -110
KPX Y Agrave -110
KPX Y Amacron -110
KPX Y Aogonek -110
KPX Y Aring -110
KPX Y Atilde -110
KPX Y O -35
KPX Y Oacute -35
KPX Y Ocircumflex -35
KPX Y Odieresis -35
KPX Y Ograve -35
KPX Y Ohungarumlaut -35
KPX Y Omacron -35
KPX Y Oslash -35
KPX Y Otilde -35
KPX Y a -85
KPX Y aacute -85
KPX Y abreve -85
KPX Y acircumflex -85
KPX Y adieresis -85
KPX Y agrave -85
KPX Y amacron -85
KPX Y aogonek -85
KPX Y aring -85
KPX Y atilde -85
KPX Y colon -92
KPX Y comma -92
KPX Y e -111
KPX Y eacute -111
KPX Y ecaron -111
KPX Y ecircumflex -111
KPX Y edieresis -71
KPX Y edotaccent -111
KPX Y egrave -71
KPX Y emacron -71
KPX Y eogonek -111
KPX Y hyphen -92
KPX Y i -37
KPX Y iacute -37
KPX Y iogonek -37
KPX Y o -111
KPX Y oacute -111
KPX Y ocircumflex -111
KPX Y odieresis -111
KPX Y ograve -111
KPX Y ohungarumlaut -111
KPX Y omacron -111
KPX Y oslash -111
KPX Y otilde -111
KPX Y period -92
KPX Y semicolon -92
KPX Y u -92
KPX Y uacute -92
KPX Y ucircumflex -92
KPX Y udieresis -92
KPX Y ugrave -92
KPX Y uhungarumlaut -92
KPX Y umacron -92
KPX Y uogonek -92
KPX Y uring -92
KPX Yacute A -110
KPX Yacute Aacute -110
KPX Yacute Abreve -110
KPX Yacute Acircumflex -110
KPX Yacute Adieresis -110
KPX Yacute Agrave -110
KPX Yacute Amacron -110
KPX Yacute Aogonek -110
KPX Yacute Aring -110
KPX Yacute Atilde -110
KPX Yacute O -35
KPX Yacute Oacute -35
KPX Yacute Ocircumflex -35
KPX Yacute Odieresis -35
KPX Yacute Ograve -35
KPX Yacute Ohungarumlaut -35
KPX Yacute Omacron -35
KPX Yacute Oslash -35
KPX Yacute Otilde -35
KPX Yacute a -85
KPX Yacute aacute -85
KPX Yacute abreve -85
KPX Yacute acircumflex -85
KPX Yacute adieresis -85
KPX Yacute agrave -85
KPX Yacute amacron -85
KPX Yacute aogonek -85
KPX Yacute aring -85
KPX Yacute atilde -85
KPX Yacute colon -92
KPX Yacute comma -92
KPX Yacute e -111
KPX Yacute eacute -111
KPX Yacute ecaron -111
KPX Yacute ecircumflex -111
KPX Yacute edieresis -71
KPX Yacute edotaccent -111
KPX Yacute egrave -71
KPX Yacute emacron -71
KPX Yacute eogonek -111
KPX Yacute hyphen -92
KPX Yacute i -37
KPX Yacute iacute -37
KPX Yacute iogonek -37
KPX Yacute o -111
KPX Yacute oacute -111
KPX Yacute ocircumflex -111
KPX Yacute odieresis -111
KPX Yacute ograve -111
KPX Yacute ohungarumlaut -111
KPX Yacute omacron -111
KPX Yacute oslash -111
KPX Yacute otilde -111
KPX Yacute period -92
KPX Yacute semicolon -92
KPX Yacute u -92
KPX Yacute uacute -92
KPX Yacute ucircumflex -92
KPX Yacute udieresis -92
KPX Yacute ugrave -92
KPX Yacute uhungarumlaut -92
KPX Yacute umacron -92
KPX Yacute uogonek -92
KPX Yacute uring -92
KPX Ydieresis A -110
KPX Ydieresis Aacute -110
KPX Ydieresis Abreve -110
KPX Ydieresis Acircumflex -110
KPX Ydieresis Adieresis -110
KPX Ydieresis Agrave -110
KPX Ydieresis Amacron -110
KPX Ydieresis Aogonek -110
KPX Ydieresis Aring -110
KPX Ydieresis Atilde -110
KPX Ydieresis O -35
KPX Ydieresis Oacute -35
KPX Ydieresis Ocircumflex -35
KPX Ydieresis Odieresis -35
KPX Ydieresis Ograve -35
KPX Ydieresis Ohungarumlaut -35
KPX Ydieresis Omacron -35
KPX Ydieresis Oslash -35
KPX Ydieresis Otilde -35
KPX Ydieresis a -85
KPX Ydieresis aacute -85
KPX Ydieresis abreve -85
KPX Ydieresis acircumflex -85
KPX Ydieresis adieresis -85
KPX Ydieresis agrave -85
KPX Ydieresis amacron -85
KPX Ydieresis aogonek -85
KPX Ydieresis aring -85
KPX Ydieresis atilde -85
KPX Ydieresis colon -92
KPX Ydieresis comma -92
KPX Ydieresis e -111
KPX Ydieresis eacute -111
KPX Ydieresis ecaron -111
KPX Ydieresis ecircumflex -111
KPX Ydieresis edieresis -71
KPX Ydieresis edotaccent -111
KPX Ydieresis egrave -71
KPX Ydieresis emacron -71
KPX Ydieresis eogonek -111
KPX Ydieresis hyphen -92
KPX Ydieresis i -37
KPX Ydieresis iacute -37
KPX Ydieresis iogonek -37
KPX Ydieresis o -111
KPX Ydieresis oacute -111
KPX Ydieresis ocircumflex -111
KPX Ydieresis odieresis -111
KPX Ydieresis ograve -111
KPX Ydieresis ohungarumlaut -111
KPX Ydieresis omacron -111
KPX Ydieresis oslash -111
KPX Ydieresis otilde -111
KPX Ydieresis period -92
KPX Ydieresis semicolon -92
KPX Ydieresis u -92
KPX Ydieresis uacute -92
KPX Ydieresis ucircumflex -92
KPX Ydieresis udieresis -92
KPX Ydieresis ugrave -92
KPX Ydieresis uhungarumlaut -92
KPX Ydieresis umacron -92
KPX Ydieresis uogonek -92
KPX Ydieresis uring -92
KPX a v -25
KPX aacute v -25
KPX abreve v -25
KPX acircumflex v -25
KPX adieresis v -25
KPX agrave v -25
KPX amacron v -25
KPX aogonek v -25
KPX aring v -25
KPX atilde v -25
KPX b b -10
KPX b period -40
KPX b u -20
KPX b uacute -20
KPX b ucircumflex -20
KPX b udieresis -20
KPX b ugrave -20
KPX b uhungarumlaut -20
KPX b umacron -20
KPX b uogonek -20
KPX b uring -20
KPX b v -15
KPX comma quotedblright -45
KPX comma quoteright -55
KPX d w -15
KPX dcroat w -15
KPX e v -15
KPX eacute v -15
KPX ecaron v -15
KPX ecircumflex v -15
KPX edieresis v -15
KPX edotaccent v -15
KPX egrave v -15
KPX emacron v -15
KPX eogonek v -15
KPX f comma -15
KPX f dotlessi -35
KPX f i -25
KPX f o -25
KPX f oacute -25
KPX f ocircumflex -25
KPX f odieresis -25
KPX f ograve -25
KPX f ohungarumlaut -25
KPX f omacron -25
KPX f oslash -25
KPX f otilde -25
KPX f period -15
KPX f quotedblright 50
KPX f quoteright 55
KPX g period -15
KPX gbreve period -15
KPX gcommaaccent period -15
KPX h y -15
KPX h yacute -15
KPX h ydieresis -15
KPX i v -10
KPX iacute v -10
KPX icircumflex v -10
KPX idieresis v -10
KPX igrave v -10
KPX imacron v -10
KPX iogonek v -10
KPX k e -10
KPX k eacute -10
KPX k ecaron -10
KPX k ecircumflex -10
KPX k edieresis -10
KPX k edotaccent -10
KPX k egrave -10
KPX k emacron -10
KPX k eogonek -10
KPX k o -15
KPX k oacute -15
KPX k ocircumflex -15
KPX k odieresis -15
KPX k ograve -15
KPX k ohungarumlaut -15
KPX k omacron -15
KPX k oslash -15
KPX k otilde -15
KPX k y -15
KPX k yacute -15
KPX k ydieresis -15
KPX kcommaaccent e -10
KPX kcommaaccent eacute -10
KPX kcommaaccent ecaron -10
KPX kcommaaccent ecircumflex -10
KPX kcommaaccent edieresis -10
KPX kcommaaccent edotaccent -10
KPX kcommaaccent egrave -10
KPX kcommaaccent emacron -10
KPX kcommaaccent eogonek -10
KPX kcommaaccent o -15
KPX kcommaaccent oacute -15
KPX kcommaaccent ocircumflex -15
KPX kcommaaccent odieresis -15
KPX kcommaaccent ograve -15
KPX kcommaaccent ohungarumlaut -15
KPX kcommaaccent omacron -15
KPX kcommaaccent oslash -15
KPX kcommaaccent otilde -15
KPX kcommaaccent y -15
KPX kcommaaccent yacute -15
KPX kcommaaccent ydieresis -15
KPX n v -40
KPX nacute v -40
KPX ncaron v -40
KPX ncommaaccent v -40
KPX ntilde v -40
KPX o v -10
KPX o w -10
KPX oacute v -10
KPX oacute w -10
KPX ocircumflex v -10
KPX ocircumflex w -10
KPX odieresis v -10
KPX odieresis w -10
KPX ograve v -10
KPX ograve w -10
KPX ohungarumlaut v -10
KPX ohungarumlaut w -10
KPX omacron v -10
KPX omacron w -10
KPX oslash v -10
KPX oslash w -10
KPX otilde v -10
KPX otilde w -10
KPX period quotedblright -55
KPX period quoteright -55
KPX quotedblleft A -10
KPX quotedblleft Aacute -10
KPX quotedblleft Abreve -10
KPX quotedblleft Acircumflex -10
KPX quotedblleft Adieresis -10
KPX quotedblleft Agrave -10
KPX quotedblleft Amacron -10
KPX quotedblleft Aogonek -10
KPX quotedblleft Aring -10
KPX quotedblleft Atilde -10
KPX quoteleft A -10
KPX quoteleft Aacute -10
KPX quoteleft Abreve -10
KPX quoteleft Acircumflex -10
KPX quoteleft Adieresis -10
KPX quoteleft Agrave -10
KPX quoteleft Amacron -10
KPX quoteleft Aogonek -10
KPX quoteleft Aring -10
KPX quoteleft Atilde -10
KPX quoteleft quoteleft -63
KPX quoteright d -20
KPX quoteright dcroat -20
KPX quoteright quoteright -63
KPX quoteright r -20
KPX quoteright racute -20
KPX quoteright rcaron -20
KPX quoteright rcommaaccent -20
KPX quoteright s -37
KPX quoteright sacute -37
KPX quoteright scaron -37
KPX quoteright scedilla -37
KPX quoteright scommaaccent -37
KPX quoteright space -74
KPX quoteright v -20
KPX r c -18
KPX r cacute -18
KPX r ccaron -18
KPX r ccedilla -18
KPX r comma -92
KPX r e -18
KPX r eacute -18
KPX r ecaron -18
KPX r ecircumflex -18
KPX r edieresis -18
KPX r edotaccent -18
KPX r egrave -18
KPX r emacron -18
KPX r eogonek -18
KPX r g -10
KPX r gbreve -10
KPX r gcommaaccent -10
KPX r hyphen -37
KPX r n -15
KPX r nacute -15
KPX r ncaron -15
KPX r ncommaaccent -15
KPX r ntilde -15
KPX r o -18
KPX r oacute -18
KPX r ocircumflex -18
KPX r odieresis -18
KPX r ograve -18
KPX r ohungarumlaut -18
KPX r omacron -18
KPX r oslash -18
KPX r otilde -18
KPX r p -10
KPX r period -100
KPX r q -18
KPX r v -10
KPX racute c -18
KPX racute cacute -18
KPX racute ccaron -18
KPX racute ccedilla -18
KPX racute comma -92
KPX racute e -18
KPX racute eacute -18
KPX racute ecaron -18
KPX racute ecircumflex -18
KPX racute edieresis -18
KPX racute edotaccent -18
KPX racute egrave -18
KPX racute emacron -18
KPX racute eogonek -18
KPX racute g -10
KPX racute gbreve -10
KPX racute gcommaaccent -10
KPX racute hyphen -37
KPX racute n -15
KPX racute nacute -15
KPX racute ncaron -15
KPX racute ncommaaccent -15
KPX racute ntilde -15
KPX racute o -18
KPX racute oacute -18
KPX racute ocircumflex -18
KPX racute odieresis -18
KPX racute ograve -18
KPX racute ohungarumlaut -18
KPX racute omacron -18
KPX racute oslash -18
KPX racute otilde -18
KPX racute p -10
KPX racute period -100
KPX racute q -18
KPX racute v -10
KPX rcaron c -18
KPX rcaron cacute -18
KPX rcaron ccaron -18
KPX rcaron ccedilla -18
KPX rcaron comma -92
KPX rcaron e -18
KPX rcaron eacute -18
KPX rcaron ecaron -18
KPX rcaron ecircumflex -18
KPX rcaron edieresis -18
KPX rcaron edotaccent -18
KPX rcaron egrave -18
KPX rcaron emacron -18
KPX rcaron eogonek -18
KPX rcaron g -10
KPX rcaron gbreve -10
KPX rcaron gcommaaccent -10
KPX rcaron hyphen -37
KPX rcaron n -15
KPX rcaron nacute -15
KPX rcaron ncaron -15
KPX rcaron ncommaaccent -15
KPX rcaron ntilde -15
KPX rcaron o -18
KPX rcaron oacute -18
KPX rcaron ocircumflex -18
KPX rcaron odieresis -18
KPX rcaron ograve -18
KPX rcaron ohungarumlaut -18
KPX rcaron omacron -18
KPX rcaron oslash -18
KPX rcaron otilde -18
KPX rcaron p -10
KPX rcaron period -100
KPX rcaron q -18
KPX rcaron v -10
KPX rcommaaccent c -18
KPX rcommaaccent cacute -18
KPX rcommaaccent ccaron -18
KPX rcommaaccent ccedilla -18
KPX rcommaaccent comma -92
KPX rcommaaccent e -18
KPX rcommaaccent eacute -18
KPX rcommaaccent ecaron -18
KPX rcommaaccent ecircumflex -18
KPX rcommaaccent edieresis -18
KPX rcommaaccent edotaccent -18
KPX rcommaaccent egrave -18
KPX rcommaaccent emacron -18
KPX rcommaaccent eogonek -18
KPX rcommaaccent g -10
KPX rcommaaccent gbreve -10
KPX rcommaaccent gcommaaccent -10
KPX rcommaaccent hyphen -37
KPX rcommaaccent n -15
KPX rcommaaccent nacute -15
KPX rcommaaccent ncaron -15
KPX rcommaaccent ncommaaccent -15
KPX rcommaaccent ntilde -15
KPX rcommaaccent o -18
KPX rcommaaccent oacute -18
KPX rcommaaccent ocircumflex -18
KPX rcommaaccent odieresis -18
KPX rcommaaccent ograve -18
KPX rcommaaccent ohungarumlaut -18
KPX rcommaaccent omacron -18
KPX rcommaaccent oslash -18
KPX rcommaaccent otilde -18
KPX rcommaaccent p -10
KPX rcommaaccent period -100
KPX rcommaaccent q -18
KPX rcommaaccent v -10
KPX space A -55
KPX space Aacute -55
KPX space Abreve -55
KPX space Acircumflex -55
KPX space Adieresis -55
KPX space Agrave -55
KPX space Amacron -55
KPX space Aogonek -55
KPX space Aring -55
KPX space Atilde -55
KPX space T -30
KPX space Tcaron -30
KPX space Tcommaaccent -30
KPX space V -45
KPX space W -30
KPX space Y -55
KPX space Yacute -55
KPX space Ydieresis -55
KPX v a -10
KPX v aacute -10
KPX v abreve -10
KPX v acircumflex -10
KPX v adieresis -10
KPX v agrave -10
KPX v amacron -10
KPX v aogonek -10
KPX v aring -10
KPX v atilde -10
KPX v comma -55
KPX v e -10
KPX v eacute -10
KPX v ecaron -10
KPX v ecircumflex -10
KPX v edieresis -10
KPX v edotaccent -10
KPX v egrave -10
KPX v emacron -10
KPX v eogonek -10
KPX v o -10
KPX v oacute -10
KPX v ocircumflex -10
KPX v odieresis -10
KPX v ograve -10
KPX v ohungarumlaut -10
KPX v omacron -10
KPX v oslash -10
KPX v otilde -10
KPX v period -70
KPX w comma -55
KPX w o -10
KPX w oacute -10
KPX w ocircumflex -10
KPX w odieresis -10
KPX w ograve -10
KPX w ohungarumlaut -10
KPX w omacron -10
KPX w oslash -10
KPX w otilde -10
KPX w period -70
KPX y comma -55
KPX y e -10
KPX y eacute -10
KPX y ecaron -10
KPX y ecircumflex -10
KPX y edieresis -10
KPX y edotaccent -10
KPX y egrave -10
KPX y emacron -10
KPX y eogonek -10
KPX y o -25
KPX y oacute -25
KPX y ocircumflex -25
KPX y odieresis -25
KPX y ograve -25
KPX y ohungarumlaut -25
KPX y omacron -25
KPX y oslash -25
KPX y otilde -25
KPX y period -70
KPX yacute comma -55
KPX yacute e -10
KPX yacute eacute -10
KPX yacute ecaron -10
KPX yacute ecircumflex -10
KPX yacute edieresis -10
KPX yacute edotaccent -10
KPX yacute egrave -10
KPX yacute emacron -10
KPX yacute eogonek -10
KPX yacute o -25
KPX yacute oacute -25
KPX yacute ocircumflex -25
KPX yacute odieresis -25
KPX yacute ograve -25
KPX yacute ohungarumlaut -25
KPX yacute omacron -25
KPX yacute oslash -25
KPX yacute otilde -25
KPX yacute period -70
KPX ydieresis comma -55
KPX ydieresis e -10
KPX ydieresis eacute -10
KPX ydieresis ecaron -10
KPX ydieresis ecircumflex -10
KPX ydieresis edieresis -10
KPX ydieresis edotaccent -10
KPX ydieresis egrave -10
KPX ydieresis emacron -10
KPX ydieresis eogonek -10
KPX ydieresis o -25
KPX ydieresis oacute -25
KPX ydieresis ocircumflex -25
KPX ydieresis odieresis -25
KPX ydieresis ograve -25
KPX ydieresis ohungarumlaut -25
KPX ydieresis omacron -25
KPX ydieresis oslash -25
KPX ydieresis otilde -25
KPX ydieresis period -70
EndKernPairs
EndKernData
EndFontMetrics
```
