## Supplementary 2 for "A Universal RT-qPCR Method for DNA Aptamer Quantification": Times-BoldItalic.afm

```
StartFontMetrics 4.1
Comment Copyright (c) 1985, 1987, 1989, 1990, 1993, 1997 Adobe Systems Incorporated.  All Rights Reserved.
Comment Creation Date: Thu May  1 13:04:06 1997
Comment UniqueID 43066
Comment VMusage 45874 56899
FontName Times-BoldItalic
FullName Times Bold Italic
FamilyName Times
Weight Bold
ItalicAngle -15
IsFixedPitch false
CharacterSet ExtendedRoman
FontBBox -200 -218 996 921 
UnderlinePosition -100
UnderlineThickness 50
Version 002.000
Notice Copyright (c) 1985, 1987, 1989, 1990, 1993, 1997 Adobe Systems Incorporated.  All Rights Reserved.Times is a trademark of Linotype-Hell AG and/or its subsidiaries.
EncodingScheme AdobeStandardEncoding
CapHeight 669
XHeight 462
Ascender 683
Descender -217
StdHW 42
StdVW 121
StartCharMetrics 315
C 32 ; WX 250 ; N space ; B 0 0 0 0 ;
C 33 ; WX 389 ; N exclam ; B 67 -13 370 684 ;
C 34 ; WX 555 ; N quotedbl ; B 136 398 536 685 ;
C 35 ; WX 500 ; N numbersign ; B -33 0 533 700 ;
C 36 ; WX 500 ; N dollar ; B -20 -100 497 733 ;
C 37 ; WX 833 ; N percent ; B 39 -10 793 692 ;
C 38 ; WX 778 ; N ampersand ; B 5 -19 699 682 ;
C 39 ; WX 333 ; N quoteright ; B 98 369 302 685 ;
C 40 ; WX 333 ; N parenleft ; B 28 -179 344 685 ;
C 41 ; WX 333 ; N parenright ; B -44 -179 271 685 ;
C 42 ; WX 500 ; N asterisk ; B 65 249 456 685 ;
C 43 ; WX 570 ; N plus ; B 33 0 537 506 ;
C 44 ; WX 250 ; N comma ; B -60 -182 144 134 ;
C 45 ; WX 333 ; N hyphen ; B 2 166 271 282 ;
C 46 ; WX 250 ; N period ; B -9 -13 139 135 ;
C 47 ; WX 278 ; N slash ; B -64 -18 342 685 ;
C 48 ; WX 500 ; N zero ; B 17 -14 477 683 ;
C 49 ; WX 500 ; N one ; B 5 0 419 683 ;
C 50 ; WX 500 ; N two ; B -27 0 446 683 ;
C 51 ; WX 500 ; N three ; B -15 -13 450 683 ;
C 52 ; WX 500 ; N four ; B -15 0 503 683 ;
C 53 ; WX 500 ; N five ; B -11 -13 487 669 ;
C 54 ; WX 500 ; N six ; B 23 -15 509 679 ;
C 55 ; WX 500 ; N seven ; B 52 0 525 669 ;
C 56 ; WX 500 ; N eight ; B 3 -13 476 683 ;
C 57 ; WX 500 ; N nine ; B -12 -10 475 683 ;
C 58 ; WX 333 ; N colon ; B 23 -13 264 459 ;
C 59 ; WX 333 ; N semicolon ; B -25 -183 264 459 ;
C 60 ; WX 570 ; N less ; B 31 -8 539 514 ;
C 61 ; WX 570 ; N equal ; B 33 107 537 399 ;
C 62 ; WX 570 ; N greater ; B 31 -8 539 514 ;
C 63 ; WX 500 ; N question ; B 79 -13 470 684 ;
C 64 ; WX 832 ; N at ; B 63 -18 770 685 ;
C 65 ; WX 667 ; N A ; B -67 0 593 683 ;
C 66 ; WX 667 ; N B ; B -24 0 624 669 ;
C 67 ; WX 667 ; N C ; B 32 -18 677 685 ;
C 68 ; WX 722 ; N D ; B -46 0 685 669 ;
C 69 ; WX 667 ; N E ; B -27 0 653 669 ;
C 70 ; WX 667 ; N F ; B -13 0 660 669 ;
C 71 ; WX 722 ; N G ; B 21 -18 706 685 ;
C 72 ; WX 778 ; N H ; B -24 0 799 669 ;
C 73 ; WX 389 ; N I ; B -32 0 406 669 ;
C 74 ; WX 500 ; N J ; B -46 -99 524 669 ;
C 75 ; WX 667 ; N K ; B -21 0 702 669 ;
C 76 ; WX 611 ; N L ; B -22 0 590 669 ;
C 77 ; WX 889 ; N M ; B -29 -12 917 669 ;
C 78 ; WX 722 ; N N ; B -27 -15 748 669 ;
C 79 ; WX 722 ; N O ; B 27 -18 691 685 ;
C 80 ; WX 611 ; N P ; B -27 0 613 669 ;
C 81 ; WX 722 ; N Q ; B 27 -208 691 685 ;
C 82 ; WX 667 ; N R ; B -29 0 623 669 ;
C 83 ; WX 556 ; N S ; B 2 -18 526 685 ;
C 84 ; WX 611 ; N T ; B 50 0 650 669 ;
C 85 ; WX 722 ; N U ; B 67 -18 744 669 ;
C 86 ; WX 667 ; N V ; B 65 -18 715 669 ;
C 87 ; WX 889 ; N W ; B 65 -18 940 669 ;
C 88 ; WX 667 ; N X ; B -24 0 694 669 ;
C 89 ; WX 611 ; N Y ; B 73 0 659 669 ;
C 90 ; WX 611 ; N Z ; B -11 0 590 669 ;
C 91 ; WX 333 ; N bracketleft ; B -37 -159 362 674 ;
C 92 ; WX 278 ; N backslash ; B -1 -18 279 685 ;
C 93 ; WX 333 ; N bracketright ; B -56 -157 343 674 ;
C 94 ; WX 570 ; N asciicircum ; B 67 304 503 669 ;
C 95 ; WX 500 ; N underscore ; B 0 -125 500 -75 ;
C 96 ; WX 333 ; N quoteleft ; B 128 369 332 685 ;
C 97 ; WX 500 ; N a ; B -21 -14 455 462 ;
C 98 ; WX 500 ; N b ; B -14 -13 444 699 ;
C 99 ; WX 444 ; N c ; B -5 -13 392 462 ;
C 100 ; WX 500 ; N d ; B -21 -13 517 699 ;
C 101 ; WX 444 ; N e ; B 5 -13 398 462 ;
C 102 ; WX 333 ; N f ; B -169 -205 446 698 ; L i fi ; L l fl ;
C 103 ; WX 500 ; N g ; B -52 -203 478 462 ;
C 104 ; WX 556 ; N h ; B -13 -9 498 699 ;
C 105 ; WX 278 ; N i ; B 2 -9 263 684 ;
C 106 ; WX 278 ; N j ; B -189 -207 279 684 ;
C 107 ; WX 500 ; N k ; B -23 -8 483 699 ;
C 108 ; WX 278 ; N l ; B 2 -9 290 699 ;
C 109 ; WX 778 ; N m ; B -14 -9 722 462 ;
C 110 ; WX 556 ; N n ; B -6 -9 493 462 ;
C 111 ; WX 500 ; N o ; B -3 -13 441 462 ;
C 112 ; WX 500 ; N p ; B -120 -205 446 462 ;
C 113 ; WX 500 ; N q ; B 1 -205 471 462 ;
C 114 ; WX 389 ; N r ; B -21 0 389 462 ;
C 115 ; WX 389 ; N s ; B -19 -13 333 462 ;
C 116 ; WX 278 ; N t ; B -11 -9 281 594 ;
C 117 ; WX 556 ; N u ; B 15 -9 492 462 ;
C 118 ; WX 444 ; N v ; B 16 -13 401 462 ;
C 119 ; WX 667 ; N w ; B 16 -13 614 462 ;
C 120 ; WX 500 ; N x ; B -46 -13 469 462 ;
C 121 ; WX 444 ; N y ; B -94 -205 392 462 ;
C 122 ; WX 389 ; N z ; B -43 -78 368 449 ;
C 123 ; WX 348 ; N braceleft ; B 5 -187 436 686 ;
C 124 ; WX 220 ; N bar ; B 66 -218 154 782 ;
C 125 ; WX 348 ; N braceright ; B -129 -187 302 686 ;
C 126 ; WX 570 ; N asciitilde ; B 54 173 516 333 ;
C 161 ; WX 389 ; N exclamdown ; B 19 -205 322 492 ;
C 162 ; WX 500 ; N cent ; B 42 -143 439 576 ;
C 163 ; WX 500 ; N sterling ; B -32 -12 510 683 ;
C 164 ; WX 167 ; N fraction ; B -169 -14 324 683 ;
C 165 ; WX 500 ; N yen ; B 33 0 628 669 ;
C 166 ; WX 500 ; N florin ; B -87 -156 537 707 ;
C 167 ; WX 500 ; N section ; B 36 -143 459 685 ;
C 168 ; WX 500 ; N currency ; B -26 34 526 586 ;
C 169 ; WX 278 ; N quotesingle ; B 128 398 268 685 ;
C 170 ; WX 500 ; N quotedblleft ; B 53 369 513 685 ;
C 171 ; WX 500 ; N guillemotleft ; B 12 32 468 415 ;
C 172 ; WX 333 ; N guilsinglleft ; B 32 32 303 415 ;
C 173 ; WX 333 ; N guilsinglright ; B 10 32 281 415 ;
C 174 ; WX 556 ; N fi ; B -188 -205 514 703 ;
C 175 ; WX 556 ; N fl ; B -186 -205 553 704 ;
C 177 ; WX 500 ; N endash ; B -40 178 477 269 ;
C 178 ; WX 500 ; N dagger ; B 91 -145 494 685 ;
C 179 ; WX 500 ; N daggerdbl ; B 10 -139 493 685 ;
C 180 ; WX 250 ; N periodcentered ; B 51 257 199 405 ;
C 182 ; WX 500 ; N paragraph ; B -57 -193 562 669 ;
C 183 ; WX 350 ; N bullet ; B 0 175 350 525 ;
C 184 ; WX 333 ; N quotesinglbase ; B -5 -182 199 134 ;
C 185 ; WX 500 ; N quotedblbase ; B -57 -182 403 134 ;
C 186 ; WX 500 ; N quotedblright ; B 53 369 513 685 ;
C 187 ; WX 500 ; N guillemotright ; B 12 32 468 415 ;
C 188 ; WX 1000 ; N ellipsis ; B 40 -13 852 135 ;
C 189 ; WX 1000 ; N perthousand ; B 7 -29 996 706 ;
C 191 ; WX 500 ; N questiondown ; B 30 -205 421 492 ;
C 193 ; WX 333 ; N grave ; B 85 516 297 697 ;
C 194 ; WX 333 ; N acute ; B 139 516 379 697 ;
C 195 ; WX 333 ; N circumflex ; B 40 516 367 690 ;
C 196 ; WX 333 ; N tilde ; B 48 536 407 655 ;
C 197 ; WX 333 ; N macron ; B 51 553 393 623 ;
C 198 ; WX 333 ; N breve ; B 71 516 387 678 ;
C 199 ; WX 333 ; N dotaccent ; B 163 550 298 684 ;
C 200 ; WX 333 ; N dieresis ; B 55 550 402 684 ;
C 202 ; WX 333 ; N ring ; B 127 516 340 729 ;
C 203 ; WX 333 ; N cedilla ; B -80 -218 156 5 ;
C 205 ; WX 333 ; N hungarumlaut ; B 69 516 498 697 ;
C 206 ; WX 333 ; N ogonek ; B 15 -183 244 34 ;
C 207 ; WX 333 ; N caron ; B 79 516 411 690 ;
C 208 ; WX 1000 ; N emdash ; B -40 178 977 269 ;
C 225 ; WX 944 ; N AE ; B -64 0 918 669 ;
C 227 ; WX 266 ; N ordfeminine ; B 16 399 330 685 ;
C 232 ; WX 611 ; N Lslash ; B -22 0 590 669 ;
C 233 ; WX 722 ; N Oslash ; B 27 -125 691 764 ;
C 234 ; WX 944 ; N OE ; B 23 -8 946 677 ;
C 235 ; WX 300 ; N ordmasculine ; B 56 400 347 685 ;
C 241 ; WX 722 ; N ae ; B -5 -13 673 462 ;
C 245 ; WX 278 ; N dotlessi ; B 2 -9 238 462 ;
C 248 ; WX 278 ; N lslash ; B -7 -9 307 699 ;
C 249 ; WX 500 ; N oslash ; B -3 -119 441 560 ;
C 250 ; WX 722 ; N oe ; B 6 -13 674 462 ;
C 251 ; WX 500 ; N germandbls ; B -200 -200 473 705 ;
C -1 ; WX 389 ; N Idieresis ; B -32 0 450 862 ;
C -1 ; WX 444 ; N eacute ; B 5 -13 435 697 ;
C -1 ; WX 500 ; N abreve ; B -21 -14 471 678 ;
C -1 ; WX 556 ; N uhungarumlaut ; B 15 -9 610 697 ;
C -1 ; WX 444 ; N ecaron ; B 5 -13 467 690 ;
C -1 ; WX 611 ; N Ydieresis ; B 73 0 659 862 ;
C -1 ; WX 570 ; N divide ; B 33 -29 537 535 ;
C -1 ; WX 611 ; N Yacute ; B 73 0 659 904 ;
C -1 ; WX 667 ; N Acircumflex ; B -67 0 593 897 ;
C -1 ; WX 500 ; N aacute ; B -21 -14 463 697 ;
C -1 ; WX 722 ; N Ucircumflex ; B 67 -18 744 897 ;
C -1 ; WX 444 ; N yacute ; B -94 -205 435 697 ;
C -1 ; WX 389 ; N scommaaccent ; B -19 -218 333 462 ;
C -1 ; WX 444 ; N ecircumflex ; B 5 -13 423 690 ;
C -1 ; WX 722 ; N Uring ; B 67 -18 744 921 ;
C -1 ; WX 722 ; N Udieresis ; B 67 -18 744 862 ;
C -1 ; WX 500 ; N aogonek ; B -21 -183 455 462 ;
C -1 ; WX 722 ; N Uacute ; B 67 -18 744 904 ;
C -1 ; WX 556 ; N uogonek ; B 15 -183 492 462 ;
C -1 ; WX 667 ; N Edieresis ; B -27 0 653 862 ;
C -1 ; WX 722 ; N Dcroat ; B -31 0 700 669 ;
C -1 ; WX 250 ; N commaaccent ; B -36 -218 131 -50 ;
C -1 ; WX 747 ; N copyright ; B 30 -18 718 685 ;
C -1 ; WX 667 ; N Emacron ; B -27 0 653 830 ;
C -1 ; WX 444 ; N ccaron ; B -5 -13 467 690 ;
C -1 ; WX 500 ; N aring ; B -21 -14 455 729 ;
C -1 ; WX 722 ; N Ncommaaccent ; B -27 -218 748 669 ;
C -1 ; WX 278 ; N lacute ; B 2 -9 392 904 ;
C -1 ; WX 500 ; N agrave ; B -21 -14 455 697 ;
C -1 ; WX 611 ; N Tcommaaccent ; B 50 -218 650 669 ;
C -1 ; WX 667 ; N Cacute ; B 32 -18 677 904 ;
C -1 ; WX 500 ; N atilde ; B -21 -14 491 655 ;
C -1 ; WX 667 ; N Edotaccent ; B -27 0 653 862 ;
C -1 ; WX 389 ; N scaron ; B -19 -13 424 690 ;
C -1 ; WX 389 ; N scedilla ; B -19 -218 333 462 ;
C -1 ; WX 278 ; N iacute ; B 2 -9 352 697 ;
C -1 ; WX 494 ; N lozenge ; B 10 0 484 745 ;
C -1 ; WX 667 ; N Rcaron ; B -29 0 623 897 ;
C -1 ; WX 722 ; N Gcommaaccent ; B 21 -218 706 685 ;
C -1 ; WX 556 ; N ucircumflex ; B 15 -9 492 690 ;
C -1 ; WX 500 ; N acircumflex ; B -21 -14 455 690 ;
C -1 ; WX 667 ; N Amacron ; B -67 0 593 830 ;
C -1 ; WX 389 ; N rcaron ; B -21 0 424 690 ;
C -1 ; WX 444 ; N ccedilla ; B -5 -218 392 462 ;
C -1 ; WX 611 ; N Zdotaccent ; B -11 0 590 862 ;
C -1 ; WX 611 ; N Thorn ; B -27 0 573 669 ;
C -1 ; WX 722 ; N Omacron ; B 27 -18 691 830 ;
C -1 ; WX 667 ; N Racute ; B -29 0 623 904 ;
C -1 ; WX 556 ; N Sacute ; B 2 -18 531 904 ;
C -1 ; WX 608 ; N dcaron ; B -21 -13 675 708 ;
C -1 ; WX 722 ; N Umacron ; B 67 -18 744 830 ;
C -1 ; WX 556 ; N uring ; B 15 -9 492 729 ;
C -1 ; WX 300 ; N threesuperior ; B 17 265 321 683 ;
C -1 ; WX 722 ; N Ograve ; B 27 -18 691 904 ;
C -1 ; WX 667 ; N Agrave ; B -67 0 593 904 ;
C -1 ; WX 667 ; N Abreve ; B -67 0 593 885 ;
C -1 ; WX 570 ; N multiply ; B 48 16 522 490 ;
C -1 ; WX 556 ; N uacute ; B 15 -9 492 697 ;
C -1 ; WX 611 ; N Tcaron ; B 50 0 650 897 ;
C -1 ; WX 494 ; N partialdiff ; B 11 -21 494 750 ;
C -1 ; WX 444 ; N ydieresis ; B -94 -205 443 655 ;
C -1 ; WX 722 ; N Nacute ; B -27 -15 748 904 ;
C -1 ; WX 278 ; N icircumflex ; B -3 -9 324 690 ;
C -1 ; WX 667 ; N Ecircumflex ; B -27 0 653 897 ;
C -1 ; WX 500 ; N adieresis ; B -21 -14 476 655 ;
C -1 ; WX 444 ; N edieresis ; B 5 -13 448 655 ;
C -1 ; WX 444 ; N cacute ; B -5 -13 435 697 ;
C -1 ; WX 556 ; N nacute ; B -6 -9 493 697 ;
C -1 ; WX 556 ; N umacron ; B 15 -9 492 623 ;
C -1 ; WX 722 ; N Ncaron ; B -27 -15 748 897 ;
C -1 ; WX 389 ; N Iacute ; B -32 0 432 904 ;
C -1 ; WX 570 ; N plusminus ; B 33 0 537 506 ;
C -1 ; WX 220 ; N brokenbar ; B 66 -143 154 707 ;
C -1 ; WX 747 ; N registered ; B 30 -18 718 685 ;
C -1 ; WX 722 ; N Gbreve ; B 21 -18 706 885 ;
C -1 ; WX 389 ; N Idotaccent ; B -32 0 406 862 ;
C -1 ; WX 600 ; N summation ; B 14 -10 585 706 ;
C -1 ; WX 667 ; N Egrave ; B -27 0 653 904 ;
C -1 ; WX 389 ; N racute ; B -21 0 407 697 ;
C -1 ; WX 500 ; N omacron ; B -3 -13 462 623 ;
C -1 ; WX 611 ; N Zacute ; B -11 0 590 904 ;
C -1 ; WX 611 ; N Zcaron ; B -11 0 590 897 ;
C -1 ; WX 549 ; N greaterequal ; B 26 0 523 704 ;
C -1 ; WX 722 ; N Eth ; B -31 0 700 669 ;
C -1 ; WX 667 ; N Ccedilla ; B 32 -218 677 685 ;
C -1 ; WX 278 ; N lcommaaccent ; B -42 -218 290 699 ;
C -1 ; WX 366 ; N tcaron ; B -11 -9 434 754 ;
C -1 ; WX 444 ; N eogonek ; B 5 -183 398 462 ;
C -1 ; WX 722 ; N Uogonek ; B 67 -183 744 669 ;
C -1 ; WX 667 ; N Aacute ; B -67 0 593 904 ;
C -1 ; WX 667 ; N Adieresis ; B -67 0 593 862 ;
C -1 ; WX 444 ; N egrave ; B 5 -13 398 697 ;
C -1 ; WX 389 ; N zacute ; B -43 -78 407 697 ;
C -1 ; WX 278 ; N iogonek ; B -20 -183 263 684 ;
C -1 ; WX 722 ; N Oacute ; B 27 -18 691 904 ;
C -1 ; WX 500 ; N oacute ; B -3 -13 463 697 ;
C -1 ; WX 500 ; N amacron ; B -21 -14 467 623 ;
C -1 ; WX 389 ; N sacute ; B -19 -13 407 697 ;
C -1 ; WX 278 ; N idieresis ; B 2 -9 364 655 ;
C -1 ; WX 722 ; N Ocircumflex ; B 27 -18 691 897 ;
C -1 ; WX 722 ; N Ugrave ; B 67 -18 744 904 ;
C -1 ; WX 612 ; N Delta ; B 6 0 608 688 ;
C -1 ; WX 500 ; N thorn ; B -120 -205 446 699 ;
C -1 ; WX 300 ; N twosuperior ; B 2 274 313 683 ;
C -1 ; WX 722 ; N Odieresis ; B 27 -18 691 862 ;
C -1 ; WX 576 ; N mu ; B -60 -207 516 449 ;
C -1 ; WX 278 ; N igrave ; B 2 -9 259 697 ;
C -1 ; WX 500 ; N ohungarumlaut ; B -3 -13 582 697 ;
C -1 ; WX 667 ; N Eogonek ; B -27 -183 653 669 ;
C -1 ; WX 500 ; N dcroat ; B -21 -13 552 699 ;
C -1 ; WX 750 ; N threequarters ; B 7 -14 726 683 ;
C -1 ; WX 556 ; N Scedilla ; B 2 -218 526 685 ;
C -1 ; WX 382 ; N lcaron ; B 2 -9 448 708 ;
C -1 ; WX 667 ; N Kcommaaccent ; B -21 -218 702 669 ;
C -1 ; WX 611 ; N Lacute ; B -22 0 590 904 ;
C -1 ; WX 1000 ; N trademark ; B 32 263 968 669 ;
C -1 ; WX 444 ; N edotaccent ; B 5 -13 398 655 ;
C -1 ; WX 389 ; N Igrave ; B -32 0 406 904 ;
C -1 ; WX 389 ; N Imacron ; B -32 0 461 830 ;
C -1 ; WX 611 ; N Lcaron ; B -22 0 671 718 ;
C -1 ; WX 750 ; N onehalf ; B -9 -14 723 683 ;
C -1 ; WX 549 ; N lessequal ; B 29 0 526 704 ;
C -1 ; WX 500 ; N ocircumflex ; B -3 -13 451 690 ;
C -1 ; WX 556 ; N ntilde ; B -6 -9 504 655 ;
C -1 ; WX 722 ; N Uhungarumlaut ; B 67 -18 744 904 ;
C -1 ; WX 667 ; N Eacute ; B -27 0 653 904 ;
C -1 ; WX 444 ; N emacron ; B 5 -13 439 623 ;
C -1 ; WX 500 ; N gbreve ; B -52 -203 478 678 ;
C -1 ; WX 750 ; N onequarter ; B 7 -14 721 683 ;
C -1 ; WX 556 ; N Scaron ; B 2 -18 553 897 ;
C -1 ; WX 556 ; N Scommaaccent ; B 2 -218 526 685 ;
C -1 ; WX 722 ; N Ohungarumlaut ; B 27 -18 723 904 ;
C -1 ; WX 400 ; N degree ; B 83 397 369 683 ;
C -1 ; WX 500 ; N ograve ; B -3 -13 441 697 ;
C -1 ; WX 667 ; N Ccaron ; B 32 -18 677 897 ;
C -1 ; WX 556 ; N ugrave ; B 15 -9 492 697 ;
C -1 ; WX 549 ; N radical ; B 10 -46 512 850 ;
C -1 ; WX 722 ; N Dcaron ; B -46 0 685 897 ;
C -1 ; WX 389 ; N rcommaaccent ; B -67 -218 389 462 ;
C -1 ; WX 722 ; N Ntilde ; B -27 -15 748 862 ;
C -1 ; WX 500 ; N otilde ; B -3 -13 491 655 ;
C -1 ; WX 667 ; N Rcommaaccent ; B -29 -218 623 669 ;
C -1 ; WX 611 ; N Lcommaaccent ; B -22 -218 590 669 ;
C -1 ; WX 667 ; N Atilde ; B -67 0 593 862 ;
C -1 ; WX 667 ; N Aogonek ; B -67 -183 604 683 ;
C -1 ; WX 667 ; N Aring ; B -67 0 593 921 ;
C -1 ; WX 722 ; N Otilde ; B 27 -18 691 862 ;
C -1 ; WX 389 ; N zdotaccent ; B -43 -78 368 655 ;
C -1 ; WX 667 ; N Ecaron ; B -27 0 653 897 ;
C -1 ; WX 389 ; N Iogonek ; B -32 -183 406 669 ;
C -1 ; WX 500 ; N kcommaaccent ; B -23 -218 483 699 ;
C -1 ; WX 606 ; N minus ; B 51 209 555 297 ;
C -1 ; WX 389 ; N Icircumflex ; B -32 0 450 897 ;
C -1 ; WX 556 ; N ncaron ; B -6 -9 523 690 ;
C -1 ; WX 278 ; N tcommaaccent ; B -62 -218 281 594 ;
C -1 ; WX 606 ; N logicalnot ; B 51 108 555 399 ;
C -1 ; WX 500 ; N odieresis ; B -3 -13 471 655 ;
C -1 ; WX 556 ; N udieresis ; B 15 -9 499 655 ;
C -1 ; WX 549 ; N notequal ; B 15 -49 540 570 ;
C -1 ; WX 500 ; N gcommaaccent ; B -52 -203 478 767 ;
C -1 ; WX 500 ; N eth ; B -3 -13 454 699 ;
C -1 ; WX 389 ; N zcaron ; B -43 -78 424 690 ;
C -1 ; WX 556 ; N ncommaaccent ; B -6 -218 493 462 ;
C -1 ; WX 300 ; N onesuperior ; B 30 274 301 683 ;
C -1 ; WX 278 ; N imacron ; B 2 -9 294 623 ;
C -1 ; WX 500 ; N Euro ; B 0 0 0 0 ;
EndCharMetrics
StartKernData
StartKernPairs 2038
KPX A C -65
KPX A Cacute -65
KPX A Ccaron -65
KPX A Ccedilla -65
KPX A G -60
KPX A Gbreve -60
KPX A Gcommaaccent -60
KPX A O -50
KPX A Oacute -50
KPX A Ocircumflex -50
KPX A Odieresis -50
KPX A Ograve -50
KPX A Ohungarumlaut -50
KPX A Omacron -50
KPX A Oslash -50
KPX A Otilde -50
KPX A Q -55
KPX A T -55
KPX A Tcaron -55
KPX A Tcommaaccent -55
KPX A U -50
KPX A Uacute -50
KPX A Ucircumflex -50
KPX A Udieresis -50
KPX A Ugrave -50
KPX A Uhungarumlaut -50
KPX A Umacron -50
KPX A Uogonek -50
KPX A Uring -50
KPX A V -95
KPX A W -100
KPX A Y -70
KPX A Yacute -70
KPX A Ydieresis -70
KPX A quoteright -74
KPX A u -30
KPX A uacute -30
KPX A ucircumflex -30
KPX A udieresis -30
KPX A ugrave -30
KPX A uhungarumlaut -30
KPX A umacron -30
KPX A uogonek -30
KPX A uring -30
KPX A v -74
KPX A w -74
KPX A y -74
KPX A yacute -74
KPX A ydieresis -74
KPX Aacute C -65
KPX Aacute Cacute -65
KPX Aacute Ccaron -65
KPX Aacute Ccedilla -65
KPX Aacute G -60
KPX Aacute Gbreve -60
KPX Aacute Gcommaaccent -60
KPX Aacute O -50
KPX Aacute Oacute -50
KPX Aacute Ocircumflex -50
KPX Aacute Odieresis -50
KPX Aacute Ograve -50
KPX Aacute Ohungarumlaut -50
KPX Aacute Omacron -50
KPX Aacute Oslash -50
KPX Aacute Otilde -50
KPX Aacute Q -55
KPX Aacute T -55
KPX Aacute Tcaron -55
KPX Aacute Tcommaaccent -55
KPX Aacute U -50
KPX Aacute Uacute -50
KPX Aacute Ucircumflex -50
KPX Aacute Udieresis -50
KPX Aacute Ugrave -50
KPX Aacute Uhungarumlaut -50
KPX Aacute Umacron -50
KPX Aacute Uogonek -50
KPX Aacute Uring -50
KPX Aacute V -95
KPX Aacute W -100
KPX Aacute Y -70
KPX Aacute Yacute -70
KPX Aacute Ydieresis -70
KPX Aacute quoteright -74
KPX Aacute u -30
KPX Aacute uacute -30
KPX Aacute ucircumflex -30
KPX Aacute udieresis -30
KPX Aacute ugrave -30
KPX Aacute uhungarumlaut -30
KPX Aacute umacron -30
KPX Aacute uogonek -30
KPX Aacute uring -30
KPX Aacute v -74
KPX Aacute w -74
KPX Aacute y -74
KPX Aacute yacute -74
KPX Aacute ydieresis -74
KPX Abreve C -65
KPX Abreve Cacute -65
KPX Abreve Ccaron -65
KPX Abreve Ccedilla -65
KPX Abreve G -60
KPX Abreve Gbreve -60
KPX Abreve Gcommaaccent -60
KPX Abreve O -50
KPX Abreve Oacute -50
KPX Abreve Ocircumflex -50
KPX Abreve Odieresis -50
KPX Abreve Ograve -50
KPX Abreve Ohungarumlaut -50
KPX Abreve Omacron -50
KPX Abreve Oslash -50
KPX Abreve Otilde -50
KPX Abreve Q -55
KPX Abreve T -55
KPX Abreve Tcaron -55
KPX Abreve Tcommaaccent -55
KPX Abreve U -50
KPX Abreve Uacute -50
KPX Abreve Ucircumflex -50
KPX Abreve Udieresis -50
KPX Abreve Ugrave -50
KPX Abreve Uhungarumlaut -50
KPX Abreve Umacron -50
KPX Abreve Uogonek -50
KPX Abreve Uring -50
KPX Abreve V -95
KPX Abreve W -100
KPX Abreve Y -70
KPX Abreve Yacute -70
KPX Abreve Ydieresis -70
KPX Abreve quoteright -74
KPX Abreve u -30
KPX Abreve uacute -30
KPX Abreve ucircumflex -30
KPX Abreve udieresis -30
KPX Abreve ugrave -30
KPX Abreve uhungarumlaut -30
KPX Abreve umacron -30
KPX Abreve uogonek -30
KPX Abreve uring -30
KPX Abreve v -74
KPX Abreve w -74
KPX Abreve y -74
KPX Abreve yacute -74
KPX Abreve ydieresis -74
KPX Acircumflex C -65
KPX Acircumflex Cacute -65
KPX Acircumflex Ccaron -65
KPX Acircumflex Ccedilla -65
KPX Acircumflex G -60
KPX Acircumflex Gbreve -60
KPX Acircumflex Gcommaaccent -60
KPX Acircumflex O -50
KPX Acircumflex Oacute -50
KPX Acircumflex Ocircumflex -50
KPX Acircumflex Odieresis -50
KPX Acircumflex Ograve -50
KPX Acircumflex Ohungarumlaut -50
KPX Acircumflex Omacron -50
KPX Acircumflex Oslash -50
KPX Acircumflex Otilde -50
KPX Acircumflex Q -55
KPX Acircumflex T -55
KPX Acircumflex Tcaron -55
KPX Acircumflex Tcommaaccent -55
KPX Acircumflex U -50
KPX Acircumflex Uacute -50
KPX Acircumflex Ucircumflex -50
KPX Acircumflex Udieresis -50
KPX Acircumflex Ugrave -50
KPX Acircumflex Uhungarumlaut -50
KPX Acircumflex Umacron -50
KPX Acircumflex Uogonek -50
KPX Acircumflex Uring -50
KPX Acircumflex V -95
KPX Acircumflex W -100
KPX Acircumflex Y -70
KPX Acircumflex Yacute -70
KPX Acircumflex Ydieresis -70
KPX Acircumflex quoteright -74
KPX Acircumflex u -30
KPX Acircumflex uacute -30
KPX Acircumflex ucircumflex -30
KPX Acircumflex udieresis -30
KPX Acircumflex ugrave -30
KPX Acircumflex uhungarumlaut -30
KPX Acircumflex umacron -30
KPX Acircumflex uogonek -30
KPX Acircumflex uring -30
KPX Acircumflex v -74
KPX Acircumflex w -74
KPX Acircumflex y -74
KPX Acircumflex yacute -74
KPX Acircumflex ydieresis -74
KPX Adieresis C -65
KPX Adieresis Cacute -65
KPX Adieresis Ccaron -65
KPX Adieresis Ccedilla -65
KPX Adieresis G -60
KPX Adieresis Gbreve -60
KPX Adieresis Gcommaaccent -60
KPX Adieresis O -50
KPX Adieresis Oacute -50
KPX Adieresis Ocircumflex -50
KPX Adieresis Odieresis -50
KPX Adieresis Ograve -50
KPX Adieresis Ohungarumlaut -50
KPX Adieresis Omacron -50
KPX Adieresis Oslash -50
KPX Adieresis Otilde -50
KPX Adieresis Q -55
KPX Adieresis T -55
KPX Adieresis Tcaron -55
KPX Adieresis Tcommaaccent -55
KPX Adieresis U -50
KPX Adieresis Uacute -50
KPX Adieresis Ucircumflex -50
KPX Adieresis Udieresis -50
KPX Adieresis Ugrave -50
KPX Adieresis Uhungarumlaut -50
KPX Adieresis Umacron -50
KPX Adieresis Uogonek -50
KPX Adieresis Uring -50
KPX Adieresis V -95
KPX Adieresis W -100
KPX Adieresis Y -70
KPX Adieresis Yacute -70
KPX Adieresis Ydieresis -70
KPX Adieresis quoteright -74
KPX Adieresis u -30
KPX Adieresis uacute -30
KPX Adieresis ucircumflex -30
KPX Adieresis udieresis -30
KPX Adieresis ugrave -30
KPX Adieresis uhungarumlaut -30
KPX Adieresis umacron -30
KPX Adieresis uogonek -30
KPX Adieresis uring -30
KPX Adieresis v -74
KPX Adieresis w -74
KPX Adieresis y -74
KPX Adieresis yacute -74
KPX Adieresis ydieresis -74
KPX Agrave C -65
KPX Agrave Cacute -65
KPX Agrave Ccaron -65
KPX Agrave Ccedilla -65
KPX Agrave G -60
KPX Agrave Gbreve -60
KPX Agrave Gcommaaccent -60
KPX Agrave O -50
KPX Agrave Oacute -50
KPX Agrave Ocircumflex -50
KPX Agrave Odieresis -50
KPX Agrave Ograve -50
KPX Agrave Ohungarumlaut -50
KPX Agrave Omacron -50
KPX Agrave Oslash -50
KPX Agrave Otilde -50
KPX Agrave Q -55
KPX Agrave T -55
KPX Agrave Tcaron -55
KPX Agrave Tcommaaccent -55
KPX Agrave U -50
KPX Agrave Uacute -50
KPX Agrave Ucircumflex -50
KPX Agrave Udieresis -50
KPX Agrave Ugrave -50
KPX Agrave Uhungarumlaut -50
KPX Agrave Umacron -50
KPX Agrave Uogonek -50
KPX Agrave Uring -50
KPX Agrave V -95
KPX Agrave W -100
KPX Agrave Y -70
KPX Agrave Yacute -70
KPX Agrave Ydieresis -70
KPX Agrave quoteright -74
KPX Agrave u -30
KPX Agrave uacute -30
KPX Agrave ucircumflex -30
KPX Agrave udieresis -30
KPX Agrave ugrave -30
KPX Agrave uhungarumlaut -30
KPX Agrave umacron -30
KPX Agrave uogonek -30
KPX Agrave uring -30
KPX Agrave v -74
KPX Agrave w -74
KPX Agrave y -74
KPX Agrave yacute -74
KPX Agrave ydieresis -74
KPX Amacron C -65
KPX Amacron Cacute -65
KPX Amacron Ccaron -65
KPX Amacron Ccedilla -65
KPX Amacron G -60
KPX Amacron Gbreve -60
KPX Amacron Gcommaaccent -60
KPX Amacron O -50
KPX Amacron Oacute -50
KPX Amacron Ocircumflex -50
KPX Amacron Odieresis -50
KPX Amacron Ograve -50
KPX Amacron Ohungarumlaut -50
KPX Amacron Omacron -50
KPX Amacron Oslash -50
KPX Amacron Otilde -50
KPX Amacron Q -55
KPX Amacron T -55
KPX Amacron Tcaron -55
KPX Amacron Tcommaaccent -55
KPX Amacron U -50
KPX Amacron Uacute -50
KPX Amacron Ucircumflex -50
KPX Amacron Udieresis -50
KPX Amacron Ugrave -50
KPX Amacron Uhungarumlaut -50
KPX Amacron Umacron -50
KPX Amacron Uogonek -50
KPX Amacron Uring -50
KPX Amacron V -95
KPX Amacron W -100
KPX Amacron Y -70
KPX Amacron Yacute -70
KPX Amacron Ydieresis -70
KPX Amacron quoteright -74
KPX Amacron u -30
KPX Amacron uacute -30
KPX Amacron ucircumflex -30
KPX Amacron udieresis -30
KPX Amacron ugrave -30
KPX Amacron uhungarumlaut -30
KPX Amacron umacron -30
KPX Amacron uogonek -30
KPX Amacron uring -30
KPX Amacron v -74
KPX Amacron w -74
KPX Amacron y -74
KPX Amacron yacute -74
KPX Amacron ydieresis -74
KPX Aogonek C -65
KPX Aogonek Cacute -65
KPX Aogonek Ccaron -65
KPX Aogonek Ccedilla -65
KPX Aogonek G -60
KPX Aogonek Gbreve -60
KPX Aogonek Gcommaaccent -60
KPX Aogonek O -50
KPX Aogonek Oacute -50
KPX Aogonek Ocircumflex -50
KPX Aogonek Odieresis -50
KPX Aogonek Ograve -50
KPX Aogonek Ohungarumlaut -50
KPX Aogonek Omacron -50
KPX Aogonek Oslash -50
KPX Aogonek Otilde -50
KPX Aogonek Q -55
KPX Aogonek T -55
KPX Aogonek Tcaron -55
KPX Aogonek Tcommaaccent -55
KPX Aogonek U -50
KPX Aogonek Uacute -50
KPX Aogonek Ucircumflex -50
KPX Aogonek Udieresis -50
KPX Aogonek Ugrave -50
KPX Aogonek Uhungarumlaut -50
KPX Aogonek Umacron -50
KPX Aogonek Uogonek -50
KPX Aogonek Uring -50
KPX Aogonek V -95
KPX Aogonek W -100
KPX Aogonek Y -70
KPX Aogonek Yacute -70
KPX Aogonek Ydieresis -70
KPX Aogonek quoteright -74
KPX Aogonek u -30
KPX Aogonek uacute -30
KPX Aogonek ucircumflex -30
KPX Aogonek udieresis -30
KPX Aogonek ugrave -30
KPX Aogonek uhungarumlaut -30
KPX Aogonek umacron -30
KPX Aogonek uogonek -30
KPX Aogonek uring -30
KPX Aogonek v -74
KPX Aogonek w -74
KPX Aogonek y -34
KPX Aogonek yacute -34
KPX Aogonek ydieresis -34
KPX Aring C -65
KPX Aring Cacute -65
KPX Aring Ccaron -65
KPX Aring Ccedilla -65
KPX Aring G -60
KPX Aring Gbreve -60
KPX Aring Gcommaaccent -60
KPX Aring O -50
KPX Aring Oacute -50
KPX Aring Ocircumflex -50
KPX Aring Odieresis -50
KPX Aring Ograve -50
KPX Aring Ohungarumlaut -50
KPX Aring Omacron -50
KPX Aring Oslash -50
KPX Aring Otilde -50
KPX Aring Q -55
KPX Aring T -55
KPX Aring Tcaron -55
KPX Aring Tcommaaccent -55
KPX Aring U -50
KPX Aring Uacute -50
KPX Aring Ucircumflex -50
KPX Aring Udieresis -50
KPX Aring Ugrave -50
KPX Aring Uhungarumlaut -50
KPX Aring Umacron -50
KPX Aring Uogonek -50
KPX Aring Uring -50
KPX Aring V -95
KPX Aring W -100
KPX Aring Y -70
KPX Aring Yacute -70
KPX Aring Ydieresis -70
KPX Aring quoteright -74
KPX Aring u -30
KPX Aring uacute -30
KPX Aring ucircumflex -30
KPX Aring udieresis -30
KPX Aring ugrave -30
KPX Aring uhungarumlaut -30
KPX Aring umacron -30
KPX Aring uogonek -30
KPX Aring uring -30
KPX Aring v -74
KPX Aring w -74
KPX Aring y -74
KPX Aring yacute -74
KPX Aring ydieresis -74
KPX Atilde C -65
KPX Atilde Cacute -65
KPX Atilde Ccaron -65
KPX Atilde Ccedilla -65
KPX Atilde G -60
KPX Atilde Gbreve -60
KPX Atilde Gcommaaccent -60
KPX Atilde O -50
KPX Atilde Oacute -50
KPX Atilde Ocircumflex -50
KPX Atilde Odieresis -50
KPX Atilde Ograve -50
KPX Atilde Ohungarumlaut -50
KPX Atilde Omacron -50
KPX Atilde Oslash -50
KPX Atilde Otilde -50
KPX Atilde Q -55
KPX Atilde T -55
KPX Atilde Tcaron -55
KPX Atilde Tcommaaccent -55
KPX Atilde U -50
KPX Atilde Uacute -50
KPX Atilde Ucircumflex -50
KPX Atilde Udieresis -50
KPX Atilde Ugrave -50
KPX Atilde Uhungarumlaut -50
KPX Atilde Umacron -50
KPX Atilde Uogonek -50
KPX Atilde Uring -50
KPX Atilde V -95
KPX Atilde W -100
KPX Atilde Y -70
KPX Atilde Yacute -70
KPX Atilde Ydieresis -70
KPX Atilde quoteright -74
KPX Atilde u -30
KPX Atilde uacute -30
KPX Atilde ucircumflex -30
KPX Atilde udieresis -30
KPX Atilde ugrave -30
KPX Atilde uhungarumlaut -30
KPX Atilde umacron -30
KPX Atilde uogonek -30
KPX Atilde uring -30
KPX Atilde v -74
KPX Atilde w -74
KPX Atilde y -74
KPX Atilde yacute -74
KPX Atilde ydieresis -74
KPX B A -25
KPX B Aacute -25
KPX B Abreve -25
KPX B Acircumflex -25
KPX B Adieresis -25
KPX B Agrave -25
KPX B Amacron -25
KPX B Aogonek -25
KPX B Aring -25
KPX B Atilde -25
KPX B U -10
KPX B Uacute -10
KPX B Ucircumflex -10
KPX B Udieresis -10
KPX B Ugrave -10
KPX B Uhungarumlaut -10
KPX B Umacron -10
KPX B Uogonek -10
KPX B Uring -10
KPX D A -25
KPX D Aacute -25
KPX D Abreve -25
KPX D Acircumflex -25
KPX D Adieresis -25
KPX D Agrave -25
KPX D Amacron -25
KPX D Aogonek -25
KPX D Aring -25
KPX D Atilde -25
KPX D V -50
KPX D W -40
KPX D Y -50
KPX D Yacute -50
KPX D Ydieresis -50
KPX Dcaron A -25
KPX Dcaron Aacute -25
KPX Dcaron Abreve -25
KPX Dcaron Acircumflex -25
KPX Dcaron Adieresis -25
KPX Dcaron Agrave -25
KPX Dcaron Amacron -25
KPX Dcaron Aogonek -25
KPX Dcaron Aring -25
KPX Dcaron Atilde -25
KPX Dcaron V -50
KPX Dcaron W -40
KPX Dcaron Y -50
KPX Dcaron Yacute -50
KPX Dcaron Ydieresis -50
KPX Dcroat A -25
KPX Dcroat Aacute -25
KPX Dcroat Abreve -25
KPX Dcroat Acircumflex -25
KPX Dcroat Adieresis -25
KPX Dcroat Agrave -25
KPX Dcroat Amacron -25
KPX Dcroat Aogonek -25
KPX Dcroat Aring -25
KPX Dcroat Atilde -25
KPX Dcroat V -50
KPX Dcroat W -40
KPX Dcroat Y -50
KPX Dcroat Yacute -50
KPX Dcroat Ydieresis -50
KPX F A -100
KPX F Aacute -100
KPX F Abreve -100
KPX F Acircumflex -100
KPX F Adieresis -100
KPX F Agrave -100
KPX F Amacron -100
KPX F Aogonek -100
KPX F Aring -100
KPX F Atilde -100
KPX F a -95
KPX F aacute -95
KPX F abreve -95
KPX F acircumflex -95
KPX F adieresis -95
KPX F agrave -95
KPX F amacron -95
KPX F aogonek -95
KPX F aring -95
KPX F atilde -95
KPX F comma -129
KPX F e -100
KPX F eacute -100
KPX F ecaron -100
KPX F ecircumflex -100
KPX F edieresis -100
KPX F edotaccent -100
KPX F egrave -100
KPX F emacron -100
KPX F eogonek -100
KPX F i -40
KPX F iacute -40
KPX F icircumflex -40
KPX F idieresis -40
KPX F igrave -40
KPX F imacron -40
KPX F iogonek -40
KPX F o -70
KPX F oacute -70
KPX F ocircumflex -70
KPX F odieresis -70
KPX F ograve -70
KPX F ohungarumlaut -70
KPX F omacron -70
KPX F oslash -70
KPX F otilde -70
KPX F period -129
KPX F r -50
KPX F racute -50
KPX F rcaron -50
KPX F rcommaaccent -50
KPX J A -25
KPX J Aacute -25
KPX J Abreve -25
KPX J Acircumflex -25
KPX J Adieresis -25
KPX J Agrave -25
KPX J Amacron -25
KPX J Aogonek -25
KPX J Aring -25
KPX J Atilde -25
KPX J a -40
KPX J aacute -40
KPX J abreve -40
KPX J acircumflex -40
KPX J adieresis -40
KPX J agrave -40
KPX J amacron -40
KPX J aogonek -40
KPX J aring -40
KPX J atilde -40
KPX J comma -10
KPX J e -40
KPX J eacute -40
KPX J ecaron -40
KPX J ecircumflex -40
KPX J edieresis -40
KPX J edotaccent -40
KPX J egrave -40
KPX J emacron -40
KPX J eogonek -40
KPX J o -40
KPX J oacute -40
KPX J ocircumflex -40
KPX J odieresis -40
KPX J ograve -40
KPX J ohungarumlaut -40
KPX J omacron -40
KPX J oslash -40
KPX J otilde -40
KPX J period -10
KPX J u -40
KPX J uacute -40
KPX J ucircumflex -40
KPX J udieresis -40
KPX J ugrave -40
KPX J uhungarumlaut -40
KPX J umacron -40
KPX J uogonek -40
KPX J uring -40
KPX K O -30
KPX K Oacute -30
KPX K Ocircumflex -30
KPX K Odieresis -30
KPX K Ograve -30
KPX K Ohungarumlaut -30
KPX K Omacron -30
KPX K Oslash -30
KPX K Otilde -30
KPX K e -25
KPX K eacute -25
KPX K ecaron -25
KPX K ecircumflex -25
KPX K edieresis -25
KPX K edotaccent -25
KPX K egrave -25
KPX K emacron -25
KPX K eogonek -25
KPX K o -25
KPX K oacute -25
KPX K ocircumflex -25
KPX K odieresis -25
KPX K ograve -25
KPX K ohungarumlaut -25
KPX K omacron -25
KPX K oslash -25
KPX K otilde -25
KPX K u -20
KPX K uacute -20
KPX K ucircumflex -20
KPX K udieresis -20
KPX K ugrave -20
KPX K uhungarumlaut -20
KPX K umacron -20
KPX K uogonek -20
KPX K uring -20
KPX K y -20
KPX K yacute -20
KPX K ydieresis -20
KPX Kcommaaccent O -30
KPX Kcommaaccent Oacute -30
KPX Kcommaaccent Ocircumflex -30
KPX Kcommaaccent Odieresis -30
KPX Kcommaaccent Ograve -30
KPX Kcommaaccent Ohungarumlaut -30
KPX Kcommaaccent Omacron -30
KPX Kcommaaccent Oslash -30
KPX Kcommaaccent Otilde -30
KPX Kcommaaccent e -25
KPX Kcommaaccent eacute -25
KPX Kcommaaccent ecaron -25
KPX Kcommaaccent ecircumflex -25
KPX Kcommaaccent edieresis -25
KPX Kcommaaccent edotaccent -25
KPX Kcommaaccent egrave -25
KPX Kcommaaccent emacron -25
KPX Kcommaaccent eogonek -25
KPX Kcommaaccent o -25
KPX Kcommaaccent oacute -25
KPX Kcommaaccent ocircumflex -25
KPX Kcommaaccent odieresis -25
KPX Kcommaaccent ograve -25
KPX Kcommaaccent ohungarumlaut -25
KPX Kcommaaccent omacron -25
KPX Kcommaaccent oslash -25
KPX Kcommaaccent otilde -25
KPX Kcommaaccent u -20
KPX Kcommaaccent uacute -20
KPX Kcommaaccent ucircumflex -20
KPX Kcommaaccent udieresis -20
KPX Kcommaaccent ugrave -20
KPX Kcommaaccent uhungarumlaut -20
KPX Kcommaaccent umacron -20
KPX Kcommaaccent uogonek -20
KPX Kcommaaccent uring -20
KPX Kcommaaccent y -20
KPX Kcommaaccent yacute -20
KPX Kcommaaccent ydieresis -20
KPX L T -18
KPX L Tcaron -18
KPX L Tcommaaccent -18
KPX L V -37
KPX L W -37
KPX L Y -37
KPX L Yacute -37
KPX L Ydieresis -37
KPX L quoteright -55
KPX L y -37
KPX L yacute -37
KPX L ydieresis -37
KPX Lacute T -18
KPX Lacute Tcaron -18
KPX Lacute Tcommaaccent -18
KPX Lacute V -37
KPX Lacute W -37
KPX Lacute Y -37
KPX Lacute Yacute -37
KPX Lacute Ydieresis -37
KPX Lacute quoteright -55
KPX Lacute y -37
KPX Lacute yacute -37
KPX Lacute ydieresis -37
KPX Lcommaaccent T -18
KPX Lcommaaccent Tcaron -18
KPX Lcommaaccent Tcommaaccent -18
KPX Lcommaaccent V -37
KPX Lcommaaccent W -37
KPX Lcommaaccent Y -37
KPX Lcommaaccent Yacute -37
KPX Lcommaaccent Ydieresis -37
KPX Lcommaaccent quoteright -55
KPX Lcommaaccent y -37
KPX Lcommaaccent yacute -37
KPX Lcommaaccent ydieresis -37
KPX Lslash T -18
KPX Lslash Tcaron -18
KPX Lslash Tcommaaccent -18
KPX Lslash V -37
KPX Lslash W -37
KPX Lslash Y -37
KPX Lslash Yacute -37
KPX Lslash Ydieresis -37
KPX Lslash quoteright -55
KPX Lslash y -37
KPX Lslash yacute -37
KPX Lslash ydieresis -37
KPX N A -30
KPX N Aacute -30
KPX N Abreve -30
KPX N Acircumflex -30
KPX N Adieresis -30
KPX N Agrave -30
KPX N Amacron -30
KPX N Aogonek -30
KPX N Aring -30
KPX N Atilde -30
KPX Nacute A -30
KPX Nacute Aacute -30
KPX Nacute Abreve -30
KPX Nacute Acircumflex -30
KPX Nacute Adieresis -30
KPX Nacute Agrave -30
KPX Nacute Amacron -30
KPX Nacute Aogonek -30
KPX Nacute Aring -30
KPX Nacute Atilde -30
KPX Ncaron A -30
KPX Ncaron Aacute -30
KPX Ncaron Abreve -30
KPX Ncaron Acircumflex -30
KPX Ncaron Adieresis -30
KPX Ncaron Agrave -30
KPX Ncaron Amacron -30
KPX Ncaron Aogonek -30
KPX Ncaron Aring -30
KPX Ncaron Atilde -30
KPX Ncommaaccent A -30
KPX Ncommaaccent Aacute -30
KPX Ncommaaccent Abreve -30
KPX Ncommaaccent Acircumflex -30
KPX Ncommaaccent Adieresis -30
KPX Ncommaaccent Agrave -30
KPX Ncommaaccent Amacron -30
KPX Ncommaaccent Aogonek -30
KPX Ncommaaccent Aring -30
KPX Ncommaaccent Atilde -30
KPX Ntilde A -30
KPX Ntilde Aacute -30
KPX Ntilde Abreve -30
KPX Ntilde Acircumflex -30
KPX Ntilde Adieresis -30
KPX Ntilde Agrave -30
KPX Ntilde Amacron -30
KPX Ntilde Aogonek -30
KPX Ntilde Aring -30
KPX Ntilde Atilde -30
KPX O A -40
KPX O Aacute -40
KPX O Abreve -40
KPX O Acircumflex -40
KPX O Adieresis -40
KPX O Agrave -40
KPX O Amacron -40
KPX O Aogonek -40
KPX O Aring -40
KPX O Atilde -40
KPX O T -40
KPX O Tcaron -40
KPX O Tcommaaccent -40
KPX O V -50
KPX O W -50
KPX O X -40
KPX O Y -50
KPX O Yacute -50
KPX O Ydieresis -50
KPX Oacute A -40
KPX Oacute Aacute -40
KPX Oacute Abreve -40
KPX Oacute Acircumflex -40
KPX Oacute Adieresis -40
KPX Oacute Agrave -40
KPX Oacute Amacron -40
KPX Oacute Aogonek -40
KPX Oacute Aring -40
KPX Oacute Atilde -40
KPX Oacute T -40
KPX Oacute Tcaron -40
KPX Oacute Tcommaaccent -40
KPX Oacute V -50
KPX Oacute W -50
KPX Oacute X -40
KPX Oacute Y -50
KPX Oacute Yacute -50
KPX Oacute Ydieresis -50
KPX Ocircumflex A -40
KPX Ocircumflex Aacute -40
KPX Ocircumflex Abreve -40
KPX Ocircumflex Acircumflex -40
KPX Ocircumflex Adieresis -40
KPX Ocircumflex Agrave -40
KPX Ocircumflex Amacron -40
KPX Ocircumflex Aogonek -40
KPX Ocircumflex Aring -40
KPX Ocircumflex Atilde -40
KPX Ocircumflex T -40
KPX Ocircumflex Tcaron -40
KPX Ocircumflex Tcommaaccent -40
KPX Ocircumflex V -50
KPX Ocircumflex W -50
KPX Ocircumflex X -40
KPX Ocircumflex Y -50
KPX Ocircumflex Yacute -50
KPX Ocircumflex Ydieresis -50
KPX Odieresis A -40
KPX Odieresis Aacute -40
KPX Odieresis Abreve -40
KPX Odieresis Acircumflex -40
KPX Odieresis Adieresis -40
KPX Odieresis Agrave -40
KPX Odieresis Amacron -40
KPX Odieresis Aogonek -40
KPX Odieresis Aring -40
KPX Odieresis Atilde -40
KPX Odieresis T -40
KPX Odieresis Tcaron -40
KPX Odieresis Tcommaaccent -40
KPX Odieresis V -50
KPX Odieresis W -50
KPX Odieresis X -40
KPX Odieresis Y -50
KPX Odieresis Yacute -50
KPX Odieresis Ydieresis -50
KPX Ograve A -40
KPX Ograve Aacute -40
KPX Ograve Abreve -40
KPX Ograve Acircumflex -40
KPX Ograve Adieresis -40
KPX Ograve Agrave -40
KPX Ograve Amacron -40
KPX Ograve Aogonek -40
KPX Ograve Aring -40
KPX Ograve Atilde -40
KPX Ograve T -40
KPX Ograve Tcaron -40
KPX Ograve Tcommaaccent -40
KPX Ograve V -50
KPX Ograve W -50
KPX Ograve X -40
KPX Ograve Y -50
KPX Ograve Yacute -50
KPX Ograve Ydieresis -50
KPX Ohungarumlaut A -40
KPX Ohungarumlaut Aacute -40
KPX Ohungarumlaut Abreve -40
KPX Ohungarumlaut Acircumflex -40
KPX Ohungarumlaut Adieresis -40
KPX Ohungarumlaut Agrave -40
KPX Ohungarumlaut Amacron -40
KPX Ohungarumlaut Aogonek -40
KPX Ohungarumlaut Aring -40
KPX Ohungarumlaut Atilde -40
KPX Ohungarumlaut T -40
KPX Ohungarumlaut Tcaron -40
KPX Ohungarumlaut Tcommaaccent -40
KPX Ohungarumlaut V -50
KPX Ohungarumlaut W -50
KPX Ohungarumlaut X -40
KPX Ohungarumlaut Y -50
KPX Ohungarumlaut Yacute -50
KPX Ohungarumlaut Ydieresis -50
KPX Omacron A -40
KPX Omacron Aacute -40
KPX Omacron Abreve -40
KPX Omacron Acircumflex -40
KPX Omacron Adieresis -40
KPX Omacron Agrave -40
KPX Omacron Amacron -40
KPX Omacron Aogonek -40
KPX Omacron Aring -40
KPX Omacron Atilde -40
KPX Omacron T -40
KPX Omacron Tcaron -40
KPX Omacron Tcommaaccent -40
KPX Omacron V -50
KPX Omacron W -50
KPX Omacron X -40
KPX Omacron Y -50
KPX Omacron Yacute -50
KPX Omacron Ydieresis -50
KPX Oslash A -40
KPX Oslash Aacute -40
KPX Oslash Abreve -40
KPX Oslash Acircumflex -40
KPX Oslash Adieresis -40
KPX Oslash Agrave -40
KPX Oslash Amacron -40
KPX Oslash Aogonek -40
KPX Oslash Aring -40
KPX Oslash Atilde -40
KPX Oslash T -40
KPX Oslash Tcaron -40
KPX Oslash Tcommaaccent -40
KPX Oslash V -50
KPX Oslash W -50
KPX Oslash X -40
KPX Oslash Y -50
KPX Oslash Yacute -50
KPX Oslash Ydieresis -50
KPX Otilde A -40
KPX Otilde Aacute -40
KPX Otilde Abreve -40
KPX Otilde Acircumflex -40
KPX Otilde Adieresis -40
KPX Otilde Agrave -40
KPX Otilde Amacron -40
KPX Otilde Aogonek -40
KPX Otilde Aring -40
KPX Otilde Atilde -40
KPX Otilde T -40
KPX Otilde Tcaron -40
KPX Otilde Tcommaaccent -40
KPX Otilde V -50
KPX Otilde W -50
KPX Otilde X -40
KPX Otilde Y -50
KPX Otilde Yacute -50
KPX Otilde Ydieresis -50
KPX P A -85
KPX P Aacute -85
KPX P Abreve -85
KPX P Acircumflex -85
KPX P Adieresis -85
KPX P Agrave -85
KPX P Amacron -85
KPX P Aogonek -85
KPX P Aring -85
KPX P Atilde -85
KPX P a -40
KPX P aacute -40
KPX P abreve -40
KPX P acircumflex -40
KPX P adieresis -40
KPX P agrave -40
KPX P amacron -40
KPX P aogonek -40
KPX P aring -40
KPX P atilde -40
KPX P comma -129
KPX P e -50
KPX P eacute -50
KPX P ecaron -50
KPX P ecircumflex -50
KPX P edieresis -50
KPX P edotaccent -50
KPX P egrave -50
KPX P emacron -50
KPX P eogonek -50
KPX P o -55
KPX P oacute -55
KPX P ocircumflex -55
KPX P odieresis -55
KPX P ograve -55
KPX P ohungarumlaut -55
KPX P omacron -55
KPX P oslash -55
KPX P otilde -55
KPX P period -129
KPX Q U -10
KPX Q Uacute -10
KPX Q Ucircumflex -10
KPX Q Udieresis -10
KPX Q Ugrave -10
KPX Q Uhungarumlaut -10
KPX Q Umacron -10
KPX Q Uogonek -10
KPX Q Uring -10
KPX R O -40
KPX R Oacute -40
KPX R Ocircumflex -40
KPX R Odieresis -40
KPX R Ograve -40
KPX R Ohungarumlaut -40
KPX R Omacron -40
KPX R Oslash -40
KPX R Otilde -40
KPX R T -30
KPX R Tcaron -30
KPX R Tcommaaccent -30
KPX R U -40
KPX R Uacute -40
KPX R Ucircumflex -40
KPX R Udieresis -40
KPX R Ugrave -40
KPX R Uhungarumlaut -40
KPX R Umacron -40
KPX R Uogonek -40
KPX R Uring -40
KPX R V -18
KPX R W -18
KPX R Y -18
KPX R Yacute -18
KPX R Ydieresis -18
KPX Racute O -40
KPX Racute Oacute -40
KPX Racute Ocircumflex -40
KPX Racute Odieresis -40
KPX Racute Ograve -40
KPX Racute Ohungarumlaut -40
KPX Racute Omacron -40
KPX Racute Oslash -40
KPX Racute Otilde -40
KPX Racute T -30
KPX Racute Tcaron -30
KPX Racute Tcommaaccent -30
KPX Racute U -40
KPX Racute Uacute -40
KPX Racute Ucircumflex -40
KPX Racute Udieresis -40
KPX Racute Ugrave -40
KPX Racute Uhungarumlaut -40
KPX Racute Umacron -40
KPX Racute Uogonek -40
KPX Racute Uring -40
KPX Racute V -18
KPX Racute W -18
KPX Racute Y -18
KPX Racute Yacute -18
KPX Racute Ydieresis -18
KPX Rcaron O -40
KPX Rcaron Oacute -40
KPX Rcaron Ocircumflex -40
KPX Rcaron Odieresis -40
KPX Rcaron Ograve -40
KPX Rcaron Ohungarumlaut -40
KPX Rcaron Omacron -40
KPX Rcaron Oslash -40
KPX Rcaron Otilde -40
KPX Rcaron T -30
KPX Rcaron Tcaron -30
KPX Rcaron Tcommaaccent -30
KPX Rcaron U -40
KPX Rcaron Uacute -40
KPX Rcaron Ucircumflex -40
KPX Rcaron Udieresis -40
KPX Rcaron Ugrave -40
KPX Rcaron Uhungarumlaut -40
KPX Rcaron Umacron -40
KPX Rcaron Uogonek -40
KPX Rcaron Uring -40
KPX Rcaron V -18
KPX Rcaron W -18
KPX Rcaron Y -18
KPX Rcaron Yacute -18
KPX Rcaron Ydieresis -18
KPX Rcommaaccent O -40
KPX Rcommaaccent Oacute -40
KPX Rcommaaccent Ocircumflex -40
KPX Rcommaaccent Odieresis -40
KPX Rcommaaccent Ograve -40
KPX Rcommaaccent Ohungarumlaut -40
KPX Rcommaaccent Omacron -40
KPX Rcommaaccent Oslash -40
KPX Rcommaaccent Otilde -40
KPX Rcommaaccent T -30
KPX Rcommaaccent Tcaron -30
KPX Rcommaaccent Tcommaaccent -30
KPX Rcommaaccent U -40
KPX Rcommaaccent Uacute -40
KPX Rcommaaccent Ucircumflex -40
KPX Rcommaaccent Udieresis -40
KPX Rcommaaccent Ugrave -40
KPX Rcommaaccent Uhungarumlaut -40
KPX Rcommaaccent Umacron -40
KPX Rcommaaccent Uogonek -40
KPX Rcommaaccent Uring -40
KPX Rcommaaccent V -18
KPX Rcommaaccent W -18
KPX Rcommaaccent Y -18
KPX Rcommaaccent Yacute -18
KPX Rcommaaccent Ydieresis -18
KPX T A -55
KPX T Aacute -55
KPX T Abreve -55
KPX T Acircumflex -55
KPX T Adieresis -55
KPX T Agrave -55
KPX T Amacron -55
KPX T Aogonek -55
KPX T Aring -55
KPX T Atilde -55
KPX T O -18
KPX T Oacute -18
KPX T Ocircumflex -18
KPX T Odieresis -18
KPX T Ograve -18
KPX T Ohungarumlaut -18
KPX T Omacron -18
KPX T Oslash -18
KPX T Otilde -18
KPX T a -92
KPX T aacute -92
KPX T abreve -92
KPX T acircumflex -92
KPX T adieresis -92
KPX T agrave -92
KPX T amacron -92
KPX T aogonek -92
KPX T aring -92
KPX T atilde -92
KPX T colon -74
KPX T comma -92
KPX T e -92
KPX T eacute -92
KPX T ecaron -92
KPX T ecircumflex -92
KPX T edieresis -52
KPX T edotaccent -92
KPX T egrave -52
KPX T emacron -52
KPX T eogonek -92
KPX T hyphen -92
KPX T i -37
KPX T iacute -37
KPX T iogonek -37
KPX T o -95
KPX T oacute -95
KPX T ocircumflex -95
KPX T odieresis -95
KPX T ograve -95
KPX T ohungarumlaut -95
KPX T omacron -95
KPX T oslash -95
KPX T otilde -95
KPX T period -92
KPX T r -37
KPX T racute -37
KPX T rcaron -37
KPX T rcommaaccent -37
KPX T semicolon -74
KPX T u -37
KPX T uacute -37
KPX T ucircumflex -37
KPX T udieresis -37
KPX T ugrave -37
KPX T uhungarumlaut -37
KPX T umacron -37
KPX T uogonek -37
KPX T uring -37
KPX T w -37
KPX T y -37
KPX T yacute -37
KPX T ydieresis -37
KPX Tcaron A -55
KPX Tcaron Aacute -55
KPX Tcaron Abreve -55
KPX Tcaron Acircumflex -55
KPX Tcaron Adieresis -55
KPX Tcaron Agrave -55
KPX Tcaron Amacron -55
KPX Tcaron Aogonek -55
KPX Tcaron Aring -55
KPX Tcaron Atilde -55
KPX Tcaron O -18
KPX Tcaron Oacute -18
KPX Tcaron Ocircumflex -18
KPX Tcaron Odieresis -18
KPX Tcaron Ograve -18
KPX Tcaron Ohungarumlaut -18
KPX Tcaron Omacron -18
KPX Tcaron Oslash -18
KPX Tcaron Otilde -18
KPX Tcaron a -92
KPX Tcaron aacute -92
KPX Tcaron abreve -92
KPX Tcaron acircumflex -92
KPX Tcaron adieresis -92
KPX Tcaron agrave -92
KPX Tcaron amacron -92
KPX Tcaron aogonek -92
KPX Tcaron aring -92
KPX Tcaron atilde -92
KPX Tcaron colon -74
KPX Tcaron comma -92
KPX Tcaron e -92
KPX Tcaron eacute -92
KPX Tcaron ecaron -92
KPX Tcaron ecircumflex -92
KPX Tcaron edieresis -52
KPX Tcaron edotaccent -92
KPX Tcaron egrave -52
KPX Tcaron emacron -52
KPX Tcaron eogonek -92
KPX Tcaron hyphen -92
KPX Tcaron i -37
KPX Tcaron iacute -37
KPX Tcaron iogonek -37
KPX Tcaron o -95
KPX Tcaron oacute -95
KPX Tcaron ocircumflex -95
KPX Tcaron odieresis -95
KPX Tcaron ograve -95
KPX Tcaron ohungarumlaut -95
KPX Tcaron omacron -95
KPX Tcaron oslash -95
KPX Tcaron otilde -95
KPX Tcaron period -92
KPX Tcaron r -37
KPX Tcaron racute -37
KPX Tcaron rcaron -37
KPX Tcaron rcommaaccent -37
KPX Tcaron semicolon -74
KPX Tcaron u -37
KPX Tcaron uacute -37
KPX Tcaron ucircumflex -37
KPX Tcaron udieresis -37
KPX Tcaron ugrave -37
KPX Tcaron uhungarumlaut -37
KPX Tcaron umacron -37
KPX Tcaron uogonek -37
KPX Tcaron uring -37
KPX Tcaron w -37
KPX Tcaron y -37
KPX Tcaron yacute -37
KPX Tcaron ydieresis -37
KPX Tcommaaccent A -55
KPX Tcommaaccent Aacute -55
KPX Tcommaaccent Abreve -55
KPX Tcommaaccent Acircumflex -55
KPX Tcommaaccent Adieresis -55
KPX Tcommaaccent Agrave -55
KPX Tcommaaccent Amacron -55
KPX Tcommaaccent Aogonek -55
KPX Tcommaaccent Aring -55
KPX Tcommaaccent Atilde -55
KPX Tcommaaccent O -18
KPX Tcommaaccent Oacute -18
KPX Tcommaaccent Ocircumflex -18
KPX Tcommaaccent Odieresis -18
KPX Tcommaaccent Ograve -18
KPX Tcommaaccent Ohungarumlaut -18
KPX Tcommaaccent Omacron -18
KPX Tcommaaccent Oslash -18
KPX Tcommaaccent Otilde -18
KPX Tcommaaccent a -92
KPX Tcommaaccent aacute -92
KPX Tcommaaccent abreve -92
KPX Tcommaaccent acircumflex -92
KPX Tcommaaccent adieresis -92
KPX Tcommaaccent agrave -92
KPX Tcommaaccent amacron -92
KPX Tcommaaccent aogonek -92
KPX Tcommaaccent aring -92
KPX Tcommaaccent atilde -92
KPX Tcommaaccent colon -74
KPX Tcommaaccent comma -92
KPX Tcommaaccent e -92
KPX Tcommaaccent eacute -92
KPX Tcommaaccent ecaron -92
KPX Tcommaaccent ecircumflex -92
KPX Tcommaaccent edieresis -52
KPX Tcommaaccent edotaccent -92
KPX Tcommaaccent egrave -52
KPX Tcommaaccent emacron -52
KPX Tcommaaccent eogonek -92
KPX Tcommaaccent hyphen -92
KPX Tcommaaccent i -37
KPX Tcommaaccent iacute -37
KPX Tcommaaccent iogonek -37
KPX Tcommaaccent o -95
KPX Tcommaaccent oacute -95
KPX Tcommaaccent ocircumflex -95
KPX Tcommaaccent odieresis -95
KPX Tcommaaccent ograve -95
KPX Tcommaaccent ohungarumlaut -95
KPX Tcommaaccent omacron -95
KPX Tcommaaccent oslash -95
KPX Tcommaaccent otilde -95
KPX Tcommaaccent period -92
KPX Tcommaaccent r -37
KPX Tcommaaccent racute -37
KPX Tcommaaccent rcaron -37
KPX Tcommaaccent rcommaaccent -37
KPX Tcommaaccent semicolon -74
KPX Tcommaaccent u -37
KPX Tcommaaccent uacute -37
KPX Tcommaaccent ucircumflex -37
KPX Tcommaaccent udieresis -37
KPX Tcommaaccent ugrave -37
KPX Tcommaaccent uhungarumlaut -37
KPX Tcommaaccent umacron -37
KPX Tcommaaccent uogonek -37
KPX Tcommaaccent uring -37
KPX Tcommaaccent w -37
KPX Tcommaaccent y -37
KPX Tcommaaccent yacute -37
KPX Tcommaaccent ydieresis -37
KPX U A -45
KPX U Aacute -45
KPX U Abreve -45
KPX U Acircumflex -45
KPX U Adieresis -45
KPX U Agrave -45
KPX U Amacron -45
KPX U Aogonek -45
KPX U Aring -45
KPX U Atilde -45
KPX Uacute A -45
KPX Uacute Aacute -45
KPX Uacute Abreve -45
KPX Uacute Acircumflex -45
KPX Uacute Adieresis -45
KPX Uacute Agrave -45
KPX Uacute Amacron -45
KPX Uacute Aogonek -45
KPX Uacute Aring -45
KPX Uacute Atilde -45
KPX Ucircumflex A -45
KPX Ucircumflex Aacute -45
KPX Ucircumflex Abreve -45
KPX Ucircumflex Acircumflex -45
KPX Ucircumflex Adieresis -45
KPX Ucircumflex Agrave -45
KPX Ucircumflex Amacron -45
KPX Ucircumflex Aogonek -45
KPX Ucircumflex Aring -45
KPX Ucircumflex Atilde -45
KPX Udieresis A -45
KPX Udieresis Aacute -45
KPX Udieresis Abreve -45
KPX Udieresis Acircumflex -45
KPX Udieresis Adieresis -45
KPX Udieresis Agrave -45
KPX Udieresis Amacron -45
KPX Udieresis Aogonek -45
KPX Udieresis Aring -45
KPX Udieresis Atilde -45
KPX Ugrave A -45
KPX Ugrave Aacute -45
KPX Ugrave Abreve -45
KPX Ugrave Acircumflex -45
KPX Ugrave Adieresis -45
KPX Ugrave Agrave -45
KPX Ugrave Amacron -45
KPX Ugrave Aogonek -45
KPX Ugrave Aring -45
KPX Ugrave Atilde -45
KPX Uhungarumlaut A -45
KPX Uhungarumlaut Aacute -45
KPX Uhungarumlaut Abreve -45
KPX Uhungarumlaut Acircumflex -45
KPX Uhungarumlaut Adieresis -45
KPX Uhungarumlaut Agrave -45
KPX Uhungarumlaut Amacron -45
KPX Uhungarumlaut Aogonek -45
KPX Uhungarumlaut Aring -45
KPX Uhungarumlaut Atilde -45
KPX Umacron A -45
KPX Umacron Aacute -45
KPX Umacron Abreve -45
KPX Umacron Acircumflex -45
KPX Umacron Adieresis -45
KPX Umacron Agrave -45
KPX Umacron Amacron -45
KPX Umacron Aogonek -45
KPX Umacron Aring -45
KPX Umacron Atilde -45
KPX Uogonek A -45
KPX Uogonek Aacute -45
KPX Uogonek Abreve -45
KPX Uogonek Acircumflex -45
KPX Uogonek Adieresis -45
KPX Uogonek Agrave -45
KPX Uogonek Amacron -45
KPX Uogonek Aogonek -45
KPX Uogonek Aring -45
KPX Uogonek Atilde -45
KPX Uring A -45
KPX Uring Aacute -45
KPX Uring Abreve -45
KPX Uring Acircumflex -45
KPX Uring Adieresis -45
KPX Uring Agrave -45
KPX Uring Amacron -45
KPX Uring Aogonek -45
KPX Uring Aring -45
KPX Uring Atilde -45
KPX V A -85
KPX V Aacute -85
KPX V Abreve -85
KPX V Acircumflex -85
KPX V Adieresis -85
KPX V Agrave -85
KPX V Amacron -85
KPX V Aogonek -85
KPX V Aring -85
KPX V Atilde -85
KPX V G -10
KPX V Gbreve -10
KPX V Gcommaaccent -10
KPX V O -30
KPX V Oacute -30
KPX V Ocircumflex -30
KPX V Odieresis -30
KPX V Ograve -30
KPX V Ohungarumlaut -30
KPX V Omacron -30
KPX V Oslash -30
KPX V Otilde -30
KPX V a -111
KPX V aacute -111
KPX V abreve -111
KPX V acircumflex -111
KPX V adieresis -111
KPX V agrave -111
KPX V amacron -111
KPX V aogonek -111
KPX V aring -111
KPX V atilde -111
KPX V colon -74
KPX V comma -129
KPX V e -111
KPX V eacute -111
KPX V ecaron -111
KPX V ecircumflex -111
KPX V edieresis -71
KPX V edotaccent -111
KPX V egrave -71
KPX V emacron -71
KPX V eogonek -111
KPX V hyphen -70
KPX V i -55
KPX V iacute -55
KPX V iogonek -55
KPX V o -111
KPX V oacute -111
KPX V ocircumflex -111
KPX V odieresis -111
KPX V ograve -111
KPX V ohungarumlaut -111
KPX V omacron -111
KPX V oslash -111
KPX V otilde -111
KPX V period -129
KPX V semicolon -74
KPX V u -55
KPX V uacute -55
KPX V ucircumflex -55
KPX V udieresis -55
KPX V ugrave -55
KPX V uhungarumlaut -55
KPX V umacron -55
KPX V uogonek -55
KPX V uring -55
KPX W A -74
KPX W Aacute -74
KPX W Abreve -74
KPX W Acircumflex -74
KPX W Adieresis -74
KPX W Agrave -74
KPX W Amacron -74
KPX W Aogonek -74
KPX W Aring -74
KPX W Atilde -74
KPX W O -15
KPX W Oacute -15
KPX W Ocircumflex -15
KPX W Odieresis -15
KPX W Ograve -15
KPX W Ohungarumlaut -15
KPX W Omacron -15
KPX W Oslash -15
KPX W Otilde -15
KPX W a -85
KPX W aacute -85
KPX W abreve -85
KPX W acircumflex -85
KPX W adieresis -85
KPX W agrave -85
KPX W amacron -85
KPX W aogonek -85
KPX W aring -85
KPX W atilde -85
KPX W colon -55
KPX W comma -74
KPX W e -90
KPX W eacute -90
KPX W ecaron -90
KPX W ecircumflex -90
KPX W edieresis -50
KPX W edotaccent -90
KPX W egrave -50
KPX W emacron -50
KPX W eogonek -90
KPX W hyphen -50
KPX W i -37
KPX W iacute -37
KPX W iogonek -37
KPX W o -80
KPX W oacute -80
KPX W ocircumflex -80
KPX W odieresis -80
KPX W ograve -80
KPX W ohungarumlaut -80
KPX W omacron -80
KPX W oslash -80
KPX W otilde -80
KPX W period -74
KPX W semicolon -55
KPX W u -55
KPX W uacute -55
KPX W ucircumflex -55
KPX W udieresis -55
KPX W ugrave -55
KPX W uhungarumlaut -55
KPX W umacron -55
KPX W uogonek -55
KPX W uring -55
KPX W y -55
KPX W yacute -55
KPX W ydieresis -55
KPX Y A -74
KPX Y Aacute -74
KPX Y Abreve -74
KPX Y Acircumflex -74
KPX Y Adieresis -74
KPX Y Agrave -74
KPX Y Amacron -74
KPX Y Aogonek -74
KPX Y Aring -74
KPX Y Atilde -74
KPX Y O -25
KPX Y Oacute -25
KPX Y Ocircumflex -25
KPX Y Odieresis -25
KPX Y Ograve -25
KPX Y Ohungarumlaut -25
KPX Y Omacron -25
KPX Y Oslash -25
KPX Y Otilde -25
KPX Y a -92
KPX Y aacute -92
KPX Y abreve -92
KPX Y acircumflex -92
KPX Y adieresis -92
KPX Y agrave -92
KPX Y amacron -92
KPX Y aogonek -92
KPX Y aring -92
KPX Y atilde -92
KPX Y colon -92
KPX Y comma -92
KPX Y e -111
KPX Y eacute -111
KPX Y ecaron -111
KPX Y ecircumflex -71
KPX Y edieresis -71
KPX Y edotaccent -111
KPX Y egrave -71
KPX Y emacron -71
KPX Y eogonek -111
KPX Y hyphen -92
KPX Y i -55
KPX Y iacute -55
KPX Y iogonek -55
KPX Y o -111
KPX Y oacute -111
KPX Y ocircumflex -111
KPX Y odieresis -111
KPX Y ograve -111
KPX Y ohungarumlaut -111
KPX Y omacron -111
KPX Y oslash -111
KPX Y otilde -111
KPX Y period -74
KPX Y semicolon -92
KPX Y u -92
KPX Y uacute -92
KPX Y ucircumflex -92
KPX Y udieresis -92
KPX Y ugrave -92
KPX Y uhungarumlaut -92
KPX Y umacron -92
KPX Y uogonek -92
KPX Y uring -92
KPX Yacute A -74
KPX Yacute Aacute -74
KPX Yacute Abreve -74
KPX Yacute Acircumflex -74
KPX Yacute Adieresis -74
KPX Yacute Agrave -74
KPX Yacute Amacron -74
KPX Yacute Aogonek -74
KPX Yacute Aring -74
KPX Yacute Atilde -74
KPX Yacute O -25
KPX Yacute Oacute -25
KPX Yacute Ocircumflex -25
KPX Yacute Odieresis -25
KPX Yacute Ograve -25
KPX Yacute Ohungarumlaut -25
KPX Yacute Omacron -25
KPX Yacute Oslash -25
KPX Yacute Otilde -25
KPX Yacute a -92
KPX Yacute aacute -92
KPX Yacute abreve -92
KPX Yacute acircumflex -92
KPX Yacute adieresis -92
KPX Yacute agrave -92
KPX Yacute amacron -92
KPX Yacute aogonek -92
KPX Yacute aring -92
KPX Yacute atilde -92
KPX Yacute colon -92
KPX Yacute comma -92
KPX Yacute e -111
KPX Yacute eacute -111
KPX Yacute ecaron -111
KPX Yacute ecircumflex -71
KPX Yacute edieresis -71
KPX Yacute edotaccent -111
KPX Yacute egrave -71
KPX Yacute emacron -71
KPX Yacute eogonek -111
KPX Yacute hyphen -92
KPX Yacute i -55
KPX Yacute iacute -55
KPX Yacute iogonek -55
KPX Yacute o -111
KPX Yacute oacute -111
KPX Yacute ocircumflex -111
KPX Yacute odieresis -111
KPX Yacute ograve -111
KPX Yacute ohungarumlaut -111
KPX Yacute omacron -111
KPX Yacute oslash -111
KPX Yacute otilde -111
KPX Yacute period -74
KPX Yacute semicolon -92
KPX Yacute u -92
KPX Yacute uacute -92
KPX Yacute ucircumflex -92
KPX Yacute udieresis -92
KPX Yacute ugrave -92
KPX Yacute uhungarumlaut -92
KPX Yacute umacron -92
KPX Yacute uogonek -92
KPX Yacute uring -92
KPX Ydieresis A -74
KPX Ydieresis Aacute -74
KPX Ydieresis Abreve -74
KPX Ydieresis Acircumflex -74
KPX Ydieresis Adieresis -74
KPX Ydieresis Agrave -74
KPX Ydieresis Amacron -74
KPX Ydieresis Aogonek -74
KPX Ydieresis Aring -74
KPX Ydieresis Atilde -74
KPX Ydieresis O -25
KPX Ydieresis Oacute -25
KPX Ydieresis Ocircumflex -25
KPX Ydieresis Odieresis -25
KPX Ydieresis Ograve -25
KPX Ydieresis Ohungarumlaut -25
KPX Ydieresis Omacron -25
KPX Ydieresis Oslash -25
KPX Ydieresis Otilde -25
KPX Ydieresis a -92
KPX Ydieresis aacute -92
KPX Ydieresis abreve -92
KPX Ydieresis acircumflex -92
KPX Ydieresis adieresis -92
KPX Ydieresis agrave -92
KPX Ydieresis amacron -92
KPX Ydieresis aogonek -92
KPX Ydieresis aring -92
KPX Ydieresis atilde -92
KPX Ydieresis colon -92
KPX Ydieresis comma -92
KPX Ydieresis e -111
KPX Ydieresis eacute -111
KPX Ydieresis ecaron -111
KPX Ydieresis ecircumflex -71
KPX Ydieresis edieresis -71
KPX Ydieresis edotaccent -111
KPX Ydieresis egrave -71
KPX Ydieresis emacron -71
KPX Ydieresis eogonek -111
KPX Ydieresis hyphen -92
KPX Ydieresis i -55
KPX Ydieresis iacute -55
KPX Ydieresis iogonek -55
KPX Ydieresis o -111
KPX Ydieresis oacute -111
KPX Ydieresis ocircumflex -111
KPX Ydieresis odieresis -111
KPX Ydieresis ograve -111
KPX Ydieresis ohungarumlaut -111
KPX Ydieresis omacron -111
KPX Ydieresis oslash -111
KPX Ydieresis otilde -111
KPX Ydieresis period -74
KPX Ydieresis semicolon -92
KPX Ydieresis u -92
KPX Ydieresis uacute -92
KPX Ydieresis ucircumflex -92
KPX Ydieresis udieresis -92
KPX Ydieresis ugrave -92
KPX Ydieresis uhungarumlaut -92
KPX Ydieresis umacron -92
KPX Ydieresis uogonek -92
KPX Ydieresis uring -92
KPX b b -10
KPX b period -40
KPX b u -20
KPX b uacute -20
KPX b ucircumflex -20
KPX b udieresis -20
KPX b ugrave -20
KPX b uhungarumlaut -20
KPX b umacron -20
KPX b uogonek -20
KPX b uring -20
KPX c h -10
KPX c k -10
KPX c kcommaaccent -10
KPX cacute h -10
KPX cacute k -10
KPX cacute kcommaaccent -10
KPX ccaron h -10
KPX ccaron k -10
KPX ccaron kcommaaccent -10
KPX ccedilla h -10
KPX ccedilla k -10
KPX ccedilla kcommaaccent -10
KPX comma quotedblright -95
KPX comma quoteright -95
KPX e b -10
KPX eacute b -10
KPX ecaron b -10
KPX ecircumflex b -10
KPX edieresis b -10
KPX edotaccent b -10
KPX egrave b -10
KPX emacron b -10
KPX eogonek b -10
KPX f comma -10
KPX f dotlessi -30
KPX f e -10
KPX f eacute -10
KPX f edotaccent -10
KPX f eogonek -10
KPX f f -18
KPX f o -10
KPX f oacute -10
KPX f ocircumflex -10
KPX f ograve -10
KPX f ohungarumlaut -10
KPX f oslash -10
KPX f otilde -10
KPX f period -10
KPX f quoteright 55
KPX k e -30
KPX k eacute -30
KPX k ecaron -30
KPX k ecircumflex -30
KPX k edieresis -30
KPX k edotaccent -30
KPX k egrave -30
KPX k emacron -30
KPX k eogonek -30
KPX k o -10
KPX k oacute -10
KPX k ocircumflex -10
KPX k odieresis -10
KPX k ograve -10
KPX k ohungarumlaut -10
KPX k omacron -10
KPX k oslash -10
KPX k otilde -10
KPX kcommaaccent e -30
KPX kcommaaccent eacute -30
KPX kcommaaccent ecaron -30
KPX kcommaaccent ecircumflex -30
KPX kcommaaccent edieresis -30
KPX kcommaaccent edotaccent -30
KPX kcommaaccent egrave -30
KPX kcommaaccent emacron -30
KPX kcommaaccent eogonek -30
KPX kcommaaccent o -10
KPX kcommaaccent oacute -10
KPX kcommaaccent ocircumflex -10
KPX kcommaaccent odieresis -10
KPX kcommaaccent ograve -10
KPX kcommaaccent ohungarumlaut -10
KPX kcommaaccent omacron -10
KPX kcommaaccent oslash -10
KPX kcommaaccent otilde -10
KPX n v -40
KPX nacute v -40
KPX ncaron v -40
KPX ncommaaccent v -40
KPX ntilde v -40
KPX o v -15
KPX o w -25
KPX o x -10
KPX o y -10
KPX o yacute -10
KPX o ydieresis -10
KPX oacute v -15
KPX oacute w -25
KPX oacute x -10
KPX oacute y -10
KPX oacute yacute -10
KPX oacute ydieresis -10
KPX ocircumflex v -15
KPX ocircumflex w -25
KPX ocircumflex x -10
KPX ocircumflex y -10
KPX ocircumflex yacute -10
KPX ocircumflex ydieresis -10
KPX odieresis v -15
KPX odieresis w -25
KPX odieresis x -10
KPX odieresis y -10
KPX odieresis yacute -10
KPX odieresis ydieresis -10
KPX ograve v -15
KPX ograve w -25
KPX ograve x -10
KPX ograve y -10
KPX ograve yacute -10
KPX ograve ydieresis -10
KPX ohungarumlaut v -15
KPX ohungarumlaut w -25
KPX ohungarumlaut x -10
KPX ohungarumlaut y -10
KPX ohungarumlaut yacute -10
KPX ohungarumlaut ydieresis -10
KPX omacron v -15
KPX omacron w -25
KPX omacron x -10
KPX omacron y -10
KPX omacron yacute -10
KPX omacron ydieresis -10
KPX oslash v -15
KPX oslash w -25
KPX oslash x -10
KPX oslash y -10
KPX oslash yacute -10
KPX oslash ydieresis -10
KPX otilde v -15
KPX otilde w -25
KPX otilde x -10
KPX otilde y -10
KPX otilde yacute -10
KPX otilde ydieresis -10
KPX period quotedblright -95
KPX period quoteright -95
KPX quoteleft quoteleft -74
KPX quoteright d -15
KPX quoteright dcroat -15
KPX quoteright quoteright -74
KPX quoteright r -15
KPX quoteright racute -15
KPX quoteright rcaron -15
KPX quoteright rcommaaccent -15
KPX quoteright s -74
KPX quoteright sacute -74
KPX quoteright scaron -74
KPX quoteright scedilla -74
KPX quoteright scommaaccent -74
KPX quoteright space -74
KPX quoteright t -37
KPX quoteright tcommaaccent -37
KPX quoteright v -15
KPX r comma -65
KPX r period -65
KPX racute comma -65
KPX racute period -65
KPX rcaron comma -65
KPX rcaron period -65
KPX rcommaaccent comma -65
KPX rcommaaccent period -65
KPX space A -37
KPX space Aacute -37
KPX space Abreve -37
KPX space Acircumflex -37
KPX space Adieresis -37
KPX space Agrave -37
KPX space Amacron -37
KPX space Aogonek -37
KPX space Aring -37
KPX space Atilde -37
KPX space V -70
KPX space W -70
KPX space Y -70
KPX space Yacute -70
KPX space Ydieresis -70
KPX v comma -37
KPX v e -15
KPX v eacute -15
KPX v ecaron -15
KPX v ecircumflex -15
KPX v edieresis -15
KPX v edotaccent -15
KPX v egrave -15
KPX v emacron -15
KPX v eogonek -15
KPX v o -15
KPX v oacute -15
KPX v ocircumflex -15
KPX v odieresis -15
KPX v ograve -15
KPX v ohungarumlaut -15
KPX v omacron -15
KPX v oslash -15
KPX v otilde -15
KPX v period -37
KPX w a -10
KPX w aacute -10
KPX w abreve -10
KPX w acircumflex -10
KPX w adieresis -10
KPX w agrave -10
KPX w amacron -10
KPX w aogonek -10
KPX w aring -10
KPX w atilde -10
KPX w comma -37
KPX w e -10
KPX w eacute -10
KPX w ecaron -10
KPX w ecircumflex -10
KPX w edieresis -10
KPX w edotaccent -10
KPX w egrave -10
KPX w emacron -10
KPX w eogonek -10
KPX w o -15
KPX w oacute -15
KPX w ocircumflex -15
KPX w odieresis -15
KPX w ograve -15
KPX w ohungarumlaut -15
KPX w omacron -15
KPX w oslash -15
KPX w otilde -15
KPX w period -37
KPX x e -10
KPX x eacute -10
KPX x ecaron -10
KPX x ecircumflex -10
KPX x edieresis -10
KPX x edotaccent -10
KPX x egrave -10
KPX x emacron -10
KPX x eogonek -10
KPX y comma -37
KPX y period -37
KPX yacute comma -37
KPX yacute period -37
KPX ydieresis comma -37
KPX ydieresis period -37
EndKernPairs
EndKernData
EndFontMetrics
```
