## Supplementary 2 for "A Universal RT-qPCR Method for DNA Aptamer Quantification": Times-Italic.afm

```
StartFontMetrics 4.1
Comment Copyright (c) 1985, 1987, 1989, 1990, 1993, 1997 Adobe Systems Incorporated.  All Rights Reserved.
Comment Creation Date: Thu May  1 12:56:55 1997
Comment UniqueID 43067
Comment VMusage 47727 58752
FontName Times-Italic
FullName Times Italic
FamilyName Times
Weight Medium
ItalicAngle -15.5
IsFixedPitch false
CharacterSet ExtendedRoman
FontBBox -169 -217 1010 883 
UnderlinePosition -100
UnderlineThickness 50
Version 002.000
Notice Copyright (c) 1985, 1987, 1989, 1990, 1993, 1997 Adobe Systems Incorporated.  All Rights Reserved.Times is a trademark of Linotype-Hell AG and/or its subsidiaries.
EncodingScheme AdobeStandardEncoding
CapHeight 653
XHeight 441
Ascender 683
Descender -217
StdHW 32
StdVW 76
StartCharMetrics 315
C 32 ; WX 250 ; N space ; B 0 0 0 0 ;
C 33 ; WX 333 ; N exclam ; B 39 -11 302 667 ;
C 34 ; WX 420 ; N quotedbl ; B 144 421 432 666 ;
C 35 ; WX 500 ; N numbersign ; B 2 0 540 676 ;
C 36 ; WX 500 ; N dollar ; B 31 -89 497 731 ;
C 37 ; WX 833 ; N percent ; B 79 -13 790 676 ;
C 38 ; WX 778 ; N ampersand ; B 76 -18 723 666 ;
C 39 ; WX 333 ; N quoteright ; B 151 436 290 666 ;
C 40 ; WX 333 ; N parenleft ; B 42 -181 315 669 ;
C 41 ; WX 333 ; N parenright ; B 16 -180 289 669 ;
C 42 ; WX 500 ; N asterisk ; B 128 255 492 666 ;
C 43 ; WX 675 ; N plus ; B 86 0 590 506 ;
C 44 ; WX 250 ; N comma ; B -4 -129 135 101 ;
C 45 ; WX 333 ; N hyphen ; B 49 192 282 255 ;
C 46 ; WX 250 ; N period ; B 27 -11 138 100 ;
C 47 ; WX 278 ; N slash ; B -65 -18 386 666 ;
C 48 ; WX 500 ; N zero ; B 32 -7 497 676 ;
C 49 ; WX 500 ; N one ; B 49 0 409 676 ;
C 50 ; WX 500 ; N two ; B 12 0 452 676 ;
C 51 ; WX 500 ; N three ; B 15 -7 465 676 ;
C 52 ; WX 500 ; N four ; B 1 0 479 676 ;
C 53 ; WX 500 ; N five ; B 15 -7 491 666 ;
C 54 ; WX 500 ; N six ; B 30 -7 521 686 ;
C 55 ; WX 500 ; N seven ; B 75 -8 537 666 ;
C 56 ; WX 500 ; N eight ; B 30 -7 493 676 ;
C 57 ; WX 500 ; N nine ; B 23 -17 492 676 ;
C 58 ; WX 333 ; N colon ; B 50 -11 261 441 ;
C 59 ; WX 333 ; N semicolon ; B 27 -129 261 441 ;
C 60 ; WX 675 ; N less ; B 84 -8 592 514 ;
C 61 ; WX 675 ; N equal ; B 86 120 590 386 ;
C 62 ; WX 675 ; N greater ; B 84 -8 592 514 ;
C 63 ; WX 500 ; N question ; B 132 -12 472 664 ;
C 64 ; WX 920 ; N at ; B 118 -18 806 666 ;
C 65 ; WX 611 ; N A ; B -51 0 564 668 ;
C 66 ; WX 611 ; N B ; B -8 0 588 653 ;
C 67 ; WX 667 ; N C ; B 66 -18 689 666 ;
C 68 ; WX 722 ; N D ; B -8 0 700 653 ;
C 69 ; WX 611 ; N E ; B -1 0 634 653 ;
C 70 ; WX 611 ; N F ; B 8 0 645 653 ;
C 71 ; WX 722 ; N G ; B 52 -18 722 666 ;
C 72 ; WX 722 ; N H ; B -8 0 767 653 ;
C 73 ; WX 333 ; N I ; B -8 0 384 653 ;
C 74 ; WX 444 ; N J ; B -6 -18 491 653 ;
C 75 ; WX 667 ; N K ; B 7 0 722 653 ;
C 76 ; WX 556 ; N L ; B -8 0 559 653 ;
C 77 ; WX 833 ; N M ; B -18 0 873 653 ;
C 78 ; WX 667 ; N N ; B -20 -15 727 653 ;
C 79 ; WX 722 ; N O ; B 60 -18 699 666 ;
C 80 ; WX 611 ; N P ; B 0 0 605 653 ;
C 81 ; WX 722 ; N Q ; B 59 -182 699 666 ;
C 82 ; WX 611 ; N R ; B -13 0 588 653 ;
C 83 ; WX 500 ; N S ; B 17 -18 508 667 ;
C 84 ; WX 556 ; N T ; B 59 0 633 653 ;
C 85 ; WX 722 ; N U ; B 102 -18 765 653 ;
C 86 ; WX 611 ; N V ; B 76 -18 688 653 ;
C 87 ; WX 833 ; N W ; B 71 -18 906 653 ;
C 88 ; WX 611 ; N X ; B -29 0 655 653 ;
C 89 ; WX 556 ; N Y ; B 78 0 633 653 ;
C 90 ; WX 556 ; N Z ; B -6 0 606 653 ;
C 91 ; WX 389 ; N bracketleft ; B 21 -153 391 663 ;
C 92 ; WX 278 ; N backslash ; B -41 -18 319 666 ;
C 93 ; WX 389 ; N bracketright ; B 12 -153 382 663 ;
C 94 ; WX 422 ; N asciicircum ; B 0 301 422 666 ;
C 95 ; WX 500 ; N underscore ; B 0 -125 500 -75 ;
C 96 ; WX 333 ; N quoteleft ; B 171 436 310 666 ;
C 97 ; WX 500 ; N a ; B 17 -11 476 441 ;
C 98 ; WX 500 ; N b ; B 23 -11 473 683 ;
C 99 ; WX 444 ; N c ; B 30 -11 425 441 ;
C 100 ; WX 500 ; N d ; B 15 -13 527 683 ;
C 101 ; WX 444 ; N e ; B 31 -11 412 441 ;
C 102 ; WX 278 ; N f ; B -147 -207 424 678 ; L i fi ; L l fl ;
C 103 ; WX 500 ; N g ; B 8 -206 472 441 ;
C 104 ; WX 500 ; N h ; B 19 -9 478 683 ;
C 105 ; WX 278 ; N i ; B 49 -11 264 654 ;
C 106 ; WX 278 ; N j ; B -124 -207 276 654 ;
C 107 ; WX 444 ; N k ; B 14 -11 461 683 ;
C 108 ; WX 278 ; N l ; B 41 -11 279 683 ;
C 109 ; WX 722 ; N m ; B 12 -9 704 441 ;
C 110 ; WX 500 ; N n ; B 14 -9 474 441 ;
C 111 ; WX 500 ; N o ; B 27 -11 468 441 ;
C 112 ; WX 500 ; N p ; B -75 -205 469 441 ;
C 113 ; WX 500 ; N q ; B 25 -209 483 441 ;
C 114 ; WX 389 ; N r ; B 45 0 412 441 ;
C 115 ; WX 389 ; N s ; B 16 -13 366 442 ;
C 116 ; WX 278 ; N t ; B 37 -11 296 546 ;
C 117 ; WX 500 ; N u ; B 42 -11 475 441 ;
C 118 ; WX 444 ; N v ; B 21 -18 426 441 ;
C 119 ; WX 667 ; N w ; B 16 -18 648 441 ;
C 120 ; WX 444 ; N x ; B -27 -11 447 441 ;
C 121 ; WX 444 ; N y ; B -24 -206 426 441 ;
C 122 ; WX 389 ; N z ; B -2 -81 380 428 ;
C 123 ; WX 400 ; N braceleft ; B 51 -177 407 687 ;
C 124 ; WX 275 ; N bar ; B 105 -217 171 783 ;
C 125 ; WX 400 ; N braceright ; B -7 -177 349 687 ;
C 126 ; WX 541 ; N asciitilde ; B 40 183 502 323 ;
C 161 ; WX 389 ; N exclamdown ; B 59 -205 322 473 ;
C 162 ; WX 500 ; N cent ; B 77 -143 472 560 ;
C 163 ; WX 500 ; N sterling ; B 10 -6 517 670 ;
C 164 ; WX 167 ; N fraction ; B -169 -10 337 676 ;
C 165 ; WX 500 ; N yen ; B 27 0 603 653 ;
C 166 ; WX 500 ; N florin ; B 25 -182 507 682 ;
C 167 ; WX 500 ; N section ; B 53 -162 461 666 ;
C 168 ; WX 500 ; N currency ; B -22 53 522 597 ;
C 169 ; WX 214 ; N quotesingle ; B 132 421 241 666 ;
C 170 ; WX 556 ; N quotedblleft ; B 166 436 514 666 ;
C 171 ; WX 500 ; N guillemotleft ; B 53 37 445 403 ;
C 172 ; WX 333 ; N guilsinglleft ; B 51 37 281 403 ;
C 173 ; WX 333 ; N guilsinglright ; B 52 37 282 403 ;
C 174 ; WX 500 ; N fi ; B -141 -207 481 681 ;
C 175 ; WX 500 ; N fl ; B -141 -204 518 682 ;
C 177 ; WX 500 ; N endash ; B -6 197 505 243 ;
C 178 ; WX 500 ; N dagger ; B 101 -159 488 666 ;
C 179 ; WX 500 ; N daggerdbl ; B 22 -143 491 666 ;
C 180 ; WX 250 ; N periodcentered ; B 70 199 181 310 ;
C 182 ; WX 523 ; N paragraph ; B 55 -123 616 653 ;
C 183 ; WX 350 ; N bullet ; B 40 191 310 461 ;
C 184 ; WX 333 ; N quotesinglbase ; B 44 -129 183 101 ;
C 185 ; WX 556 ; N quotedblbase ; B 57 -129 405 101 ;
C 186 ; WX 556 ; N quotedblright ; B 151 436 499 666 ;
C 187 ; WX 500 ; N guillemotright ; B 55 37 447 403 ;
C 188 ; WX 889 ; N ellipsis ; B 57 -11 762 100 ;
C 189 ; WX 1000 ; N perthousand ; B 25 -19 1010 706 ;
C 191 ; WX 500 ; N questiondown ; B 28 -205 368 471 ;
C 193 ; WX 333 ; N grave ; B 121 492 311 664 ;
C 194 ; WX 333 ; N acute ; B 180 494 403 664 ;
C 195 ; WX 333 ; N circumflex ; B 91 492 385 661 ;
C 196 ; WX 333 ; N tilde ; B 100 517 427 624 ;
C 197 ; WX 333 ; N macron ; B 99 532 411 583 ;
C 198 ; WX 333 ; N breve ; B 117 492 418 650 ;
C 199 ; WX 333 ; N dotaccent ; B 207 548 305 646 ;
C 200 ; WX 333 ; N dieresis ; B 107 548 405 646 ;
C 202 ; WX 333 ; N ring ; B 155 492 355 691 ;
C 203 ; WX 333 ; N cedilla ; B -30 -217 182 0 ;
C 205 ; WX 333 ; N hungarumlaut ; B 93 494 486 664 ;
C 206 ; WX 333 ; N ogonek ; B 20 -169 203 40 ;
C 207 ; WX 333 ; N caron ; B 121 492 426 661 ;
C 208 ; WX 889 ; N emdash ; B -6 197 894 243 ;
C 225 ; WX 889 ; N AE ; B -27 0 911 653 ;
C 227 ; WX 276 ; N ordfeminine ; B 42 406 352 676 ;
C 232 ; WX 556 ; N Lslash ; B -8 0 559 653 ;
C 233 ; WX 722 ; N Oslash ; B 60 -105 699 722 ;
C 234 ; WX 944 ; N OE ; B 49 -8 964 666 ;
C 235 ; WX 310 ; N ordmasculine ; B 67 406 362 676 ;
C 241 ; WX 667 ; N ae ; B 23 -11 640 441 ;
C 245 ; WX 278 ; N dotlessi ; B 49 -11 235 441 ;
C 248 ; WX 278 ; N lslash ; B 41 -11 312 683 ;
C 249 ; WX 500 ; N oslash ; B 28 -135 469 554 ;
C 250 ; WX 667 ; N oe ; B 20 -12 646 441 ;
C 251 ; WX 500 ; N germandbls ; B -168 -207 493 679 ;
C -1 ; WX 333 ; N Idieresis ; B -8 0 435 818 ;
C -1 ; WX 444 ; N eacute ; B 31 -11 459 664 ;
C -1 ; WX 500 ; N abreve ; B 17 -11 502 650 ;
C -1 ; WX 500 ; N uhungarumlaut ; B 42 -11 580 664 ;
C -1 ; WX 444 ; N ecaron ; B 31 -11 482 661 ;
C -1 ; WX 556 ; N Ydieresis ; B 78 0 633 818 ;
C -1 ; WX 675 ; N divide ; B 86 -11 590 517 ;
C -1 ; WX 556 ; N Yacute ; B 78 0 633 876 ;
C -1 ; WX 611 ; N Acircumflex ; B -51 0 564 873 ;
C -1 ; WX 500 ; N aacute ; B 17 -11 487 664 ;
C -1 ; WX 722 ; N Ucircumflex ; B 102 -18 765 873 ;
C -1 ; WX 444 ; N yacute ; B -24 -206 459 664 ;
C -1 ; WX 389 ; N scommaaccent ; B 16 -217 366 442 ;
C -1 ; WX 444 ; N ecircumflex ; B 31 -11 441 661 ;
C -1 ; WX 722 ; N Uring ; B 102 -18 765 883 ;
C -1 ; WX 722 ; N Udieresis ; B 102 -18 765 818 ;
C -1 ; WX 500 ; N aogonek ; B 17 -169 476 441 ;
C -1 ; WX 722 ; N Uacute ; B 102 -18 765 876 ;
C -1 ; WX 500 ; N uogonek ; B 42 -169 477 441 ;
C -1 ; WX 611 ; N Edieresis ; B -1 0 634 818 ;
C -1 ; WX 722 ; N Dcroat ; B -8 0 700 653 ;
C -1 ; WX 250 ; N commaaccent ; B 8 -217 133 -50 ;
C -1 ; WX 760 ; N copyright ; B 41 -18 719 666 ;
C -1 ; WX 611 ; N Emacron ; B -1 0 634 795 ;
C -1 ; WX 444 ; N ccaron ; B 30 -11 482 661 ;
C -1 ; WX 500 ; N aring ; B 17 -11 476 691 ;
C -1 ; WX 667 ; N Ncommaaccent ; B -20 -187 727 653 ;
C -1 ; WX 278 ; N lacute ; B 41 -11 395 876 ;
C -1 ; WX 500 ; N agrave ; B 17 -11 476 664 ;
C -1 ; WX 556 ; N Tcommaaccent ; B 59 -217 633 653 ;
C -1 ; WX 667 ; N Cacute ; B 66 -18 690 876 ;
C -1 ; WX 500 ; N atilde ; B 17 -11 511 624 ;
C -1 ; WX 611 ; N Edotaccent ; B -1 0 634 818 ;
C -1 ; WX 389 ; N scaron ; B 16 -13 454 661 ;
C -1 ; WX 389 ; N scedilla ; B 16 -217 366 442 ;
C -1 ; WX 278 ; N iacute ; B 49 -11 355 664 ;
C -1 ; WX 471 ; N lozenge ; B 13 0 459 724 ;
C -1 ; WX 611 ; N Rcaron ; B -13 0 588 873 ;
C -1 ; WX 722 ; N Gcommaaccent ; B 52 -217 722 666 ;
C -1 ; WX 500 ; N ucircumflex ; B 42 -11 475 661 ;
C -1 ; WX 500 ; N acircumflex ; B 17 -11 476 661 ;
C -1 ; WX 611 ; N Amacron ; B -51 0 564 795 ;
C -1 ; WX 389 ; N rcaron ; B 45 0 434 661 ;
C -1 ; WX 444 ; N ccedilla ; B 30 -217 425 441 ;
C -1 ; WX 556 ; N Zdotaccent ; B -6 0 606 818 ;
C -1 ; WX 611 ; N Thorn ; B 0 0 569 653 ;
C -1 ; WX 722 ; N Omacron ; B 60 -18 699 795 ;
C -1 ; WX 611 ; N Racute ; B -13 0 588 876 ;
C -1 ; WX 500 ; N Sacute ; B 17 -18 508 876 ;
C -1 ; WX 544 ; N dcaron ; B 15 -13 658 683 ;
C -1 ; WX 722 ; N Umacron ; B 102 -18 765 795 ;
C -1 ; WX 500 ; N uring ; B 42 -11 475 691 ;
C -1 ; WX 300 ; N threesuperior ; B 43 268 339 676 ;
C -1 ; WX 722 ; N Ograve ; B 60 -18 699 876 ;
C -1 ; WX 611 ; N Agrave ; B -51 0 564 876 ;
C -1 ; WX 611 ; N Abreve ; B -51 0 564 862 ;
C -1 ; WX 675 ; N multiply ; B 93 8 582 497 ;
C -1 ; WX 500 ; N uacute ; B 42 -11 477 664 ;
C -1 ; WX 556 ; N Tcaron ; B 59 0 633 873 ;
C -1 ; WX 476 ; N partialdiff ; B 17 -38 459 710 ;
C -1 ; WX 444 ; N ydieresis ; B -24 -206 441 606 ;
C -1 ; WX 667 ; N Nacute ; B -20 -15 727 876 ;
C -1 ; WX 278 ; N icircumflex ; B 33 -11 327 661 ;
C -1 ; WX 611 ; N Ecircumflex ; B -1 0 634 873 ;
C -1 ; WX 500 ; N adieresis ; B 17 -11 489 606 ;
C -1 ; WX 444 ; N edieresis ; B 31 -11 451 606 ;
C -1 ; WX 444 ; N cacute ; B 30 -11 459 664 ;
C -1 ; WX 500 ; N nacute ; B 14 -9 477 664 ;
C -1 ; WX 500 ; N umacron ; B 42 -11 485 583 ;
C -1 ; WX 667 ; N Ncaron ; B -20 -15 727 873 ;
C -1 ; WX 333 ; N Iacute ; B -8 0 433 876 ;
C -1 ; WX 675 ; N plusminus ; B 86 0 590 506 ;
C -1 ; WX 275 ; N brokenbar ; B 105 -142 171 708 ;
C -1 ; WX 760 ; N registered ; B 41 -18 719 666 ;
C -1 ; WX 722 ; N Gbreve ; B 52 -18 722 862 ;
C -1 ; WX 333 ; N Idotaccent ; B -8 0 384 818 ;
C -1 ; WX 600 ; N summation ; B 15 -10 585 706 ;
C -1 ; WX 611 ; N Egrave ; B -1 0 634 876 ;
C -1 ; WX 389 ; N racute ; B 45 0 431 664 ;
C -1 ; WX 500 ; N omacron ; B 27 -11 495 583 ;
C -1 ; WX 556 ; N Zacute ; B -6 0 606 876 ;
C -1 ; WX 556 ; N Zcaron ; B -6 0 606 873 ;
C -1 ; WX 549 ; N greaterequal ; B 26 0 523 658 ;
C -1 ; WX 722 ; N Eth ; B -8 0 700 653 ;
C -1 ; WX 667 ; N Ccedilla ; B 66 -217 689 666 ;
C -1 ; WX 278 ; N lcommaaccent ; B 22 -217 279 683 ;
C -1 ; WX 300 ; N tcaron ; B 37 -11 407 681 ;
C -1 ; WX 444 ; N eogonek ; B 31 -169 412 441 ;
C -1 ; WX 722 ; N Uogonek ; B 102 -184 765 653 ;
C -1 ; WX 611 ; N Aacute ; B -51 0 564 876 ;
C -1 ; WX 611 ; N Adieresis ; B -51 0 564 818 ;
C -1 ; WX 444 ; N egrave ; B 31 -11 412 664 ;
C -1 ; WX 389 ; N zacute ; B -2 -81 431 664 ;
C -1 ; WX 278 ; N iogonek ; B 49 -169 264 654 ;
C -1 ; WX 722 ; N Oacute ; B 60 -18 699 876 ;
C -1 ; WX 500 ; N oacute ; B 27 -11 487 664 ;
C -1 ; WX 500 ; N amacron ; B 17 -11 495 583 ;
C -1 ; WX 389 ; N sacute ; B 16 -13 431 664 ;
C -1 ; WX 278 ; N idieresis ; B 49 -11 352 606 ;
C -1 ; WX 722 ; N Ocircumflex ; B 60 -18 699 873 ;
C -1 ; WX 722 ; N Ugrave ; B 102 -18 765 876 ;
C -1 ; WX 612 ; N Delta ; B 6 0 608 688 ;
C -1 ; WX 500 ; N thorn ; B -75 -205 469 683 ;
C -1 ; WX 300 ; N twosuperior ; B 33 271 324 676 ;
C -1 ; WX 722 ; N Odieresis ; B 60 -18 699 818 ;
C -1 ; WX 500 ; N mu ; B -30 -209 497 428 ;
C -1 ; WX 278 ; N igrave ; B 49 -11 284 664 ;
C -1 ; WX 500 ; N ohungarumlaut ; B 27 -11 590 664 ;
C -1 ; WX 611 ; N Eogonek ; B -1 -169 634 653 ;
C -1 ; WX 500 ; N dcroat ; B 15 -13 572 683 ;
C -1 ; WX 750 ; N threequarters ; B 23 -10 736 676 ;
C -1 ; WX 500 ; N Scedilla ; B 17 -217 508 667 ;
C -1 ; WX 300 ; N lcaron ; B 41 -11 407 683 ;
C -1 ; WX 667 ; N Kcommaaccent ; B 7 -217 722 653 ;
C -1 ; WX 556 ; N Lacute ; B -8 0 559 876 ;
C -1 ; WX 980 ; N trademark ; B 30 247 957 653 ;
C -1 ; WX 444 ; N edotaccent ; B 31 -11 412 606 ;
C -1 ; WX 333 ; N Igrave ; B -8 0 384 876 ;
C -1 ; WX 333 ; N Imacron ; B -8 0 441 795 ;
C -1 ; WX 611 ; N Lcaron ; B -8 0 586 653 ;
C -1 ; WX 750 ; N onehalf ; B 34 -10 749 676 ;
C -1 ; WX 549 ; N lessequal ; B 26 0 523 658 ;
C -1 ; WX 500 ; N ocircumflex ; B 27 -11 468 661 ;
C -1 ; WX 500 ; N ntilde ; B 14 -9 476 624 ;
C -1 ; WX 722 ; N Uhungarumlaut ; B 102 -18 765 876 ;
C -1 ; WX 611 ; N Eacute ; B -1 0 634 876 ;
C -1 ; WX 444 ; N emacron ; B 31 -11 457 583 ;
C -1 ; WX 500 ; N gbreve ; B 8 -206 487 650 ;
C -1 ; WX 750 ; N onequarter ; B 33 -10 736 676 ;
C -1 ; WX 500 ; N Scaron ; B 17 -18 520 873 ;
C -1 ; WX 500 ; N Scommaaccent ; B 17 -217 508 667 ;
C -1 ; WX 722 ; N Ohungarumlaut ; B 60 -18 699 876 ;
C -1 ; WX 400 ; N degree ; B 101 390 387 676 ;
C -1 ; WX 500 ; N ograve ; B 27 -11 468 664 ;
C -1 ; WX 667 ; N Ccaron ; B 66 -18 689 873 ;
C -1 ; WX 500 ; N ugrave ; B 42 -11 475 664 ;
C -1 ; WX 453 ; N radical ; B 2 -60 452 768 ;
C -1 ; WX 722 ; N Dcaron ; B -8 0 700 873 ;
C -1 ; WX 389 ; N rcommaaccent ; B -3 -217 412 441 ;
C -1 ; WX 667 ; N Ntilde ; B -20 -15 727 836 ;
C -1 ; WX 500 ; N otilde ; B 27 -11 496 624 ;
C -1 ; WX 611 ; N Rcommaaccent ; B -13 -187 588 653 ;
C -1 ; WX 556 ; N Lcommaaccent ; B -8 -217 559 653 ;
C -1 ; WX 611 ; N Atilde ; B -51 0 566 836 ;
C -1 ; WX 611 ; N Aogonek ; B -51 -169 566 668 ;
C -1 ; WX 611 ; N Aring ; B -51 0 564 883 ;
C -1 ; WX 722 ; N Otilde ; B 60 -18 699 836 ;
C -1 ; WX 389 ; N zdotaccent ; B -2 -81 380 606 ;
C -1 ; WX 611 ; N Ecaron ; B -1 0 634 873 ;
C -1 ; WX 333 ; N Iogonek ; B -8 -169 384 653 ;
C -1 ; WX 444 ; N kcommaaccent ; B 14 -187 461 683 ;
C -1 ; WX 675 ; N minus ; B 86 220 590 286 ;
C -1 ; WX 333 ; N Icircumflex ; B -8 0 425 873 ;
C -1 ; WX 500 ; N ncaron ; B 14 -9 510 661 ;
C -1 ; WX 278 ; N tcommaaccent ; B 2 -217 296 546 ;
C -1 ; WX 675 ; N logicalnot ; B 86 108 590 386 ;
C -1 ; WX 500 ; N odieresis ; B 27 -11 489 606 ;
C -1 ; WX 500 ; N udieresis ; B 42 -11 479 606 ;
C -1 ; WX 549 ; N notequal ; B 12 -29 537 541 ;
C -1 ; WX 500 ; N gcommaaccent ; B 8 -206 472 706 ;
C -1 ; WX 500 ; N eth ; B 27 -11 482 683 ;
C -1 ; WX 389 ; N zcaron ; B -2 -81 434 661 ;
C -1 ; WX 500 ; N ncommaaccent ; B 14 -187 474 441 ;
C -1 ; WX 300 ; N onesuperior ; B 43 271 284 676 ;
C -1 ; WX 278 ; N imacron ; B 46 -11 311 583 ;
C -1 ; WX 500 ; N Euro ; B 0 0 0 0 ;
EndCharMetrics
StartKernData
StartKernPairs 2321
KPX A C -30
KPX A Cacute -30
KPX A Ccaron -30
KPX A Ccedilla -30
KPX A G -35
KPX A Gbreve -35
KPX A Gcommaaccent -35
KPX A O -40
KPX A Oacute -40
KPX A Ocircumflex -40
KPX A Odieresis -40
KPX A Ograve -40
KPX A Ohungarumlaut -40
KPX A Omacron -40
KPX A Oslash -40
KPX A Otilde -40
KPX A Q -40
KPX A T -37
KPX A Tcaron -37
KPX A Tcommaaccent -37
KPX A U -50
KPX A Uacute -50
KPX A Ucircumflex -50
KPX A Udieresis -50
KPX A Ugrave -50
KPX A Uhungarumlaut -50
KPX A Umacron -50
KPX A Uogonek -50
KPX A Uring -50
KPX A V -105
KPX A W -95
KPX A Y -55
KPX A Yacute -55
KPX A Ydieresis -55
KPX A quoteright -37
KPX A u -20
KPX A uacute -20
KPX A ucircumflex -20
KPX A udieresis -20
KPX A ugrave -20
KPX A uhungarumlaut -20
KPX A umacron -20
KPX A uogonek -20
KPX A uring -20
KPX A v -55
KPX A w -55
KPX A y -55
KPX A yacute -55
KPX A ydieresis -55
KPX Aacute C -30
KPX Aacute Cacute -30
KPX Aacute Ccaron -30
KPX Aacute Ccedilla -30
KPX Aacute G -35
KPX Aacute Gbreve -35
KPX Aacute Gcommaaccent -35
KPX Aacute O -40
KPX Aacute Oacute -40
KPX Aacute Ocircumflex -40
KPX Aacute Odieresis -40
KPX Aacute Ograve -40
KPX Aacute Ohungarumlaut -40
KPX Aacute Omacron -40
KPX Aacute Oslash -40
KPX Aacute Otilde -40
KPX Aacute Q -40
KPX Aacute T -37
KPX Aacute Tcaron -37
KPX Aacute Tcommaaccent -37
KPX Aacute U -50
KPX Aacute Uacute -50
KPX Aacute Ucircumflex -50
KPX Aacute Udieresis -50
KPX Aacute Ugrave -50
KPX Aacute Uhungarumlaut -50
KPX Aacute Umacron -50
KPX Aacute Uogonek -50
KPX Aacute Uring -50
KPX Aacute V -105
KPX Aacute W -95
KPX Aacute Y -55
KPX Aacute Yacute -55
KPX Aacute Ydieresis -55
KPX Aacute quoteright -37
KPX Aacute u -20
KPX Aacute uacute -20
KPX Aacute ucircumflex -20
KPX Aacute udieresis -20
KPX Aacute ugrave -20
KPX Aacute uhungarumlaut -20
KPX Aacute umacron -20
KPX Aacute uogonek -20
KPX Aacute uring -20
KPX Aacute v -55
KPX Aacute w -55
KPX Aacute y -55
KPX Aacute yacute -55
KPX Aacute ydieresis -55
KPX Abreve C -30
KPX Abreve Cacute -30
KPX Abreve Ccaron -30
KPX Abreve Ccedilla -30
KPX Abreve G -35
KPX Abreve Gbreve -35
KPX Abreve Gcommaaccent -35
KPX Abreve O -40
KPX Abreve Oacute -40
KPX Abreve Ocircumflex -40
KPX Abreve Odieresis -40
KPX Abreve Ograve -40
KPX Abreve Ohungarumlaut -40
KPX Abreve Omacron -40
KPX Abreve Oslash -40
KPX Abreve Otilde -40
KPX Abreve Q -40
KPX Abreve T -37
KPX Abreve Tcaron -37
KPX Abreve Tcommaaccent -37
KPX Abreve U -50
KPX Abreve Uacute -50
KPX Abreve Ucircumflex -50
KPX Abreve Udieresis -50
KPX Abreve Ugrave -50
KPX Abreve Uhungarumlaut -50
KPX Abreve Umacron -50
KPX Abreve Uogonek -50
KPX Abreve Uring -50
KPX Abreve V -105
KPX Abreve W -95
KPX Abreve Y -55
KPX Abreve Yacute -55
KPX Abreve Ydieresis -55
KPX Abreve quoteright -37
KPX Abreve u -20
KPX Abreve uacute -20
KPX Abreve ucircumflex -20
KPX Abreve udieresis -20
KPX Abreve ugrave -20
KPX Abreve uhungarumlaut -20
KPX Abreve umacron -20
KPX Abreve uogonek -20
KPX Abreve uring -20
KPX Abreve v -55
KPX Abreve w -55
KPX Abreve y -55
KPX Abreve yacute -55
KPX Abreve ydieresis -55
KPX Acircumflex C -30
KPX Acircumflex Cacute -30
KPX Acircumflex Ccaron -30
KPX Acircumflex Ccedilla -30
KPX Acircumflex G -35
KPX Acircumflex Gbreve -35
KPX Acircumflex Gcommaaccent -35
KPX Acircumflex O -40
KPX Acircumflex Oacute -40
KPX Acircumflex Ocircumflex -40
KPX Acircumflex Odieresis -40
KPX Acircumflex Ograve -40
KPX Acircumflex Ohungarumlaut -40
KPX Acircumflex Omacron -40
KPX Acircumflex Oslash -40
KPX Acircumflex Otilde -40
KPX Acircumflex Q -40
KPX Acircumflex T -37
KPX Acircumflex Tcaron -37
KPX Acircumflex Tcommaaccent -37
KPX Acircumflex U -50
KPX Acircumflex Uacute -50
KPX Acircumflex Ucircumflex -50
KPX Acircumflex Udieresis -50
KPX Acircumflex Ugrave -50
KPX Acircumflex Uhungarumlaut -50
KPX Acircumflex Umacron -50
KPX Acircumflex Uogonek -50
KPX Acircumflex Uring -50
KPX Acircumflex V -105
KPX Acircumflex W -95
KPX Acircumflex Y -55
KPX Acircumflex Yacute -55
KPX Acircumflex Ydieresis -55
KPX Acircumflex quoteright -37
KPX Acircumflex u -20
KPX Acircumflex uacute -20
KPX Acircumflex ucircumflex -20
KPX Acircumflex udieresis -20
KPX Acircumflex ugrave -20
KPX Acircumflex uhungarumlaut -20
KPX Acircumflex umacron -20
KPX Acircumflex uogonek -20
KPX Acircumflex uring -20
KPX Acircumflex v -55
KPX Acircumflex w -55
KPX Acircumflex y -55
KPX Acircumflex yacute -55
KPX Acircumflex ydieresis -55
KPX Adieresis C -30
KPX Adieresis Cacute -30
KPX Adieresis Ccaron -30
KPX Adieresis Ccedilla -30
KPX Adieresis G -35
KPX Adieresis Gbreve -35
KPX Adieresis Gcommaaccent -35
KPX Adieresis O -40
KPX Adieresis Oacute -40
KPX Adieresis Ocircumflex -40
KPX Adieresis Odieresis -40
KPX Adieresis Ograve -40
KPX Adieresis Ohungarumlaut -40
KPX Adieresis Omacron -40
KPX Adieresis Oslash -40
KPX Adieresis Otilde -40
KPX Adieresis Q -40
KPX Adieresis T -37
KPX Adieresis Tcaron -37
KPX Adieresis Tcommaaccent -37
KPX Adieresis U -50
KPX Adieresis Uacute -50
KPX Adieresis Ucircumflex -50
KPX Adieresis Udieresis -50
KPX Adieresis Ugrave -50
KPX Adieresis Uhungarumlaut -50
KPX Adieresis Umacron -50
KPX Adieresis Uogonek -50
KPX Adieresis Uring -50
KPX Adieresis V -105
KPX Adieresis W -95
KPX Adieresis Y -55
KPX Adieresis Yacute -55
KPX Adieresis Ydieresis -55
KPX Adieresis quoteright -37
KPX Adieresis u -20
KPX Adieresis uacute -20
KPX Adieresis ucircumflex -20
KPX Adieresis udieresis -20
KPX Adieresis ugrave -20
KPX Adieresis uhungarumlaut -20
KPX Adieresis umacron -20
KPX Adieresis uogonek -20
KPX Adieresis uring -20
KPX Adieresis v -55
KPX Adieresis w -55
KPX Adieresis y -55
KPX Adieresis yacute -55
KPX Adieresis ydieresis -55
KPX Agrave C -30
KPX Agrave Cacute -30
KPX Agrave Ccaron -30
KPX Agrave Ccedilla -30
KPX Agrave G -35
KPX Agrave Gbreve -35
KPX Agrave Gcommaaccent -35
KPX Agrave O -40
KPX Agrave Oacute -40
KPX Agrave Ocircumflex -40
KPX Agrave Odieresis -40
KPX Agrave Ograve -40
KPX Agrave Ohungarumlaut -40
KPX Agrave Omacron -40
KPX Agrave Oslash -40
KPX Agrave Otilde -40
KPX Agrave Q -40
KPX Agrave T -37
KPX Agrave Tcaron -37
KPX Agrave Tcommaaccent -37
KPX Agrave U -50
KPX Agrave Uacute -50
KPX Agrave Ucircumflex -50
KPX Agrave Udieresis -50
KPX Agrave Ugrave -50
KPX Agrave Uhungarumlaut -50
KPX Agrave Umacron -50
KPX Agrave Uogonek -50
KPX Agrave Uring -50
KPX Agrave V -105
KPX Agrave W -95
KPX Agrave Y -55
KPX Agrave Yacute -55
KPX Agrave Ydieresis -55
KPX Agrave quoteright -37
KPX Agrave u -20
KPX Agrave uacute -20
KPX Agrave ucircumflex -20
KPX Agrave udieresis -20
KPX Agrave ugrave -20
KPX Agrave uhungarumlaut -20
KPX Agrave umacron -20
KPX Agrave uogonek -20
KPX Agrave uring -20
KPX Agrave v -55
KPX Agrave w -55
KPX Agrave y -55
KPX Agrave yacute -55
KPX Agrave ydieresis -55
KPX Amacron C -30
KPX Amacron Cacute -30
KPX Amacron Ccaron -30
KPX Amacron Ccedilla -30
KPX Amacron G -35
KPX Amacron Gbreve -35
KPX Amacron Gcommaaccent -35
KPX Amacron O -40
KPX Amacron Oacute -40
KPX Amacron Ocircumflex -40
KPX Amacron Odieresis -40
KPX Amacron Ograve -40
KPX Amacron Ohungarumlaut -40
KPX Amacron Omacron -40
KPX Amacron Oslash -40
KPX Amacron Otilde -40
KPX Amacron Q -40
KPX Amacron T -37
KPX Amacron Tcaron -37
KPX Amacron Tcommaaccent -37
KPX Amacron U -50
KPX Amacron Uacute -50
KPX Amacron Ucircumflex -50
KPX Amacron Udieresis -50
KPX Amacron Ugrave -50
KPX Amacron Uhungarumlaut -50
KPX Amacron Umacron -50
KPX Amacron Uogonek -50
KPX Amacron Uring -50
KPX Amacron V -105
KPX Amacron W -95
KPX Amacron Y -55
KPX Amacron Yacute -55
KPX Amacron Ydieresis -55
KPX Amacron quoteright -37
KPX Amacron u -20
KPX Amacron uacute -20
KPX Amacron ucircumflex -20
KPX Amacron udieresis -20
KPX Amacron ugrave -20
KPX Amacron uhungarumlaut -20
KPX Amacron umacron -20
KPX Amacron uogonek -20
KPX Amacron uring -20
KPX Amacron v -55
KPX Amacron w -55
KPX Amacron y -55
KPX Amacron yacute -55
KPX Amacron ydieresis -55
KPX Aogonek C -30
KPX Aogonek Cacute -30
KPX Aogonek Ccaron -30
KPX Aogonek Ccedilla -30
KPX Aogonek G -35
KPX Aogonek Gbreve -35
KPX Aogonek Gcommaaccent -35
KPX Aogonek O -40
KPX Aogonek Oacute -40
KPX Aogonek Ocircumflex -40
KPX Aogonek Odieresis -40
KPX Aogonek Ograve -40
KPX Aogonek Ohungarumlaut -40
KPX Aogonek Omacron -40
KPX Aogonek Oslash -40
KPX Aogonek Otilde -40
KPX Aogonek Q -40
KPX Aogonek T -37
KPX Aogonek Tcaron -37
KPX Aogonek Tcommaaccent -37
KPX Aogonek U -50
KPX Aogonek Uacute -50
KPX Aogonek Ucircumflex -50
KPX Aogonek Udieresis -50
KPX Aogonek Ugrave -50
KPX Aogonek Uhungarumlaut -50
KPX Aogonek Umacron -50
KPX Aogonek Uogonek -50
KPX Aogonek Uring -50
KPX Aogonek V -105
KPX Aogonek W -95
KPX Aogonek Y -55
KPX Aogonek Yacute -55
KPX Aogonek Ydieresis -55
KPX Aogonek quoteright -37
KPX Aogonek u -20
KPX Aogonek uacute -20
KPX Aogonek ucircumflex -20
KPX Aogonek udieresis -20
KPX Aogonek ugrave -20
KPX Aogonek uhungarumlaut -20
KPX Aogonek umacron -20
KPX Aogonek uogonek -20
KPX Aogonek uring -20
KPX Aogonek v -55
KPX Aogonek w -55
KPX Aogonek y -55
KPX Aogonek yacute -55
KPX Aogonek ydieresis -55
KPX Aring C -30
KPX Aring Cacute -30
KPX Aring Ccaron -30
KPX Aring Ccedilla -30
KPX Aring G -35
KPX Aring Gbreve -35
KPX Aring Gcommaaccent -35
KPX Aring O -40
KPX Aring Oacute -40
KPX Aring Ocircumflex -40
KPX Aring Odieresis -40
KPX Aring Ograve -40
KPX Aring Ohungarumlaut -40
KPX Aring Omacron -40
KPX Aring Oslash -40
KPX Aring Otilde -40
KPX Aring Q -40
KPX Aring T -37
KPX Aring Tcaron -37
KPX Aring Tcommaaccent -37
KPX Aring U -50
KPX Aring Uacute -50
KPX Aring Ucircumflex -50
KPX Aring Udieresis -50
KPX Aring Ugrave -50
KPX Aring Uhungarumlaut -50
KPX Aring Umacron -50
KPX Aring Uogonek -50
KPX Aring Uring -50
KPX Aring V -105
KPX Aring W -95
KPX Aring Y -55
KPX Aring Yacute -55
KPX Aring Ydieresis -55
KPX Aring quoteright -37
KPX Aring u -20
KPX Aring uacute -20
KPX Aring ucircumflex -20
KPX Aring udieresis -20
KPX Aring ugrave -20
KPX Aring uhungarumlaut -20
KPX Aring umacron -20
KPX Aring uogonek -20
KPX Aring uring -20
KPX Aring v -55
KPX Aring w -55
KPX Aring y -55
KPX Aring yacute -55
KPX Aring ydieresis -55
KPX Atilde C -30
KPX Atilde Cacute -30
KPX Atilde Ccaron -30
KPX Atilde Ccedilla -30
KPX Atilde G -35
KPX Atilde Gbreve -35
KPX Atilde Gcommaaccent -35
KPX Atilde O -40
KPX Atilde Oacute -40
KPX Atilde Ocircumflex -40
KPX Atilde Odieresis -40
KPX Atilde Ograve -40
KPX Atilde Ohungarumlaut -40
KPX Atilde Omacron -40
KPX Atilde Oslash -40
KPX Atilde Otilde -40
KPX Atilde Q -40
KPX Atilde T -37
KPX Atilde Tcaron -37
KPX Atilde Tcommaaccent -37
KPX Atilde U -50
KPX Atilde Uacute -50
KPX Atilde Ucircumflex -50
KPX Atilde Udieresis -50
KPX Atilde Ugrave -50
KPX Atilde Uhungarumlaut -50
KPX Atilde Umacron -50
KPX Atilde Uogonek -50
KPX Atilde Uring -50
KPX Atilde V -105
KPX Atilde W -95
KPX Atilde Y -55
KPX Atilde Yacute -55
KPX Atilde Ydieresis -55
KPX Atilde quoteright -37
KPX Atilde u -20
KPX Atilde uacute -20
KPX Atilde ucircumflex -20
KPX Atilde udieresis -20
KPX Atilde ugrave -20
KPX Atilde uhungarumlaut -20
KPX Atilde umacron -20
KPX Atilde uogonek -20
KPX Atilde uring -20
KPX Atilde v -55
KPX Atilde w -55
KPX Atilde y -55
KPX Atilde yacute -55
KPX Atilde ydieresis -55
KPX B A -25
KPX B Aacute -25
KPX B Abreve -25
KPX B Acircumflex -25
KPX B Adieresis -25
KPX B Agrave -25
KPX B Amacron -25
KPX B Aogonek -25
KPX B Aring -25
KPX B Atilde -25
KPX B U -10
KPX B Uacute -10
KPX B Ucircumflex -10
KPX B Udieresis -10
KPX B Ugrave -10
KPX B Uhungarumlaut -10
KPX B Umacron -10
KPX B Uogonek -10
KPX B Uring -10
KPX D A -35
KPX D Aacute -35
KPX D Abreve -35
KPX D Acircumflex -35
KPX D Adieresis -35
KPX D Agrave -35
KPX D Amacron -35
KPX D Aogonek -35
KPX D Aring -35
KPX D Atilde -35
KPX D V -40
KPX D W -40
KPX D Y -40
KPX D Yacute -40
KPX D Ydieresis -40
KPX Dcaron A -35
KPX Dcaron Aacute -35
KPX Dcaron Abreve -35
KPX Dcaron Acircumflex -35
KPX Dcaron Adieresis -35
KPX Dcaron Agrave -35
KPX Dcaron Amacron -35
KPX Dcaron Aogonek -35
KPX Dcaron Aring -35
KPX Dcaron Atilde -35
KPX Dcaron V -40
KPX Dcaron W -40
KPX Dcaron Y -40
KPX Dcaron Yacute -40
KPX Dcaron Ydieresis -40
KPX Dcroat A -35
KPX Dcroat Aacute -35
KPX Dcroat Abreve -35
KPX Dcroat Acircumflex -35
KPX Dcroat Adieresis -35
KPX Dcroat Agrave -35
KPX Dcroat Amacron -35
KPX Dcroat Aogonek -35
KPX Dcroat Aring -35
KPX Dcroat Atilde -35
KPX Dcroat V -40
KPX Dcroat W -40
KPX Dcroat Y -40
KPX Dcroat Yacute -40
KPX Dcroat Ydieresis -40
KPX F A -115
KPX F Aacute -115
KPX F Abreve -115
KPX F Acircumflex -115
KPX F Adieresis -115
KPX F Agrave -115
KPX F Amacron -115
KPX F Aogonek -115
KPX F Aring -115
KPX F Atilde -115
KPX F a -75
KPX F aacute -75
KPX F abreve -75
KPX F acircumflex -75
KPX F adieresis -75
KPX F agrave -75
KPX F amacron -75
KPX F aogonek -75
KPX F aring -75
KPX F atilde -75
KPX F comma -135
KPX F e -75
KPX F eacute -75
KPX F ecaron -75
KPX F ecircumflex -75
KPX F edieresis -75
KPX F edotaccent -75
KPX F egrave -75
KPX F emacron -75
KPX F eogonek -75
KPX F i -45
KPX F iacute -45
KPX F icircumflex -45
KPX F idieresis -45
KPX F igrave -45
KPX F imacron -45
KPX F iogonek -45
KPX F o -105
KPX F oacute -105
KPX F ocircumflex -105
KPX F odieresis -105
KPX F ograve -105
KPX F ohungarumlaut -105
KPX F omacron -105
KPX F oslash -105
KPX F otilde -105
KPX F period -135
KPX F r -55
KPX F racute -55
KPX F rcaron -55
KPX F rcommaaccent -55
KPX J A -40
KPX J Aacute -40
KPX J Abreve -40
KPX J Acircumflex -40
KPX J Adieresis -40
KPX J Agrave -40
KPX J Amacron -40
KPX J Aogonek -40
KPX J Aring -40
KPX J Atilde -40
KPX J a -35
KPX J aacute -35
KPX J abreve -35
KPX J acircumflex -35
KPX J adieresis -35
KPX J agrave -35
KPX J amacron -35
KPX J aogonek -35
KPX J aring -35
KPX J atilde -35
KPX J comma -25
KPX J e -25
KPX J eacute -25
KPX J ecaron -25
KPX J ecircumflex -25
KPX J edieresis -25
KPX J edotaccent -25
KPX J egrave -25
KPX J emacron -25
KPX J eogonek -25
KPX J o -25
KPX J oacute -25
KPX J ocircumflex -25
KPX J odieresis -25
KPX J ograve -25
KPX J ohungarumlaut -25
KPX J omacron -25
KPX J oslash -25
KPX J otilde -25
KPX J period -25
KPX J u -35
KPX J uacute -35
KPX J ucircumflex -35
KPX J udieresis -35
KPX J ugrave -35
KPX J uhungarumlaut -35
KPX J umacron -35
KPX J uogonek -35
KPX J uring -35
KPX K O -50
KPX K Oacute -50
KPX K Ocircumflex -50
KPX K Odieresis -50
KPX K Ograve -50
KPX K Ohungarumlaut -50
KPX K Omacron -50
KPX K Oslash -50
KPX K Otilde -50
KPX K e -35
KPX K eacute -35
KPX K ecaron -35
KPX K ecircumflex -35
KPX K edieresis -35
KPX K edotaccent -35
KPX K egrave -35
KPX K emacron -35
KPX K eogonek -35
KPX K o -40
KPX K oacute -40
KPX K ocircumflex -40
KPX K odieresis -40
KPX K ograve -40
KPX K ohungarumlaut -40
KPX K omacron -40
KPX K oslash -40
KPX K otilde -40
KPX K u -40
KPX K uacute -40
KPX K ucircumflex -40
KPX K udieresis -40
KPX K ugrave -40
KPX K uhungarumlaut -40
KPX K umacron -40
KPX K uogonek -40
KPX K uring -40
KPX K y -40
KPX K yacute -40
KPX K ydieresis -40
KPX Kcommaaccent O -50
KPX Kcommaaccent Oacute -50
KPX Kcommaaccent Ocircumflex -50
KPX Kcommaaccent Odieresis -50
KPX Kcommaaccent Ograve -50
KPX Kcommaaccent Ohungarumlaut -50
KPX Kcommaaccent Omacron -50
KPX Kcommaaccent Oslash -50
KPX Kcommaaccent Otilde -50
KPX Kcommaaccent e -35
KPX Kcommaaccent eacute -35
KPX Kcommaaccent ecaron -35
KPX Kcommaaccent ecircumflex -35
KPX Kcommaaccent edieresis -35
KPX Kcommaaccent edotaccent -35
KPX Kcommaaccent egrave -35
KPX Kcommaaccent emacron -35
KPX Kcommaaccent eogonek -35
KPX Kcommaaccent o -40
KPX Kcommaaccent oacute -40
KPX Kcommaaccent ocircumflex -40
KPX Kcommaaccent odieresis -40
KPX Kcommaaccent ograve -40
KPX Kcommaaccent ohungarumlaut -40
KPX Kcommaaccent omacron -40
KPX Kcommaaccent oslash -40
KPX Kcommaaccent otilde -40
KPX Kcommaaccent u -40
KPX Kcommaaccent uacute -40
KPX Kcommaaccent ucircumflex -40
KPX Kcommaaccent udieresis -40
KPX Kcommaaccent ugrave -40
KPX Kcommaaccent uhungarumlaut -40
KPX Kcommaaccent umacron -40
KPX Kcommaaccent uogonek -40
KPX Kcommaaccent uring -40
KPX Kcommaaccent y -40
KPX Kcommaaccent yacute -40
KPX Kcommaaccent ydieresis -40
KPX L T -20
KPX L Tcaron -20
KPX L Tcommaaccent -20
KPX L V -55
KPX L W -55
KPX L Y -20
KPX L Yacute -20
KPX L Ydieresis -20
KPX L quoteright -37
KPX L y -30
KPX L yacute -30
KPX L ydieresis -30
KPX Lacute T -20
KPX Lacute Tcaron -20
KPX Lacute Tcommaaccent -20
KPX Lacute V -55
KPX Lacute W -55
KPX Lacute Y -20
KPX Lacute Yacute -20
KPX Lacute Ydieresis -20
KPX Lacute quoteright -37
KPX Lacute y -30
KPX Lacute yacute -30
KPX Lacute ydieresis -30
KPX Lcommaaccent T -20
KPX Lcommaaccent Tcaron -20
KPX Lcommaaccent Tcommaaccent -20
KPX Lcommaaccent V -55
KPX Lcommaaccent W -55
KPX Lcommaaccent Y -20
KPX Lcommaaccent Yacute -20
KPX Lcommaaccent Ydieresis -20
KPX Lcommaaccent quoteright -37
KPX Lcommaaccent y -30
KPX Lcommaaccent yacute -30
KPX Lcommaaccent ydieresis -30
KPX Lslash T -20
KPX Lslash Tcaron -20
KPX Lslash Tcommaaccent -20
KPX Lslash V -55
KPX Lslash W -55
KPX Lslash Y -20
KPX Lslash Yacute -20
KPX Lslash Ydieresis -20
KPX Lslash quoteright -37
KPX Lslash y -30
KPX Lslash yacute -30
KPX Lslash ydieresis -30
KPX N A -27
KPX N Aacute -27
KPX N Abreve -27
KPX N Acircumflex -27
KPX N Adieresis -27
KPX N Agrave -27
KPX N Amacron -27
KPX N Aogonek -27
KPX N Aring -27
KPX N Atilde -27
KPX Nacute A -27
KPX Nacute Aacute -27
KPX Nacute Abreve -27
KPX Nacute Acircumflex -27
KPX Nacute Adieresis -27
KPX Nacute Agrave -27
KPX Nacute Amacron -27
KPX Nacute Aogonek -27
KPX Nacute Aring -27
KPX Nacute Atilde -27
KPX Ncaron A -27
KPX Ncaron Aacute -27
KPX Ncaron Abreve -27
KPX Ncaron Acircumflex -27
KPX Ncaron Adieresis -27
KPX Ncaron Agrave -27
KPX Ncaron Amacron -27
KPX Ncaron Aogonek -27
KPX Ncaron Aring -27
KPX Ncaron Atilde -27
KPX Ncommaaccent A -27
KPX Ncommaaccent Aacute -27
KPX Ncommaaccent Abreve -27
KPX Ncommaaccent Acircumflex -27
KPX Ncommaaccent Adieresis -27
KPX Ncommaaccent Agrave -27
KPX Ncommaaccent Amacron -27
KPX Ncommaaccent Aogonek -27
KPX Ncommaaccent Aring -27
KPX Ncommaaccent Atilde -27
KPX Ntilde A -27
KPX Ntilde Aacute -27
KPX Ntilde Abreve -27
KPX Ntilde Acircumflex -27
KPX Ntilde Adieresis -27
KPX Ntilde Agrave -27
KPX Ntilde Amacron -27
KPX Ntilde Aogonek -27
KPX Ntilde Aring -27
KPX Ntilde Atilde -27
KPX O A -55
KPX O Aacute -55
KPX O Abreve -55
KPX O Acircumflex -55
KPX O Adieresis -55
KPX O Agrave -55
KPX O Amacron -55
KPX O Aogonek -55
KPX O Aring -55
KPX O Atilde -55
KPX O T -40
KPX O Tcaron -40
KPX O Tcommaaccent -40
KPX O V -50
KPX O W -50
KPX O X -40
KPX O Y -50
KPX O Yacute -50
KPX O Ydieresis -50
KPX Oacute A -55
KPX Oacute Aacute -55
KPX Oacute Abreve -55
KPX Oacute Acircumflex -55
KPX Oacute Adieresis -55
KPX Oacute Agrave -55
KPX Oacute Amacron -55
KPX Oacute Aogonek -55
KPX Oacute Aring -55
KPX Oacute Atilde -55
KPX Oacute T -40
KPX Oacute Tcaron -40
KPX Oacute Tcommaaccent -40
KPX Oacute V -50
KPX Oacute W -50
KPX Oacute X -40
KPX Oacute Y -50
KPX Oacute Yacute -50
KPX Oacute Ydieresis -50
KPX Ocircumflex A -55
KPX Ocircumflex Aacute -55
KPX Ocircumflex Abreve -55
KPX Ocircumflex Acircumflex -55
KPX Ocircumflex Adieresis -55
KPX Ocircumflex Agrave -55
KPX Ocircumflex Amacron -55
KPX Ocircumflex Aogonek -55
KPX Ocircumflex Aring -55
KPX Ocircumflex Atilde -55
KPX Ocircumflex T -40
KPX Ocircumflex Tcaron -40
KPX Ocircumflex Tcommaaccent -40
KPX Ocircumflex V -50
KPX Ocircumflex W -50
KPX Ocircumflex X -40
KPX Ocircumflex Y -50
KPX Ocircumflex Yacute -50
KPX Ocircumflex Ydieresis -50
KPX Odieresis A -55
KPX Odieresis Aacute -55
KPX Odieresis Abreve -55
KPX Odieresis Acircumflex -55
KPX Odieresis Adieresis -55
KPX Odieresis Agrave -55
KPX Odieresis Amacron -55
KPX Odieresis Aogonek -55
KPX Odieresis Aring -55
KPX Odieresis Atilde -55
KPX Odieresis T -40
KPX Odieresis Tcaron -40
KPX Odieresis Tcommaaccent -40
KPX Odieresis V -50
KPX Odieresis W -50
KPX Odieresis X -40
KPX Odieresis Y -50
KPX Odieresis Yacute -50
KPX Odieresis Ydieresis -50
KPX Ograve A -55
KPX Ograve Aacute -55
KPX Ograve Abreve -55
KPX Ograve Acircumflex -55
KPX Ograve Adieresis -55
KPX Ograve Agrave -55
KPX Ograve Amacron -55
KPX Ograve Aogonek -55
KPX Ograve Aring -55
KPX Ograve Atilde -55
KPX Ograve T -40
KPX Ograve Tcaron -40
KPX Ograve Tcommaaccent -40
KPX Ograve V -50
KPX Ograve W -50
KPX Ograve X -40
KPX Ograve Y -50
KPX Ograve Yacute -50
KPX Ograve Ydieresis -50
KPX Ohungarumlaut A -55
KPX Ohungarumlaut Aacute -55
KPX Ohungarumlaut Abreve -55
KPX Ohungarumlaut Acircumflex -55
KPX Ohungarumlaut Adieresis -55
KPX Ohungarumlaut Agrave -55
KPX Ohungarumlaut Amacron -55
KPX Ohungarumlaut Aogonek -55
KPX Ohungarumlaut Aring -55
KPX Ohungarumlaut Atilde -55
KPX Ohungarumlaut T -40
KPX Ohungarumlaut Tcaron -40
KPX Ohungarumlaut Tcommaaccent -40
KPX Ohungarumlaut V -50
KPX Ohungarumlaut W -50
KPX Ohungarumlaut X -40
KPX Ohungarumlaut Y -50
KPX Ohungarumlaut Yacute -50
KPX Ohungarumlaut Ydieresis -50
KPX Omacron A -55
KPX Omacron Aacute -55
KPX Omacron Abreve -55
KPX Omacron Acircumflex -55
KPX Omacron Adieresis -55
KPX Omacron Agrave -55
KPX Omacron Amacron -55
KPX Omacron Aogonek -55
KPX Omacron Aring -55
KPX Omacron Atilde -55
KPX Omacron T -40
KPX Omacron Tcaron -40
KPX Omacron Tcommaaccent -40
KPX Omacron V -50
KPX Omacron W -50
KPX Omacron X -40
KPX Omacron Y -50
KPX Omacron Yacute -50
KPX Omacron Ydieresis -50
KPX Oslash A -55
KPX Oslash Aacute -55
KPX Oslash Abreve -55
KPX Oslash Acircumflex -55
KPX Oslash Adieresis -55
KPX Oslash Agrave -55
KPX Oslash Amacron -55
KPX Oslash Aogonek -55
KPX Oslash Aring -55
KPX Oslash Atilde -55
KPX Oslash T -40
KPX Oslash Tcaron -40
KPX Oslash Tcommaaccent -40
KPX Oslash V -50
KPX Oslash W -50
KPX Oslash X -40
KPX Oslash Y -50
KPX Oslash Yacute -50
KPX Oslash Ydieresis -50
KPX Otilde A -55
KPX Otilde Aacute -55
KPX Otilde Abreve -55
KPX Otilde Acircumflex -55
KPX Otilde Adieresis -55
KPX Otilde Agrave -55
KPX Otilde Amacron -55
KPX Otilde Aogonek -55
KPX Otilde Aring -55
KPX Otilde Atilde -55
KPX Otilde T -40
KPX Otilde Tcaron -40
KPX Otilde Tcommaaccent -40
KPX Otilde V -50
KPX Otilde W -50
KPX Otilde X -40
KPX Otilde Y -50
KPX Otilde Yacute -50
KPX Otilde Ydieresis -50
KPX P A -90
KPX P Aacute -90
KPX P Abreve -90
KPX P Acircumflex -90
KPX P Adieresis -90
KPX P Agrave -90
KPX P Amacron -90
KPX P Aogonek -90
KPX P Aring -90
KPX P Atilde -90
KPX P a -80
KPX P aacute -80
KPX P abreve -80
KPX P acircumflex -80
KPX P adieresis -80
KPX P agrave -80
KPX P amacron -80
KPX P aogonek -80
KPX P aring -80
KPX P atilde -80
KPX P comma -135
KPX P e -80
KPX P eacute -80
KPX P ecaron -80
KPX P ecircumflex -80
KPX P edieresis -80
KPX P edotaccent -80
KPX P egrave -80
KPX P emacron -80
KPX P eogonek -80
KPX P o -80
KPX P oacute -80
KPX P ocircumflex -80
KPX P odieresis -80
KPX P ograve -80
KPX P ohungarumlaut -80
KPX P omacron -80
KPX P oslash -80
KPX P otilde -80
KPX P period -135
KPX Q U -10
KPX Q Uacute -10
KPX Q Ucircumflex -10
KPX Q Udieresis -10
KPX Q Ugrave -10
KPX Q Uhungarumlaut -10
KPX Q Umacron -10
KPX Q Uogonek -10
KPX Q Uring -10
KPX R O -40
KPX R Oacute -40
KPX R Ocircumflex -40
KPX R Odieresis -40
KPX R Ograve -40
KPX R Ohungarumlaut -40
KPX R Omacron -40
KPX R Oslash -40
KPX R Otilde -40
KPX R U -40
KPX R Uacute -40
KPX R Ucircumflex -40
KPX R Udieresis -40
KPX R Ugrave -40
KPX R Uhungarumlaut -40
KPX R Umacron -40
KPX R Uogonek -40
KPX R Uring -40
KPX R V -18
KPX R W -18
KPX R Y -18
KPX R Yacute -18
KPX R Ydieresis -18
KPX Racute O -40
KPX Racute Oacute -40
KPX Racute Ocircumflex -40
KPX Racute Odieresis -40
KPX Racute Ograve -40
KPX Racute Ohungarumlaut -40
KPX Racute Omacron -40
KPX Racute Oslash -40
KPX Racute Otilde -40
KPX Racute U -40
KPX Racute Uacute -40
KPX Racute Ucircumflex -40
KPX Racute Udieresis -40
KPX Racute Ugrave -40
KPX Racute Uhungarumlaut -40
KPX Racute Umacron -40
KPX Racute Uogonek -40
KPX Racute Uring -40
KPX Racute V -18
KPX Racute W -18
KPX Racute Y -18
KPX Racute Yacute -18
KPX Racute Ydieresis -18
KPX Rcaron O -40
KPX Rcaron Oacute -40
KPX Rcaron Ocircumflex -40
KPX Rcaron Odieresis -40
KPX Rcaron Ograve -40
KPX Rcaron Ohungarumlaut -40
KPX Rcaron Omacron -40
KPX Rcaron Oslash -40
KPX Rcaron Otilde -40
KPX Rcaron U -40
KPX Rcaron Uacute -40
KPX Rcaron Ucircumflex -40
KPX Rcaron Udieresis -40
KPX Rcaron Ugrave -40
KPX Rcaron Uhungarumlaut -40
KPX Rcaron Umacron -40
KPX Rcaron Uogonek -40
KPX Rcaron Uring -40
KPX Rcaron V -18
KPX Rcaron W -18
KPX Rcaron Y -18
KPX Rcaron Yacute -18
KPX Rcaron Ydieresis -18
KPX Rcommaaccent O -40
KPX Rcommaaccent Oacute -40
KPX Rcommaaccent Ocircumflex -40
KPX Rcommaaccent Odieresis -40
KPX Rcommaaccent Ograve -40
KPX Rcommaaccent Ohungarumlaut -40
KPX Rcommaaccent Omacron -40
KPX Rcommaaccent Oslash -40
KPX Rcommaaccent Otilde -40
KPX Rcommaaccent U -40
KPX Rcommaaccent Uacute -40
KPX Rcommaaccent Ucircumflex -40
KPX Rcommaaccent Udieresis -40
KPX Rcommaaccent Ugrave -40
KPX Rcommaaccent Uhungarumlaut -40
KPX Rcommaaccent Umacron -40
KPX Rcommaaccent Uogonek -40
KPX Rcommaaccent Uring -40
KPX Rcommaaccent V -18
KPX Rcommaaccent W -18
KPX Rcommaaccent Y -18
KPX Rcommaaccent Yacute -18
KPX Rcommaaccent Ydieresis -18
KPX T A -50
KPX T Aacute -50
KPX T Abreve -50
KPX T Acircumflex -50
KPX T Adieresis -50
KPX T Agrave -50
KPX T Amacron -50
KPX T Aogonek -50
KPX T Aring -50
KPX T Atilde -50
KPX T O -18
KPX T Oacute -18
KPX T Ocircumflex -18
KPX T Odieresis -18
KPX T Ograve -18
KPX T Ohungarumlaut -18
KPX T Omacron -18
KPX T Oslash -18
KPX T Otilde -18
KPX T a -92
KPX T aacute -92
KPX T abreve -92
KPX T acircumflex -92
KPX T adieresis -92
KPX T agrave -92
KPX T amacron -92
KPX T aogonek -92
KPX T aring -92
KPX T atilde -92
KPX T colon -55
KPX T comma -74
KPX T e -92
KPX T eacute -92
KPX T ecaron -92
KPX T ecircumflex -52
KPX T edieresis -52
KPX T edotaccent -92
KPX T egrave -52
KPX T emacron -52
KPX T eogonek -92
KPX T hyphen -74
KPX T i -55
KPX T iacute -55
KPX T iogonek -55
KPX T o -92
KPX T oacute -92
KPX T ocircumflex -92
KPX T odieresis -92
KPX T ograve -92
KPX T ohungarumlaut -92
KPX T omacron -92
KPX T oslash -92
KPX T otilde -92
KPX T period -74
KPX T r -55
KPX T racute -55
KPX T rcaron -55
KPX T rcommaaccent -55
KPX T semicolon -65
KPX T u -55
KPX T uacute -55
KPX T ucircumflex -55
KPX T udieresis -55
KPX T ugrave -55
KPX T uhungarumlaut -55
KPX T umacron -55
KPX T uogonek -55
KPX T uring -55
KPX T w -74
KPX T y -74
KPX T yacute -74
KPX T ydieresis -34
KPX Tcaron A -50
KPX Tcaron Aacute -50
KPX Tcaron Abreve -50
KPX Tcaron Acircumflex -50
KPX Tcaron Adieresis -50
KPX Tcaron Agrave -50
KPX Tcaron Amacron -50
KPX Tcaron Aogonek -50
KPX Tcaron Aring -50
KPX Tcaron Atilde -50
KPX Tcaron O -18
KPX Tcaron Oacute -18
KPX Tcaron Ocircumflex -18
KPX Tcaron Odieresis -18
KPX Tcaron Ograve -18
KPX Tcaron Ohungarumlaut -18
KPX Tcaron Omacron -18
KPX Tcaron Oslash -18
KPX Tcaron Otilde -18
KPX Tcaron a -92
KPX Tcaron aacute -92
KPX Tcaron abreve -92
KPX Tcaron acircumflex -92
KPX Tcaron adieresis -92
KPX Tcaron agrave -92
KPX Tcaron amacron -92
KPX Tcaron aogonek -92
KPX Tcaron aring -92
KPX Tcaron atilde -92
KPX Tcaron colon -55
KPX Tcaron comma -74
KPX Tcaron e -92
KPX Tcaron eacute -92
KPX Tcaron ecaron -92
KPX Tcaron ecircumflex -52
KPX Tcaron edieresis -52
KPX Tcaron edotaccent -92
KPX Tcaron egrave -52
KPX Tcaron emacron -52
KPX Tcaron eogonek -92
KPX Tcaron hyphen -74
KPX Tcaron i -55
KPX Tcaron iacute -55
KPX Tcaron iogonek -55
KPX Tcaron o -92
KPX Tcaron oacute -92
KPX Tcaron ocircumflex -92
KPX Tcaron odieresis -92
KPX Tcaron ograve -92
KPX Tcaron ohungarumlaut -92
KPX Tcaron omacron -92
KPX Tcaron oslash -92
KPX Tcaron otilde -92
KPX Tcaron period -74
KPX Tcaron r -55
KPX Tcaron racute -55
KPX Tcaron rcaron -55
KPX Tcaron rcommaaccent -55
KPX Tcaron semicolon -65
KPX Tcaron u -55
KPX Tcaron uacute -55
KPX Tcaron ucircumflex -55
KPX Tcaron udieresis -55
KPX Tcaron ugrave -55
KPX Tcaron uhungarumlaut -55
KPX Tcaron umacron -55
KPX Tcaron uogonek -55
KPX Tcaron uring -55
KPX Tcaron w -74
KPX Tcaron y -74
KPX Tcaron yacute -74
KPX Tcaron ydieresis -34
KPX Tcommaaccent A -50
KPX Tcommaaccent Aacute -50
KPX Tcommaaccent Abreve -50
KPX Tcommaaccent Acircumflex -50
KPX Tcommaaccent Adieresis -50
KPX Tcommaaccent Agrave -50
KPX Tcommaaccent Amacron -50
KPX Tcommaaccent Aogonek -50
KPX Tcommaaccent Aring -50
KPX Tcommaaccent Atilde -50
KPX Tcommaaccent O -18
KPX Tcommaaccent Oacute -18
KPX Tcommaaccent Ocircumflex -18
KPX Tcommaaccent Odieresis -18
KPX Tcommaaccent Ograve -18
KPX Tcommaaccent Ohungarumlaut -18
KPX Tcommaaccent Omacron -18
KPX Tcommaaccent Oslash -18
KPX Tcommaaccent Otilde -18
KPX Tcommaaccent a -92
KPX Tcommaaccent aacute -92
KPX Tcommaaccent abreve -92
KPX Tcommaaccent acircumflex -92
KPX Tcommaaccent adieresis -92
KPX Tcommaaccent agrave -92
KPX Tcommaaccent amacron -92
KPX Tcommaaccent aogonek -92
KPX Tcommaaccent aring -92
KPX Tcommaaccent atilde -92
KPX Tcommaaccent colon -55
KPX Tcommaaccent comma -74
KPX Tcommaaccent e -92
KPX Tcommaaccent eacute -92
KPX Tcommaaccent ecaron -92
KPX Tcommaaccent ecircumflex -52
KPX Tcommaaccent edieresis -52
KPX Tcommaaccent edotaccent -92
KPX Tcommaaccent egrave -52
KPX Tcommaaccent emacron -52
KPX Tcommaaccent eogonek -92
KPX Tcommaaccent hyphen -74
KPX Tcommaaccent i -55
KPX Tcommaaccent iacute -55
KPX Tcommaaccent iogonek -55
KPX Tcommaaccent o -92
KPX Tcommaaccent oacute -92
KPX Tcommaaccent ocircumflex -92
KPX Tcommaaccent odieresis -92
KPX Tcommaaccent ograve -92
KPX Tcommaaccent ohungarumlaut -92
KPX Tcommaaccent omacron -92
KPX Tcommaaccent oslash -92
KPX Tcommaaccent otilde -92
KPX Tcommaaccent period -74
KPX Tcommaaccent r -55
KPX Tcommaaccent racute -55
KPX Tcommaaccent rcaron -55
KPX Tcommaaccent rcommaaccent -55
KPX Tcommaaccent semicolon -65
KPX Tcommaaccent u -55
KPX Tcommaaccent uacute -55
KPX Tcommaaccent ucircumflex -55
KPX Tcommaaccent udieresis -55
KPX Tcommaaccent ugrave -55
KPX Tcommaaccent uhungarumlaut -55
KPX Tcommaaccent umacron -55
KPX Tcommaaccent uogonek -55
KPX Tcommaaccent uring -55
KPX Tcommaaccent w -74
KPX Tcommaaccent y -74
KPX Tcommaaccent yacute -74
KPX Tcommaaccent ydieresis -34
KPX U A -40
KPX U Aacute -40
KPX U Abreve -40
KPX U Acircumflex -40
KPX U Adieresis -40
KPX U Agrave -40
KPX U Amacron -40
KPX U Aogonek -40
KPX U Aring -40
KPX U Atilde -40
KPX U comma -25
KPX U period -25
KPX Uacute A -40
KPX Uacute Aacute -40
KPX Uacute Abreve -40
KPX Uacute Acircumflex -40
KPX Uacute Adieresis -40
KPX Uacute Agrave -40
KPX Uacute Amacron -40
KPX Uacute Aogonek -40
KPX Uacute Aring -40
KPX Uacute Atilde -40
KPX Uacute comma -25
KPX Uacute period -25
KPX Ucircumflex A -40
KPX Ucircumflex Aacute -40
KPX Ucircumflex Abreve -40
KPX Ucircumflex Acircumflex -40
KPX Ucircumflex Adieresis -40
KPX Ucircumflex Agrave -40
KPX Ucircumflex Amacron -40
KPX Ucircumflex Aogonek -40
KPX Ucircumflex Aring -40
KPX Ucircumflex Atilde -40
KPX Ucircumflex comma -25
KPX Ucircumflex period -25
KPX Udieresis A -40
KPX Udieresis Aacute -40
KPX Udieresis Abreve -40
KPX Udieresis Acircumflex -40
KPX Udieresis Adieresis -40
KPX Udieresis Agrave -40
KPX Udieresis Amacron -40
KPX Udieresis Aogonek -40
KPX Udieresis Aring -40
KPX Udieresis Atilde -40
KPX Udieresis comma -25
KPX Udieresis period -25
KPX Ugrave A -40
KPX Ugrave Aacute -40
KPX Ugrave Abreve -40
KPX Ugrave Acircumflex -40
KPX Ugrave Adieresis -40
KPX Ugrave Agrave -40
KPX Ugrave Amacron -40
KPX Ugrave Aogonek -40
KPX Ugrave Aring -40
KPX Ugrave Atilde -40
KPX Ugrave comma -25
KPX Ugrave period -25
KPX Uhungarumlaut A -40
KPX Uhungarumlaut Aacute -40
KPX Uhungarumlaut Abreve -40
KPX Uhungarumlaut Acircumflex -40
KPX Uhungarumlaut Adieresis -40
KPX Uhungarumlaut Agrave -40
KPX Uhungarumlaut Amacron -40
KPX Uhungarumlaut Aogonek -40
KPX Uhungarumlaut Aring -40
KPX Uhungarumlaut Atilde -40
KPX Uhungarumlaut comma -25
KPX Uhungarumlaut period -25
KPX Umacron A -40
KPX Umacron Aacute -40
KPX Umacron Abreve -40
KPX Umacron Acircumflex -40
KPX Umacron Adieresis -40
KPX Umacron Agrave -40
KPX Umacron Amacron -40
KPX Umacron Aogonek -40
KPX Umacron Aring -40
KPX Umacron Atilde -40
KPX Umacron comma -25
KPX Umacron period -25
KPX Uogonek A -40
KPX Uogonek Aacute -40
KPX Uogonek Abreve -40
KPX Uogonek Acircumflex -40
KPX Uogonek Adieresis -40
KPX Uogonek Agrave -40
KPX Uogonek Amacron -40
KPX Uogonek Aogonek -40
KPX Uogonek Aring -40
KPX Uogonek Atilde -40
KPX Uogonek comma -25
KPX Uogonek period -25
KPX Uring A -40
KPX Uring Aacute -40
KPX Uring Abreve -40
KPX Uring Acircumflex -40
KPX Uring Adieresis -40
KPX Uring Agrave -40
KPX Uring Amacron -40
KPX Uring Aogonek -40
KPX Uring Aring -40
KPX Uring Atilde -40
KPX Uring comma -25
KPX Uring period -25
KPX V A -60
KPX V Aacute -60
KPX V Abreve -60
KPX V Acircumflex -60
KPX V Adieresis -60
KPX V Agrave -60
KPX V Amacron -60
KPX V Aogonek -60
KPX V Aring -60
KPX V Atilde -60
KPX V O -30
KPX V Oacute -30
KPX V Ocircumflex -30
KPX V Odieresis -30
KPX V Ograve -30
KPX V Ohungarumlaut -30
KPX V Omacron -30
KPX V Oslash -30
KPX V Otilde -30
KPX V a -111
KPX V aacute -111
KPX V abreve -111
KPX V acircumflex -111
KPX V adieresis -111
KPX V agrave -111
KPX V amacron -111
KPX V aogonek -111
KPX V aring -111
KPX V atilde -111
KPX V colon -65
KPX V comma -129
KPX V e -111
KPX V eacute -111
KPX V ecaron -111
KPX V ecircumflex -111
KPX V edieresis -71
KPX V edotaccent -111
KPX V egrave -71
KPX V emacron -71
KPX V eogonek -111
KPX V hyphen -55
KPX V i -74
KPX V iacute -74
KPX V icircumflex -34
KPX V idieresis -34
KPX V igrave -34
KPX V imacron -34
KPX V iogonek -74
KPX V o -111
KPX V oacute -111
KPX V ocircumflex -111
KPX V odieresis -111
KPX V ograve -111
KPX V ohungarumlaut -111
KPX V omacron -111
KPX V oslash -111
KPX V otilde -111
KPX V period -129
KPX V semicolon -74
KPX V u -74
KPX V uacute -74
KPX V ucircumflex -74
KPX V udieresis -74
KPX V ugrave -74
KPX V uhungarumlaut -74
KPX V umacron -74
KPX V uogonek -74
KPX V uring -74
KPX W A -60
KPX W Aacute -60
KPX W Abreve -60
KPX W Acircumflex -60
KPX W Adieresis -60
KPX W Agrave -60
KPX W Amacron -60
KPX W Aogonek -60
KPX W Aring -60
KPX W Atilde -60
KPX W O -25
KPX W Oacute -25
KPX W Ocircumflex -25
KPX W Odieresis -25
KPX W Ograve -25
KPX W Ohungarumlaut -25
KPX W Omacron -25
KPX W Oslash -25
KPX W Otilde -25
KPX W a -92
KPX W aacute -92
KPX W abreve -92
KPX W acircumflex -92
KPX W adieresis -92
KPX W agrave -92
KPX W amacron -92
KPX W aogonek -92
KPX W aring -92
KPX W atilde -92
KPX W colon -65
KPX W comma -92
KPX W e -92
KPX W eacute -92
KPX W ecaron -92
KPX W ecircumflex -92
KPX W edieresis -52
KPX W edotaccent -92
KPX W egrave -52
KPX W emacron -52
KPX W eogonek -92
KPX W hyphen -37
KPX W i -55
KPX W iacute -55
KPX W iogonek -55
KPX W o -92
KPX W oacute -92
KPX W ocircumflex -92
KPX W odieresis -92
KPX W ograve -92
KPX W ohungarumlaut -92
KPX W omacron -92
KPX W oslash -92
KPX W otilde -92
KPX W period -92
KPX W semicolon -65
KPX W u -55
KPX W uacute -55
KPX W ucircumflex -55
KPX W udieresis -55
KPX W ugrave -55
KPX W uhungarumlaut -55
KPX W umacron -55
KPX W uogonek -55
KPX W uring -55
KPX W y -70
KPX W yacute -70
KPX W ydieresis -70
KPX Y A -50
KPX Y Aacute -50
KPX Y Abreve -50
KPX Y Acircumflex -50
KPX Y Adieresis -50
KPX Y Agrave -50
KPX Y Amacron -50
KPX Y Aogonek -50
KPX Y Aring -50
KPX Y Atilde -50
KPX Y O -15
KPX Y Oacute -15
KPX Y Ocircumflex -15
KPX Y Odieresis -15
KPX Y Ograve -15
KPX Y Ohungarumlaut -15
KPX Y Omacron -15
KPX Y Oslash -15
KPX Y Otilde -15
KPX Y a -92
KPX Y aacute -92
KPX Y abreve -92
KPX Y acircumflex -92
KPX Y adieresis -92
KPX Y agrave -92
KPX Y amacron -92
KPX Y aogonek -92
KPX Y aring -92
KPX Y atilde -92
KPX Y colon -65
KPX Y comma -92
KPX Y e -92
KPX Y eacute -92
KPX Y ecaron -92
KPX Y ecircumflex -92
KPX Y edieresis -52
KPX Y edotaccent -92
KPX Y egrave -52
KPX Y emacron -52
KPX Y eogonek -92
KPX Y hyphen -74
KPX Y i -74
KPX Y iacute -74
KPX Y icircumflex -34
KPX Y idieresis -34
KPX Y igrave -34
KPX Y imacron -34
KPX Y iogonek -74
KPX Y o -92
KPX Y oacute -92
KPX Y ocircumflex -92
KPX Y odieresis -92
KPX Y ograve -92
KPX Y ohungarumlaut -92
KPX Y omacron -92
KPX Y oslash -92
KPX Y otilde -92
KPX Y period -92
KPX Y semicolon -65
KPX Y u -92
KPX Y uacute -92
KPX Y ucircumflex -92
KPX Y udieresis -92
KPX Y ugrave -92
KPX Y uhungarumlaut -92
KPX Y umacron -92
KPX Y uogonek -92
KPX Y uring -92
KPX Yacute A -50
KPX Yacute Aacute -50
KPX Yacute Abreve -50
KPX Yacute Acircumflex -50
KPX Yacute Adieresis -50
KPX Yacute Agrave -50
KPX Yacute Amacron -50
KPX Yacute Aogonek -50
KPX Yacute Aring -50
KPX Yacute Atilde -50
KPX Yacute O -15
KPX Yacute Oacute -15
KPX Yacute Ocircumflex -15
KPX Yacute Odieresis -15
KPX Yacute Ograve -15
KPX Yacute Ohungarumlaut -15
KPX Yacute Omacron -15
KPX Yacute Oslash -15
KPX Yacute Otilde -15
KPX Yacute a -92
KPX Yacute aacute -92
KPX Yacute abreve -92
KPX Yacute acircumflex -92
KPX Yacute adieresis -92
KPX Yacute agrave -92
KPX Yacute amacron -92
KPX Yacute aogonek -92
KPX Yacute aring -92
KPX Yacute atilde -92
KPX Yacute colon -65
KPX Yacute comma -92
KPX Yacute e -92
KPX Yacute eacute -92
KPX Yacute ecaron -92
KPX Yacute ecircumflex -92
KPX Yacute edieresis -52
KPX Yacute edotaccent -92
KPX Yacute egrave -52
KPX Yacute emacron -52
KPX Yacute eogonek -92
KPX Yacute hyphen -74
KPX Yacute i -74
KPX Yacute iacute -74
KPX Yacute icircumflex -34
KPX Yacute idieresis -34
KPX Yacute igrave -34
KPX Yacute imacron -34
KPX Yacute iogonek -74
KPX Yacute o -92
KPX Yacute oacute -92
KPX Yacute ocircumflex -92
KPX Yacute odieresis -92
KPX Yacute ograve -92
KPX Yacute ohungarumlaut -92
KPX Yacute omacron -92
KPX Yacute oslash -92
KPX Yacute otilde -92
KPX Yacute period -92
KPX Yacute semicolon -65
KPX Yacute u -92
KPX Yacute uacute -92
KPX Yacute ucircumflex -92
KPX Yacute udieresis -92
KPX Yacute ugrave -92
KPX Yacute uhungarumlaut -92
KPX Yacute umacron -92
KPX Yacute uogonek -92
KPX Yacute uring -92
KPX Ydieresis A -50
KPX Ydieresis Aacute -50
KPX Ydieresis Abreve -50
KPX Ydieresis Acircumflex -50
KPX Ydieresis Adieresis -50
KPX Ydieresis Agrave -50
KPX Ydieresis Amacron -50
KPX Ydieresis Aogonek -50
KPX Ydieresis Aring -50
KPX Ydieresis Atilde -50
KPX Ydieresis O -15
KPX Ydieresis Oacute -15
KPX Ydieresis Ocircumflex -15
KPX Ydieresis Odieresis -15
KPX Ydieresis Ograve -15
KPX Ydieresis Ohungarumlaut -15
KPX Ydieresis Omacron -15
KPX Ydieresis Oslash -15
KPX Ydieresis Otilde -15
KPX Ydieresis a -92
KPX Ydieresis aacute -92
KPX Ydieresis abreve -92
KPX Ydieresis acircumflex -92
KPX Ydieresis adieresis -92
KPX Ydieresis agrave -92
KPX Ydieresis amacron -92
KPX Ydieresis aogonek -92
KPX Ydieresis aring -92
KPX Ydieresis atilde -92
KPX Ydieresis colon -65
KPX Ydieresis comma -92
KPX Ydieresis e -92
KPX Ydieresis eacute -92
KPX Ydieresis ecaron -92
KPX Ydieresis ecircumflex -92
KPX Ydieresis edieresis -52
KPX Ydieresis edotaccent -92
KPX Ydieresis egrave -52
KPX Ydieresis emacron -52
KPX Ydieresis eogonek -92
KPX Ydieresis hyphen -74
KPX Ydieresis i -74
KPX Ydieresis iacute -74
KPX Ydieresis icircumflex -34
KPX Ydieresis idieresis -34
KPX Ydieresis igrave -34
KPX Ydieresis imacron -34
KPX Ydieresis iogonek -74
KPX Ydieresis o -92
KPX Ydieresis oacute -92
KPX Ydieresis ocircumflex -92
KPX Ydieresis odieresis -92
KPX Ydieresis ograve -92
KPX Ydieresis ohungarumlaut -92
KPX Ydieresis omacron -92
KPX Ydieresis oslash -92
KPX Ydieresis otilde -92
KPX Ydieresis period -92
KPX Ydieresis semicolon -65
KPX Ydieresis u -92
KPX Ydieresis uacute -92
KPX Ydieresis ucircumflex -92
KPX Ydieresis udieresis -92
KPX Ydieresis ugrave -92
KPX Ydieresis uhungarumlaut -92
KPX Ydieresis umacron -92
KPX Ydieresis uogonek -92
KPX Ydieresis uring -92
KPX a g -10
KPX a gbreve -10
KPX a gcommaaccent -10
KPX aacute g -10
KPX aacute gbreve -10
KPX aacute gcommaaccent -10
KPX abreve g -10
KPX abreve gbreve -10
KPX abreve gcommaaccent -10
KPX acircumflex g -10
KPX acircumflex gbreve -10
KPX acircumflex gcommaaccent -10
KPX adieresis g -10
KPX adieresis gbreve -10
KPX adieresis gcommaaccent -10
KPX agrave g -10
KPX agrave gbreve -10
KPX agrave gcommaaccent -10
KPX amacron g -10
KPX amacron gbreve -10
KPX amacron gcommaaccent -10
KPX aogonek g -10
KPX aogonek gbreve -10
KPX aogonek gcommaaccent -10
KPX aring g -10
KPX aring gbreve -10
KPX aring gcommaaccent -10
KPX atilde g -10
KPX atilde gbreve -10
KPX atilde gcommaaccent -10
KPX b period -40
KPX b u -20
KPX b uacute -20
KPX b ucircumflex -20
KPX b udieresis -20
KPX b ugrave -20
KPX b uhungarumlaut -20
KPX b umacron -20
KPX b uogonek -20
KPX b uring -20
KPX c h -15
KPX c k -20
KPX c kcommaaccent -20
KPX cacute h -15
KPX cacute k -20
KPX cacute kcommaaccent -20
KPX ccaron h -15
KPX ccaron k -20
KPX ccaron kcommaaccent -20
KPX ccedilla h -15
KPX ccedilla k -20
KPX ccedilla kcommaaccent -20
KPX comma quotedblright -140
KPX comma quoteright -140
KPX e comma -10
KPX e g -40
KPX e gbreve -40
KPX e gcommaaccent -40
KPX e period -15
KPX e v -15
KPX e w -15
KPX e x -20
KPX e y -30
KPX e yacute -30
KPX e ydieresis -30
KPX eacute comma -10
KPX eacute g -40
KPX eacute gbreve -40
KPX eacute gcommaaccent -40
KPX eacute period -15
KPX eacute v -15
KPX eacute w -15
KPX eacute x -20
KPX eacute y -30
KPX eacute yacute -30
KPX eacute ydieresis -30
KPX ecaron comma -10
KPX ecaron g -40
KPX ecaron gbreve -40
KPX ecaron gcommaaccent -40
KPX ecaron period -15
KPX ecaron v -15
KPX ecaron w -15
KPX ecaron x -20
KPX ecaron y -30
KPX ecaron yacute -30
KPX ecaron ydieresis -30
KPX ecircumflex comma -10
KPX ecircumflex g -40
KPX ecircumflex gbreve -40
KPX ecircumflex gcommaaccent -40
KPX ecircumflex period -15
KPX ecircumflex v -15
KPX ecircumflex w -15
KPX ecircumflex x -20
KPX ecircumflex y -30
KPX ecircumflex yacute -30
KPX ecircumflex ydieresis -30
KPX edieresis comma -10
KPX edieresis g -40
KPX edieresis gbreve -40
KPX edieresis gcommaaccent -40
KPX edieresis period -15
KPX edieresis v -15
KPX edieresis w -15
KPX edieresis x -20
KPX edieresis y -30
KPX edieresis yacute -30
KPX edieresis ydieresis -30
KPX edotaccent comma -10
KPX edotaccent g -40
KPX edotaccent gbreve -40
KPX edotaccent gcommaaccent -40
KPX edotaccent period -15
KPX edotaccent v -15
KPX edotaccent w -15
KPX edotaccent x -20
KPX edotaccent y -30
KPX edotaccent yacute -30
KPX edotaccent ydieresis -30
KPX egrave comma -10
KPX egrave g -40
KPX egrave gbreve -40
KPX egrave gcommaaccent -40
KPX egrave period -15
KPX egrave v -15
KPX egrave w -15
KPX egrave x -20
KPX egrave y -30
KPX egrave yacute -30
KPX egrave ydieresis -30
KPX emacron comma -10
KPX emacron g -40
KPX emacron gbreve -40
KPX emacron gcommaaccent -40
KPX emacron period -15
KPX emacron v -15
KPX emacron w -15
KPX emacron x -20
KPX emacron y -30
KPX emacron yacute -30
KPX emacron ydieresis -30
KPX eogonek comma -10
KPX eogonek g -40
KPX eogonek gbreve -40
KPX eogonek gcommaaccent -40
KPX eogonek period -15
KPX eogonek v -15
KPX eogonek w -15
KPX eogonek x -20
KPX eogonek y -30
KPX eogonek yacute -30
KPX eogonek ydieresis -30
KPX f comma -10
KPX f dotlessi -60
KPX f f -18
KPX f i -20
KPX f iogonek -20
KPX f period -15
KPX f quoteright 92
KPX g comma -10
KPX g e -10
KPX g eacute -10
KPX g ecaron -10
KPX g ecircumflex -10
KPX g edieresis -10
KPX g edotaccent -10
KPX g egrave -10
KPX g emacron -10
KPX g eogonek -10
KPX g g -10
KPX g gbreve -10
KPX g gcommaaccent -10
KPX g period -15
KPX gbreve comma -10
KPX gbreve e -10
KPX gbreve eacute -10
KPX gbreve ecaron -10
KPX gbreve ecircumflex -10
KPX gbreve edieresis -10
KPX gbreve edotaccent -10
KPX gbreve egrave -10
KPX gbreve emacron -10
KPX gbreve eogonek -10
KPX gbreve g -10
KPX gbreve gbreve -10
KPX gbreve gcommaaccent -10
KPX gbreve period -15
KPX gcommaaccent comma -10
KPX gcommaaccent e -10
KPX gcommaaccent eacute -10
KPX gcommaaccent ecaron -10
KPX gcommaaccent ecircumflex -10
KPX gcommaaccent edieresis -10
KPX gcommaaccent edotaccent -10
KPX gcommaaccent egrave -10
KPX gcommaaccent emacron -10
KPX gcommaaccent eogonek -10
KPX gcommaaccent g -10
KPX gcommaaccent gbreve -10
KPX gcommaaccent gcommaaccent -10
KPX gcommaaccent period -15
KPX k e -10
KPX k eacute -10
KPX k ecaron -10
KPX k ecircumflex -10
KPX k edieresis -10
KPX k edotaccent -10
KPX k egrave -10
KPX k emacron -10
KPX k eogonek -10
KPX k o -10
KPX k oacute -10
KPX k ocircumflex -10
KPX k odieresis -10
KPX k ograve -10
KPX k ohungarumlaut -10
KPX k omacron -10
KPX k oslash -10
KPX k otilde -10
KPX k y -10
KPX k yacute -10
KPX k ydieresis -10
KPX kcommaaccent e -10
KPX kcommaaccent eacute -10
KPX kcommaaccent ecaron -10
KPX kcommaaccent ecircumflex -10
KPX kcommaaccent edieresis -10
KPX kcommaaccent edotaccent -10
KPX kcommaaccent egrave -10
KPX kcommaaccent emacron -10
KPX kcommaaccent eogonek -10
KPX kcommaaccent o -10
KPX kcommaaccent oacute -10
KPX kcommaaccent ocircumflex -10
KPX kcommaaccent odieresis -10
KPX kcommaaccent ograve -10
KPX kcommaaccent ohungarumlaut -10
KPX kcommaaccent omacron -10
KPX kcommaaccent oslash -10
KPX kcommaaccent otilde -10
KPX kcommaaccent y -10
KPX kcommaaccent yacute -10
KPX kcommaaccent ydieresis -10
KPX n v -40
KPX nacute v -40
KPX ncaron v -40
KPX ncommaaccent v -40
KPX ntilde v -40
KPX o g -10
KPX o gbreve -10
KPX o gcommaaccent -10
KPX o v -10
KPX oacute g -10
KPX oacute gbreve -10
KPX oacute gcommaaccent -10
KPX oacute v -10
KPX ocircumflex g -10
KPX ocircumflex gbreve -10
KPX ocircumflex gcommaaccent -10
KPX ocircumflex v -10
KPX odieresis g -10
KPX odieresis gbreve -10
KPX odieresis gcommaaccent -10
KPX odieresis v -10
KPX ograve g -10
KPX ograve gbreve -10
KPX ograve gcommaaccent -10
KPX ograve v -10
KPX ohungarumlaut g -10
KPX ohungarumlaut gbreve -10
KPX ohungarumlaut gcommaaccent -10
KPX ohungarumlaut v -10
KPX omacron g -10
KPX omacron gbreve -10
KPX omacron gcommaaccent -10
KPX omacron v -10
KPX oslash g -10
KPX oslash gbreve -10
KPX oslash gcommaaccent -10
KPX oslash v -10
KPX otilde g -10
KPX otilde gbreve -10
KPX otilde gcommaaccent -10
KPX otilde v -10
KPX period quotedblright -140
KPX period quoteright -140
KPX quoteleft quoteleft -111
KPX quoteright d -25
KPX quoteright dcroat -25
KPX quoteright quoteright -111
KPX quoteright r -25
KPX quoteright racute -25
KPX quoteright rcaron -25
KPX quoteright rcommaaccent -25
KPX quoteright s -40
KPX quoteright sacute -40
KPX quoteright scaron -40
KPX quoteright scedilla -40
KPX quoteright scommaaccent -40
KPX quoteright space -111
KPX quoteright t -30
KPX quoteright tcommaaccent -30
KPX quoteright v -10
KPX r a -15
KPX r aacute -15
KPX r abreve -15
KPX r acircumflex -15
KPX r adieresis -15
KPX r agrave -15
KPX r amacron -15
KPX r aogonek -15
KPX r aring -15
KPX r atilde -15
KPX r c -37
KPX r cacute -37
KPX r ccaron -37
KPX r ccedilla -37
KPX r comma -111
KPX r d -37
KPX r dcroat -37
KPX r e -37
KPX r eacute -37
KPX r ecaron -37
KPX r ecircumflex -37
KPX r edieresis -37
KPX r edotaccent -37
KPX r egrave -37
KPX r emacron -37
KPX r eogonek -37
KPX r g -37
KPX r gbreve -37
KPX r gcommaaccent -37
KPX r hyphen -20
KPX r o -45
KPX r oacute -45
KPX r ocircumflex -45
KPX r odieresis -45
KPX r ograve -45
KPX r ohungarumlaut -45
KPX r omacron -45
KPX r oslash -45
KPX r otilde -45
KPX r period -111
KPX r q -37
KPX r s -10
KPX r sacute -10
KPX r scaron -10
KPX r scedilla -10
KPX r scommaaccent -10
KPX racute a -15
KPX racute aacute -15
KPX racute abreve -15
KPX racute acircumflex -15
KPX racute adieresis -15
KPX racute agrave -15
KPX racute amacron -15
KPX racute aogonek -15
KPX racute aring -15
KPX racute atilde -15
KPX racute c -37
KPX racute cacute -37
KPX racute ccaron -37
KPX racute ccedilla -37
KPX racute comma -111
KPX racute d -37
KPX racute dcroat -37
KPX racute e -37
KPX racute eacute -37
KPX racute ecaron -37
KPX racute ecircumflex -37
KPX racute edieresis -37
KPX racute edotaccent -37
KPX racute egrave -37
KPX racute emacron -37
KPX racute eogonek -37
KPX racute g -37
KPX racute gbreve -37
KPX racute gcommaaccent -37
KPX racute hyphen -20
KPX racute o -45
KPX racute oacute -45
KPX racute ocircumflex -45
KPX racute odieresis -45
KPX racute ograve -45
KPX racute ohungarumlaut -45
KPX racute omacron -45
KPX racute oslash -45
KPX racute otilde -45
KPX racute period -111
KPX racute q -37
KPX racute s -10
KPX racute sacute -10
KPX racute scaron -10
KPX racute scedilla -10
KPX racute scommaaccent -10
KPX rcaron a -15
KPX rcaron aacute -15
KPX rcaron abreve -15
KPX rcaron acircumflex -15
KPX rcaron adieresis -15
KPX rcaron agrave -15
KPX rcaron amacron -15
KPX rcaron aogonek -15
KPX rcaron aring -15
KPX rcaron atilde -15
KPX rcaron c -37
KPX rcaron cacute -37
KPX rcaron ccaron -37
KPX rcaron ccedilla -37
KPX rcaron comma -111
KPX rcaron d -37
KPX rcaron dcroat -37
KPX rcaron e -37
KPX rcaron eacute -37
KPX rcaron ecaron -37
KPX rcaron ecircumflex -37
KPX rcaron edieresis -37
KPX rcaron edotaccent -37
KPX rcaron egrave -37
KPX rcaron emacron -37
KPX rcaron eogonek -37
KPX rcaron g -37
KPX rcaron gbreve -37
KPX rcaron gcommaaccent -37
KPX rcaron hyphen -20
KPX rcaron o -45
KPX rcaron oacute -45
KPX rcaron ocircumflex -45
KPX rcaron odieresis -45
KPX rcaron ograve -45
KPX rcaron ohungarumlaut -45
KPX rcaron omacron -45
KPX rcaron oslash -45
KPX rcaron otilde -45
KPX rcaron period -111
KPX rcaron q -37
KPX rcaron s -10
KPX rcaron sacute -10
KPX rcaron scaron -10
KPX rcaron scedilla -10
KPX rcaron scommaaccent -10
KPX rcommaaccent a -15
KPX rcommaaccent aacute -15
KPX rcommaaccent abreve -15
KPX rcommaaccent acircumflex -15
KPX rcommaaccent adieresis -15
KPX rcommaaccent agrave -15
KPX rcommaaccent amacron -15
KPX rcommaaccent aogonek -15
KPX rcommaaccent aring -15
KPX rcommaaccent atilde -15
KPX rcommaaccent c -37
KPX rcommaaccent cacute -37
KPX rcommaaccent ccaron -37
KPX rcommaaccent ccedilla -37
KPX rcommaaccent comma -111
KPX rcommaaccent d -37
KPX rcommaaccent dcroat -37
KPX rcommaaccent e -37
KPX rcommaaccent eacute -37
KPX rcommaaccent ecaron -37
KPX rcommaaccent ecircumflex -37
KPX rcommaaccent edieresis -37
KPX rcommaaccent edotaccent -37
KPX rcommaaccent egrave -37
KPX rcommaaccent emacron -37
KPX rcommaaccent eogonek -37
KPX rcommaaccent g -37
KPX rcommaaccent gbreve -37
KPX rcommaaccent gcommaaccent -37
KPX rcommaaccent hyphen -20
KPX rcommaaccent o -45
KPX rcommaaccent oacute -45
KPX rcommaaccent ocircumflex -45
KPX rcommaaccent odieresis -45
KPX rcommaaccent ograve -45
KPX rcommaaccent ohungarumlaut -45
KPX rcommaaccent omacron -45
KPX rcommaaccent oslash -45
KPX rcommaaccent otilde -45
KPX rcommaaccent period -111
KPX rcommaaccent q -37
KPX rcommaaccent s -10
KPX rcommaaccent sacute -10
KPX rcommaaccent scaron -10
KPX rcommaaccent scedilla -10
KPX rcommaaccent scommaaccent -10
KPX space A -18
KPX space Aacute -18
KPX space Abreve -18
KPX space Acircumflex -18
KPX space Adieresis -18
KPX space Agrave -18
KPX space Amacron -18
KPX space Aogonek -18
KPX space Aring -18
KPX space Atilde -18
KPX space T -18
KPX space Tcaron -18
KPX space Tcommaaccent -18
KPX space V -35
KPX space W -40
KPX space Y -75
KPX space Yacute -75
KPX space Ydieresis -75
KPX v comma -74
KPX v period -74
KPX w comma -74
KPX w period -74
KPX y comma -55
KPX y period -55
KPX yacute comma -55
KPX yacute period -55
KPX ydieresis comma -55
KPX ydieresis period -55
EndKernPairs
EndKernData
EndFontMetrics
```
