## Supplementary 2 for "A Universal RT-qPCR Method for DNA Aptamer Quantification": Times-Roman.afm

```
StartFontMetrics 4.1
Comment Copyright (c) 1985, 1987, 1989, 1990, 1993, 1997 Adobe Systems Incorporated.  All Rights Reserved.
Comment Creation Date: Thu May  1 12:49:17 1997
Comment UniqueID 43068
Comment VMusage 43909 54934
FontName Times-Roman
FullName Times Roman
FamilyName Times
Weight Roman
ItalicAngle 0
IsFixedPitch false
CharacterSet ExtendedRoman
FontBBox -168 -218 1000 898 
UnderlinePosition -100
UnderlineThickness 50
Version 002.000
Notice Copyright (c) 1985, 1987, 1989, 1990, 1993, 1997 Adobe Systems Incorporated.  All Rights Reserved.Times is a trademark of Linotype-Hell AG and/or its subsidiaries.
EncodingScheme AdobeStandardEncoding
CapHeight 662
XHeight 450
Ascender 683
Descender -217
StdHW 28
StdVW 84
StartCharMetrics 315
C 32 ; WX 250 ; N space ; B 0 0 0 0 ;
C 33 ; WX 333 ; N exclam ; B 130 -9 238 676 ;
C 34 ; WX 408 ; N quotedbl ; B 77 431 331 676 ;
C 35 ; WX 500 ; N numbersign ; B 5 0 496 662 ;
C 36 ; WX 500 ; N dollar ; B 44 -87 457 727 ;
C 37 ; WX 833 ; N percent ; B 61 -13 772 676 ;
C 38 ; WX 778 ; N ampersand ; B 42 -13 750 676 ;
C 39 ; WX 333 ; N quoteright ; B 79 433 218 676 ;
C 40 ; WX 333 ; N parenleft ; B 48 -177 304 676 ;
C 41 ; WX 333 ; N parenright ; B 29 -177 285 676 ;
C 42 ; WX 500 ; N asterisk ; B 69 265 432 676 ;
C 43 ; WX 564 ; N plus ; B 30 0 534 506 ;
C 44 ; WX 250 ; N comma ; B 56 -141 195 102 ;
C 45 ; WX 333 ; N hyphen ; B 39 194 285 257 ;
C 46 ; WX 250 ; N period ; B 70 -11 181 100 ;
C 47 ; WX 278 ; N slash ; B -9 -14 287 676 ;
C 48 ; WX 500 ; N zero ; B 24 -14 476 676 ;
C 49 ; WX 500 ; N one ; B 111 0 394 676 ;
C 50 ; WX 500 ; N two ; B 30 0 475 676 ;
C 51 ; WX 500 ; N three ; B 43 -14 431 676 ;
C 52 ; WX 500 ; N four ; B 12 0 472 676 ;
C 53 ; WX 500 ; N five ; B 32 -14 438 688 ;
C 54 ; WX 500 ; N six ; B 34 -14 468 684 ;
C 55 ; WX 500 ; N seven ; B 20 -8 449 662 ;
C 56 ; WX 500 ; N eight ; B 56 -14 445 676 ;
C 57 ; WX 500 ; N nine ; B 30 -22 459 676 ;
C 58 ; WX 278 ; N colon ; B 81 -11 192 459 ;
C 59 ; WX 278 ; N semicolon ; B 80 -141 219 459 ;
C 60 ; WX 564 ; N less ; B 28 -8 536 514 ;
C 61 ; WX 564 ; N equal ; B 30 120 534 386 ;
C 62 ; WX 564 ; N greater ; B 28 -8 536 514 ;
C 63 ; WX 444 ; N question ; B 68 -8 414 676 ;
C 64 ; WX 921 ; N at ; B 116 -14 809 676 ;
C 65 ; WX 722 ; N A ; B 15 0 706 674 ;
C 66 ; WX 667 ; N B ; B 17 0 593 662 ;
C 67 ; WX 667 ; N C ; B 28 -14 633 676 ;
C 68 ; WX 722 ; N D ; B 16 0 685 662 ;
C 69 ; WX 611 ; N E ; B 12 0 597 662 ;
C 70 ; WX 556 ; N F ; B 12 0 546 662 ;
C 71 ; WX 722 ; N G ; B 32 -14 709 676 ;
C 72 ; WX 722 ; N H ; B 19 0 702 662 ;
C 73 ; WX 333 ; N I ; B 18 0 315 662 ;
C 74 ; WX 389 ; N J ; B 10 -14 370 662 ;
C 75 ; WX 722 ; N K ; B 34 0 723 662 ;
C 76 ; WX 611 ; N L ; B 12 0 598 662 ;
C 77 ; WX 889 ; N M ; B 12 0 863 662 ;
C 78 ; WX 722 ; N N ; B 12 -11 707 662 ;
C 79 ; WX 722 ; N O ; B 34 -14 688 676 ;
C 80 ; WX 556 ; N P ; B 16 0 542 662 ;
C 81 ; WX 722 ; N Q ; B 34 -178 701 676 ;
C 82 ; WX 667 ; N R ; B 17 0 659 662 ;
C 83 ; WX 556 ; N S ; B 42 -14 491 676 ;
C 84 ; WX 611 ; N T ; B 17 0 593 662 ;
C 85 ; WX 722 ; N U ; B 14 -14 705 662 ;
C 86 ; WX 722 ; N V ; B 16 -11 697 662 ;
C 87 ; WX 944 ; N W ; B 5 -11 932 662 ;
C 88 ; WX 722 ; N X ; B 10 0 704 662 ;
C 89 ; WX 722 ; N Y ; B 22 0 703 662 ;
C 90 ; WX 611 ; N Z ; B 9 0 597 662 ;
C 91 ; WX 333 ; N bracketleft ; B 88 -156 299 662 ;
C 92 ; WX 278 ; N backslash ; B -9 -14 287 676 ;
C 93 ; WX 333 ; N bracketright ; B 34 -156 245 662 ;
C 94 ; WX 469 ; N asciicircum ; B 24 297 446 662 ;
C 95 ; WX 500 ; N underscore ; B 0 -125 500 -75 ;
C 96 ; WX 333 ; N quoteleft ; B 115 433 254 676 ;
C 97 ; WX 444 ; N a ; B 37 -10 442 460 ;
C 98 ; WX 500 ; N b ; B 3 -10 468 683 ;
C 99 ; WX 444 ; N c ; B 25 -10 412 460 ;
C 100 ; WX 500 ; N d ; B 27 -10 491 683 ;
C 101 ; WX 444 ; N e ; B 25 -10 424 460 ;
C 102 ; WX 333 ; N f ; B 20 0 383 683 ; L i fi ; L l fl ;
C 103 ; WX 500 ; N g ; B 28 -218 470 460 ;
C 104 ; WX 500 ; N h ; B 9 0 487 683 ;
C 105 ; WX 278 ; N i ; B 16 0 253 683 ;
C 106 ; WX 278 ; N j ; B -70 -218 194 683 ;
C 107 ; WX 500 ; N k ; B 7 0 505 683 ;
C 108 ; WX 278 ; N l ; B 19 0 257 683 ;
C 109 ; WX 778 ; N m ; B 16 0 775 460 ;
C 110 ; WX 500 ; N n ; B 16 0 485 460 ;
C 111 ; WX 500 ; N o ; B 29 -10 470 460 ;
C 112 ; WX 500 ; N p ; B 5 -217 470 460 ;
C 113 ; WX 500 ; N q ; B 24 -217 488 460 ;
C 114 ; WX 333 ; N r ; B 5 0 335 460 ;
C 115 ; WX 389 ; N s ; B 51 -10 348 460 ;
C 116 ; WX 278 ; N t ; B 13 -10 279 579 ;
C 117 ; WX 500 ; N u ; B 9 -10 479 450 ;
C 118 ; WX 500 ; N v ; B 19 -14 477 450 ;
C 119 ; WX 722 ; N w ; B 21 -14 694 450 ;
C 120 ; WX 500 ; N x ; B 17 0 479 450 ;
C 121 ; WX 500 ; N y ; B 14 -218 475 450 ;
C 122 ; WX 444 ; N z ; B 27 0 418 450 ;
C 123 ; WX 480 ; N braceleft ; B 100 -181 350 680 ;
C 124 ; WX 200 ; N bar ; B 67 -218 133 782 ;
C 125 ; WX 480 ; N braceright ; B 130 -181 380 680 ;
C 126 ; WX 541 ; N asciitilde ; B 40 183 502 323 ;
C 161 ; WX 333 ; N exclamdown ; B 97 -218 205 467 ;
C 162 ; WX 500 ; N cent ; B 53 -138 448 579 ;
C 163 ; WX 500 ; N sterling ; B 12 -8 490 676 ;
C 164 ; WX 167 ; N fraction ; B -168 -14 331 676 ;
C 165 ; WX 500 ; N yen ; B -53 0 512 662 ;
C 166 ; WX 500 ; N florin ; B 7 -189 490 676 ;
C 167 ; WX 500 ; N section ; B 70 -148 426 676 ;
C 168 ; WX 500 ; N currency ; B -22 58 522 602 ;
C 169 ; WX 180 ; N quotesingle ; B 48 431 133 676 ;
C 170 ; WX 444 ; N quotedblleft ; B 43 433 414 676 ;
C 171 ; WX 500 ; N guillemotleft ; B 42 33 456 416 ;
C 172 ; WX 333 ; N guilsinglleft ; B 63 33 285 416 ;
C 173 ; WX 333 ; N guilsinglright ; B 48 33 270 416 ;
C 174 ; WX 556 ; N fi ; B 31 0 521 683 ;
C 175 ; WX 556 ; N fl ; B 32 0 521 683 ;
C 177 ; WX 500 ; N endash ; B 0 201 500 250 ;
C 178 ; WX 500 ; N dagger ; B 59 -149 442 676 ;
C 179 ; WX 500 ; N daggerdbl ; B 58 -153 442 676 ;
C 180 ; WX 250 ; N periodcentered ; B 70 199 181 310 ;
C 182 ; WX 453 ; N paragraph ; B -22 -154 450 662 ;
C 183 ; WX 350 ; N bullet ; B 40 196 310 466 ;
C 184 ; WX 333 ; N quotesinglbase ; B 79 -141 218 102 ;
C 185 ; WX 444 ; N quotedblbase ; B 45 -141 416 102 ;
C 186 ; WX 444 ; N quotedblright ; B 30 433 401 676 ;
C 187 ; WX 500 ; N guillemotright ; B 44 33 458 416 ;
C 188 ; WX 1000 ; N ellipsis ; B 111 -11 888 100 ;
C 189 ; WX 1000 ; N perthousand ; B 7 -19 994 706 ;
C 191 ; WX 444 ; N questiondown ; B 30 -218 376 466 ;
C 193 ; WX 333 ; N grave ; B 19 507 242 678 ;
C 194 ; WX 333 ; N acute ; B 93 507 317 678 ;
C 195 ; WX 333 ; N circumflex ; B 11 507 322 674 ;
C 196 ; WX 333 ; N tilde ; B 1 532 331 638 ;
C 197 ; WX 333 ; N macron ; B 11 547 322 601 ;
C 198 ; WX 333 ; N breve ; B 26 507 307 664 ;
C 199 ; WX 333 ; N dotaccent ; B 118 581 216 681 ;
C 200 ; WX 333 ; N dieresis ; B 18 581 315 681 ;
C 202 ; WX 333 ; N ring ; B 67 512 266 711 ;
C 203 ; WX 333 ; N cedilla ; B 52 -215 261 0 ;
C 205 ; WX 333 ; N hungarumlaut ; B -3 507 377 678 ;
C 206 ; WX 333 ; N ogonek ; B 62 -165 243 0 ;
C 207 ; WX 333 ; N caron ; B 11 507 322 674 ;
C 208 ; WX 1000 ; N emdash ; B 0 201 1000 250 ;
C 225 ; WX 889 ; N AE ; B 0 0 863 662 ;
C 227 ; WX 276 ; N ordfeminine ; B 4 394 270 676 ;
C 232 ; WX 611 ; N Lslash ; B 12 0 598 662 ;
C 233 ; WX 722 ; N Oslash ; B 34 -80 688 734 ;
C 234 ; WX 889 ; N OE ; B 30 -6 885 668 ;
C 235 ; WX 310 ; N ordmasculine ; B 6 394 304 676 ;
C 241 ; WX 667 ; N ae ; B 38 -10 632 460 ;
C 245 ; WX 278 ; N dotlessi ; B 16 0 253 460 ;
C 248 ; WX 278 ; N lslash ; B 19 0 259 683 ;
C 249 ; WX 500 ; N oslash ; B 29 -112 470 551 ;
C 250 ; WX 722 ; N oe ; B 30 -10 690 460 ;
C 251 ; WX 500 ; N germandbls ; B 12 -9 468 683 ;
C -1 ; WX 333 ; N Idieresis ; B 18 0 315 835 ;
C -1 ; WX 444 ; N eacute ; B 25 -10 424 678 ;
C -1 ; WX 444 ; N abreve ; B 37 -10 442 664 ;
C -1 ; WX 500 ; N uhungarumlaut ; B 9 -10 501 678 ;
C -1 ; WX 444 ; N ecaron ; B 25 -10 424 674 ;
C -1 ; WX 722 ; N Ydieresis ; B 22 0 703 835 ;
C -1 ; WX 564 ; N divide ; B 30 -10 534 516 ;
C -1 ; WX 722 ; N Yacute ; B 22 0 703 890 ;
C -1 ; WX 722 ; N Acircumflex ; B 15 0 706 886 ;
C -1 ; WX 444 ; N aacute ; B 37 -10 442 678 ;
C -1 ; WX 722 ; N Ucircumflex ; B 14 -14 705 886 ;
C -1 ; WX 500 ; N yacute ; B 14 -218 475 678 ;
C -1 ; WX 389 ; N scommaaccent ; B 51 -218 348 460 ;
C -1 ; WX 444 ; N ecircumflex ; B 25 -10 424 674 ;
C -1 ; WX 722 ; N Uring ; B 14 -14 705 898 ;
C -1 ; WX 722 ; N Udieresis ; B 14 -14 705 835 ;
C -1 ; WX 444 ; N aogonek ; B 37 -165 469 460 ;
C -1 ; WX 722 ; N Uacute ; B 14 -14 705 890 ;
C -1 ; WX 500 ; N uogonek ; B 9 -155 487 450 ;
C -1 ; WX 611 ; N Edieresis ; B 12 0 597 835 ;
C -1 ; WX 722 ; N Dcroat ; B 16 0 685 662 ;
C -1 ; WX 250 ; N commaaccent ; B 59 -218 184 -50 ;
C -1 ; WX 760 ; N copyright ; B 38 -14 722 676 ;
C -1 ; WX 611 ; N Emacron ; B 12 0 597 813 ;
C -1 ; WX 444 ; N ccaron ; B 25 -10 412 674 ;
C -1 ; WX 444 ; N aring ; B 37 -10 442 711 ;
C -1 ; WX 722 ; N Ncommaaccent ; B 12 -198 707 662 ;
C -1 ; WX 278 ; N lacute ; B 19 0 290 890 ;
C -1 ; WX 444 ; N agrave ; B 37 -10 442 678 ;
C -1 ; WX 611 ; N Tcommaaccent ; B 17 -218 593 662 ;
C -1 ; WX 667 ; N Cacute ; B 28 -14 633 890 ;
C -1 ; WX 444 ; N atilde ; B 37 -10 442 638 ;
C -1 ; WX 611 ; N Edotaccent ; B 12 0 597 835 ;
C -1 ; WX 389 ; N scaron ; B 39 -10 350 674 ;
C -1 ; WX 389 ; N scedilla ; B 51 -215 348 460 ;
C -1 ; WX 278 ; N iacute ; B 16 0 290 678 ;
C -1 ; WX 471 ; N lozenge ; B 13 0 459 724 ;
C -1 ; WX 667 ; N Rcaron ; B 17 0 659 886 ;
C -1 ; WX 722 ; N Gcommaaccent ; B 32 -218 709 676 ;
C -1 ; WX 500 ; N ucircumflex ; B 9 -10 479 674 ;
C -1 ; WX 444 ; N acircumflex ; B 37 -10 442 674 ;
C -1 ; WX 722 ; N Amacron ; B 15 0 706 813 ;
C -1 ; WX 333 ; N rcaron ; B 5 0 335 674 ;
C -1 ; WX 444 ; N ccedilla ; B 25 -215 412 460 ;
C -1 ; WX 611 ; N Zdotaccent ; B 9 0 597 835 ;
C -1 ; WX 556 ; N Thorn ; B 16 0 542 662 ;
C -1 ; WX 722 ; N Omacron ; B 34 -14 688 813 ;
C -1 ; WX 667 ; N Racute ; B 17 0 659 890 ;
C -1 ; WX 556 ; N Sacute ; B 42 -14 491 890 ;
C -1 ; WX 588 ; N dcaron ; B 27 -10 589 695 ;
C -1 ; WX 722 ; N Umacron ; B 14 -14 705 813 ;
C -1 ; WX 500 ; N uring ; B 9 -10 479 711 ;
C -1 ; WX 300 ; N threesuperior ; B 15 262 291 676 ;
C -1 ; WX 722 ; N Ograve ; B 34 -14 688 890 ;
C -1 ; WX 722 ; N Agrave ; B 15 0 706 890 ;
C -1 ; WX 722 ; N Abreve ; B 15 0 706 876 ;
C -1 ; WX 564 ; N multiply ; B 38 8 527 497 ;
C -1 ; WX 500 ; N uacute ; B 9 -10 479 678 ;
C -1 ; WX 611 ; N Tcaron ; B 17 0 593 886 ;
C -1 ; WX 476 ; N partialdiff ; B 17 -38 459 710 ;
C -1 ; WX 500 ; N ydieresis ; B 14 -218 475 623 ;
C -1 ; WX 722 ; N Nacute ; B 12 -11 707 890 ;
C -1 ; WX 278 ; N icircumflex ; B -16 0 295 674 ;
C -1 ; WX 611 ; N Ecircumflex ; B 12 0 597 886 ;
C -1 ; WX 444 ; N adieresis ; B 37 -10 442 623 ;
C -1 ; WX 444 ; N edieresis ; B 25 -10 424 623 ;
C -1 ; WX 444 ; N cacute ; B 25 -10 413 678 ;
C -1 ; WX 500 ; N nacute ; B 16 0 485 678 ;
C -1 ; WX 500 ; N umacron ; B 9 -10 479 601 ;
C -1 ; WX 722 ; N Ncaron ; B 12 -11 707 886 ;
C -1 ; WX 333 ; N Iacute ; B 18 0 317 890 ;
C -1 ; WX 564 ; N plusminus ; B 30 0 534 506 ;
C -1 ; WX 200 ; N brokenbar ; B 67 -143 133 707 ;
C -1 ; WX 760 ; N registered ; B 38 -14 722 676 ;
C -1 ; WX 722 ; N Gbreve ; B 32 -14 709 876 ;
C -1 ; WX 333 ; N Idotaccent ; B 18 0 315 835 ;
C -1 ; WX 600 ; N summation ; B 15 -10 585 706 ;
C -1 ; WX 611 ; N Egrave ; B 12 0 597 890 ;
C -1 ; WX 333 ; N racute ; B 5 0 335 678 ;
C -1 ; WX 500 ; N omacron ; B 29 -10 470 601 ;
C -1 ; WX 611 ; N Zacute ; B 9 0 597 890 ;
C -1 ; WX 611 ; N Zcaron ; B 9 0 597 886 ;
C -1 ; WX 549 ; N greaterequal ; B 26 0 523 666 ;
C -1 ; WX 722 ; N Eth ; B 16 0 685 662 ;
C -1 ; WX 667 ; N Ccedilla ; B 28 -215 633 676 ;
C -1 ; WX 278 ; N lcommaaccent ; B 19 -218 257 683 ;
C -1 ; WX 326 ; N tcaron ; B 13 -10 318 722 ;
C -1 ; WX 444 ; N eogonek ; B 25 -165 424 460 ;
C -1 ; WX 722 ; N Uogonek ; B 14 -165 705 662 ;
C -1 ; WX 722 ; N Aacute ; B 15 0 706 890 ;
C -1 ; WX 722 ; N Adieresis ; B 15 0 706 835 ;
C -1 ; WX 444 ; N egrave ; B 25 -10 424 678 ;
C -1 ; WX 444 ; N zacute ; B 27 0 418 678 ;
C -1 ; WX 278 ; N iogonek ; B 16 -165 265 683 ;
C -1 ; WX 722 ; N Oacute ; B 34 -14 688 890 ;
C -1 ; WX 500 ; N oacute ; B 29 -10 470 678 ;
C -1 ; WX 444 ; N amacron ; B 37 -10 442 601 ;
C -1 ; WX 389 ; N sacute ; B 51 -10 348 678 ;
C -1 ; WX 278 ; N idieresis ; B -9 0 288 623 ;
C -1 ; WX 722 ; N Ocircumflex ; B 34 -14 688 886 ;
C -1 ; WX 722 ; N Ugrave ; B 14 -14 705 890 ;
C -1 ; WX 612 ; N Delta ; B 6 0 608 688 ;
C -1 ; WX 500 ; N thorn ; B 5 -217 470 683 ;
C -1 ; WX 300 ; N twosuperior ; B 1 270 296 676 ;
C -1 ; WX 722 ; N Odieresis ; B 34 -14 688 835 ;
C -1 ; WX 500 ; N mu ; B 36 -218 512 450 ;
C -1 ; WX 278 ; N igrave ; B -8 0 253 678 ;
C -1 ; WX 500 ; N ohungarumlaut ; B 29 -10 491 678 ;
C -1 ; WX 611 ; N Eogonek ; B 12 -165 597 662 ;
C -1 ; WX 500 ; N dcroat ; B 27 -10 500 683 ;
C -1 ; WX 750 ; N threequarters ; B 15 -14 718 676 ;
C -1 ; WX 556 ; N Scedilla ; B 42 -215 491 676 ;
C -1 ; WX 344 ; N lcaron ; B 19 0 347 695 ;
C -1 ; WX 722 ; N Kcommaaccent ; B 34 -198 723 662 ;
C -1 ; WX 611 ; N Lacute ; B 12 0 598 890 ;
C -1 ; WX 980 ; N trademark ; B 30 256 957 662 ;
C -1 ; WX 444 ; N edotaccent ; B 25 -10 424 623 ;
C -1 ; WX 333 ; N Igrave ; B 18 0 315 890 ;
C -1 ; WX 333 ; N Imacron ; B 11 0 322 813 ;
C -1 ; WX 611 ; N Lcaron ; B 12 0 598 676 ;
C -1 ; WX 750 ; N onehalf ; B 31 -14 746 676 ;
C -1 ; WX 549 ; N lessequal ; B 26 0 523 666 ;
C -1 ; WX 500 ; N ocircumflex ; B 29 -10 470 674 ;
C -1 ; WX 500 ; N ntilde ; B 16 0 485 638 ;
C -1 ; WX 722 ; N Uhungarumlaut ; B 14 -14 705 890 ;
C -1 ; WX 611 ; N Eacute ; B 12 0 597 890 ;
C -1 ; WX 444 ; N emacron ; B 25 -10 424 601 ;
C -1 ; WX 500 ; N gbreve ; B 28 -218 470 664 ;
C -1 ; WX 750 ; N onequarter ; B 37 -14 718 676 ;
C -1 ; WX 556 ; N Scaron ; B 42 -14 491 886 ;
C -1 ; WX 556 ; N Scommaaccent ; B 42 -218 491 676 ;
C -1 ; WX 722 ; N Ohungarumlaut ; B 34 -14 688 890 ;
C -1 ; WX 400 ; N degree ; B 57 390 343 676 ;
C -1 ; WX 500 ; N ograve ; B 29 -10 470 678 ;
C -1 ; WX 667 ; N Ccaron ; B 28 -14 633 886 ;
C -1 ; WX 500 ; N ugrave ; B 9 -10 479 678 ;
C -1 ; WX 453 ; N radical ; B 2 -60 452 768 ;
C -1 ; WX 722 ; N Dcaron ; B 16 0 685 886 ;
C -1 ; WX 333 ; N rcommaaccent ; B 5 -218 335 460 ;
C -1 ; WX 722 ; N Ntilde ; B 12 -11 707 850 ;
C -1 ; WX 500 ; N otilde ; B 29 -10 470 638 ;
C -1 ; WX 667 ; N Rcommaaccent ; B 17 -198 659 662 ;
C -1 ; WX 611 ; N Lcommaaccent ; B 12 -218 598 662 ;
C -1 ; WX 722 ; N Atilde ; B 15 0 706 850 ;
C -1 ; WX 722 ; N Aogonek ; B 15 -165 738 674 ;
C -1 ; WX 722 ; N Aring ; B 15 0 706 898 ;
C -1 ; WX 722 ; N Otilde ; B 34 -14 688 850 ;
C -1 ; WX 444 ; N zdotaccent ; B 27 0 418 623 ;
C -1 ; WX 611 ; N Ecaron ; B 12 0 597 886 ;
C -1 ; WX 333 ; N Iogonek ; B 18 -165 315 662 ;
C -1 ; WX 500 ; N kcommaaccent ; B 7 -218 505 683 ;
C -1 ; WX 564 ; N minus ; B 30 220 534 286 ;
C -1 ; WX 333 ; N Icircumflex ; B 11 0 322 886 ;
C -1 ; WX 500 ; N ncaron ; B 16 0 485 674 ;
C -1 ; WX 278 ; N tcommaaccent ; B 13 -218 279 579 ;
C -1 ; WX 564 ; N logicalnot ; B 30 108 534 386 ;
C -1 ; WX 500 ; N odieresis ; B 29 -10 470 623 ;
C -1 ; WX 500 ; N udieresis ; B 9 -10 479 623 ;
C -1 ; WX 549 ; N notequal ; B 12 -31 537 547 ;
C -1 ; WX 500 ; N gcommaaccent ; B 28 -218 470 749 ;
C -1 ; WX 500 ; N eth ; B 29 -10 471 686 ;
C -1 ; WX 444 ; N zcaron ; B 27 0 418 674 ;
C -1 ; WX 500 ; N ncommaaccent ; B 16 -218 485 460 ;
C -1 ; WX 300 ; N onesuperior ; B 57 270 248 676 ;
C -1 ; WX 278 ; N imacron ; B 6 0 271 601 ;
C -1 ; WX 500 ; N Euro ; B 0 0 0 0 ;
EndCharMetrics
StartKernData
StartKernPairs 2073
KPX A C -40
KPX A Cacute -40
KPX A Ccaron -40
KPX A Ccedilla -40
KPX A G -40
KPX A Gbreve -40
KPX A Gcommaaccent -40
KPX A O -55
KPX A Oacute -55
KPX A Ocircumflex -55
KPX A Odieresis -55
KPX A Ograve -55
KPX A Ohungarumlaut -55
KPX A Omacron -55
KPX A Oslash -55
KPX A Otilde -55
KPX A Q -55
KPX A T -111
KPX A Tcaron -111
KPX A Tcommaaccent -111
KPX A U -55
KPX A Uacute -55
KPX A Ucircumflex -55
KPX A Udieresis -55
KPX A Ugrave -55
KPX A Uhungarumlaut -55
KPX A Umacron -55
KPX A Uogonek -55
KPX A Uring -55
KPX A V -135
KPX A W -90
KPX A Y -105
KPX A Yacute -105
KPX A Ydieresis -105
KPX A quoteright -111
KPX A v -74
KPX A w -92
KPX A y -92
KPX A yacute -92
KPX A ydieresis -92
KPX Aacute C -40
KPX Aacute Cacute -40
KPX Aacute Ccaron -40
KPX Aacute Ccedilla -40
KPX Aacute G -40
KPX Aacute Gbreve -40
KPX Aacute Gcommaaccent -40
KPX Aacute O -55
KPX Aacute Oacute -55
KPX Aacute Ocircumflex -55
KPX Aacute Odieresis -55
KPX Aacute Ograve -55
KPX Aacute Ohungarumlaut -55
KPX Aacute Omacron -55
KPX Aacute Oslash -55
KPX Aacute Otilde -55
KPX Aacute Q -55
KPX Aacute T -111
KPX Aacute Tcaron -111
KPX Aacute Tcommaaccent -111
KPX Aacute U -55
KPX Aacute Uacute -55
KPX Aacute Ucircumflex -55
KPX Aacute Udieresis -55
KPX Aacute Ugrave -55
KPX Aacute Uhungarumlaut -55
KPX Aacute Umacron -55
KPX Aacute Uogonek -55
KPX Aacute Uring -55
KPX Aacute V -135
KPX Aacute W -90
KPX Aacute Y -105
KPX Aacute Yacute -105
KPX Aacute Ydieresis -105
KPX Aacute quoteright -111
KPX Aacute v -74
KPX Aacute w -92
KPX Aacute y -92
KPX Aacute yacute -92
KPX Aacute ydieresis -92
KPX Abreve C -40
KPX Abreve Cacute -40
KPX Abreve Ccaron -40
KPX Abreve Ccedilla -40
KPX Abreve G -40
KPX Abreve Gbreve -40
KPX Abreve Gcommaaccent -40
KPX Abreve O -55
KPX Abreve Oacute -55
KPX Abreve Ocircumflex -55
KPX Abreve Odieresis -55
KPX Abreve Ograve -55
KPX Abreve Ohungarumlaut -55
KPX Abreve Omacron -55
KPX Abreve Oslash -55
KPX Abreve Otilde -55
KPX Abreve Q -55
KPX Abreve T -111
KPX Abreve Tcaron -111
KPX Abreve Tcommaaccent -111
KPX Abreve U -55
KPX Abreve Uacute -55
KPX Abreve Ucircumflex -55
KPX Abreve Udieresis -55
KPX Abreve Ugrave -55
KPX Abreve Uhungarumlaut -55
KPX Abreve Umacron -55
KPX Abreve Uogonek -55
KPX Abreve Uring -55
KPX Abreve V -135
KPX Abreve W -90
KPX Abreve Y -105
KPX Abreve Yacute -105
KPX Abreve Ydieresis -105
KPX Abreve quoteright -111
KPX Abreve v -74
KPX Abreve w -92
KPX Abreve y -92
KPX Abreve yacute -92
KPX Abreve ydieresis -92
KPX Acircumflex C -40
KPX Acircumflex Cacute -40
KPX Acircumflex Ccaron -40
KPX Acircumflex Ccedilla -40
KPX Acircumflex G -40
KPX Acircumflex Gbreve -40
KPX Acircumflex Gcommaaccent -40
KPX Acircumflex O -55
KPX Acircumflex Oacute -55
KPX Acircumflex Ocircumflex -55
KPX Acircumflex Odieresis -55
KPX Acircumflex Ograve -55
KPX Acircumflex Ohungarumlaut -55
KPX Acircumflex Omacron -55
KPX Acircumflex Oslash -55
KPX Acircumflex Otilde -55
KPX Acircumflex Q -55
KPX Acircumflex T -111
KPX Acircumflex Tcaron -111
KPX Acircumflex Tcommaaccent -111
KPX Acircumflex U -55
KPX Acircumflex Uacute -55
KPX Acircumflex Ucircumflex -55
KPX Acircumflex Udieresis -55
KPX Acircumflex Ugrave -55
KPX Acircumflex Uhungarumlaut -55
KPX Acircumflex Umacron -55
KPX Acircumflex Uogonek -55
KPX Acircumflex Uring -55
KPX Acircumflex V -135
KPX Acircumflex W -90
KPX Acircumflex Y -105
KPX Acircumflex Yacute -105
KPX Acircumflex Ydieresis -105
KPX Acircumflex quoteright -111
KPX Acircumflex v -74
KPX Acircumflex w -92
KPX Acircumflex y -92
KPX Acircumflex yacute -92
KPX Acircumflex ydieresis -92
KPX Adieresis C -40
KPX Adieresis Cacute -40
KPX Adieresis Ccaron -40
KPX Adieresis Ccedilla -40
KPX Adieresis G -40
KPX Adieresis Gbreve -40
KPX Adieresis Gcommaaccent -40
KPX Adieresis O -55
KPX Adieresis Oacute -55
KPX Adieresis Ocircumflex -55
KPX Adieresis Odieresis -55
KPX Adieresis Ograve -55
KPX Adieresis Ohungarumlaut -55
KPX Adieresis Omacron -55
KPX Adieresis Oslash -55
KPX Adieresis Otilde -55
KPX Adieresis Q -55
KPX Adieresis T -111
KPX Adieresis Tcaron -111
KPX Adieresis Tcommaaccent -111
KPX Adieresis U -55
KPX Adieresis Uacute -55
KPX Adieresis Ucircumflex -55
KPX Adieresis Udieresis -55
KPX Adieresis Ugrave -55
KPX Adieresis Uhungarumlaut -55
KPX Adieresis Umacron -55
KPX Adieresis Uogonek -55
KPX Adieresis Uring -55
KPX Adieresis V -135
KPX Adieresis W -90
KPX Adieresis Y -105
KPX Adieresis Yacute -105
KPX Adieresis Ydieresis -105
KPX Adieresis quoteright -111
KPX Adieresis v -74
KPX Adieresis w -92
KPX Adieresis y -92
KPX Adieresis yacute -92
KPX Adieresis ydieresis -92
KPX Agrave C -40
KPX Agrave Cacute -40
KPX Agrave Ccaron -40
KPX Agrave Ccedilla -40
KPX Agrave G -40
KPX Agrave Gbreve -40
KPX Agrave Gcommaaccent -40
KPX Agrave O -55
KPX Agrave Oacute -55
KPX Agrave Ocircumflex -55
KPX Agrave Odieresis -55
KPX Agrave Ograve -55
KPX Agrave Ohungarumlaut -55
KPX Agrave Omacron -55
KPX Agrave Oslash -55
KPX Agrave Otilde -55
KPX Agrave Q -55
KPX Agrave T -111
KPX Agrave Tcaron -111
KPX Agrave Tcommaaccent -111
KPX Agrave U -55
KPX Agrave Uacute -55
KPX Agrave Ucircumflex -55
KPX Agrave Udieresis -55
KPX Agrave Ugrave -55
KPX Agrave Uhungarumlaut -55
KPX Agrave Umacron -55
KPX Agrave Uogonek -55
KPX Agrave Uring -55
KPX Agrave V -135
KPX Agrave W -90
KPX Agrave Y -105
KPX Agrave Yacute -105
KPX Agrave Ydieresis -105
KPX Agrave quoteright -111
KPX Agrave v -74
KPX Agrave w -92
KPX Agrave y -92
KPX Agrave yacute -92
KPX Agrave ydieresis -92
KPX Amacron C -40
KPX Amacron Cacute -40
KPX Amacron Ccaron -40
KPX Amacron Ccedilla -40
KPX Amacron G -40
KPX Amacron Gbreve -40
KPX Amacron Gcommaaccent -40
KPX Amacron O -55
KPX Amacron Oacute -55
KPX Amacron Ocircumflex -55
KPX Amacron Odieresis -55
KPX Amacron Ograve -55
KPX Amacron Ohungarumlaut -55
KPX Amacron Omacron -55
KPX Amacron Oslash -55
KPX Amacron Otilde -55
KPX Amacron Q -55
KPX Amacron T -111
KPX Amacron Tcaron -111
KPX Amacron Tcommaaccent -111
KPX Amacron U -55
KPX Amacron Uacute -55
KPX Amacron Ucircumflex -55
KPX Amacron Udieresis -55
KPX Amacron Ugrave -55
KPX Amacron Uhungarumlaut -55
KPX Amacron Umacron -55
KPX Amacron Uogonek -55
KPX Amacron Uring -55
KPX Amacron V -135
KPX Amacron W -90
KPX Amacron Y -105
KPX Amacron Yacute -105
KPX Amacron Ydieresis -105
KPX Amacron quoteright -111
KPX Amacron v -74
KPX Amacron w -92
KPX Amacron y -92
KPX Amacron yacute -92
KPX Amacron ydieresis -92
KPX Aogonek C -40
KPX Aogonek Cacute -40
KPX Aogonek Ccaron -40
KPX Aogonek Ccedilla -40
KPX Aogonek G -40
KPX Aogonek Gbreve -40
KPX Aogonek Gcommaaccent -40
KPX Aogonek O -55
KPX Aogonek Oacute -55
KPX Aogonek Ocircumflex -55
KPX Aogonek Odieresis -55
KPX Aogonek Ograve -55
KPX Aogonek Ohungarumlaut -55
KPX Aogonek Omacron -55
KPX Aogonek Oslash -55
KPX Aogonek Otilde -55
KPX Aogonek Q -55
KPX Aogonek T -111
KPX Aogonek Tcaron -111
KPX Aogonek Tcommaaccent -111
KPX Aogonek U -55
KPX Aogonek Uacute -55
KPX Aogonek Ucircumflex -55
KPX Aogonek Udieresis -55
KPX Aogonek Ugrave -55
KPX Aogonek Uhungarumlaut -55
KPX Aogonek Umacron -55
KPX Aogonek Uogonek -55
KPX Aogonek Uring -55
KPX Aogonek V -135
KPX Aogonek W -90
KPX Aogonek Y -105
KPX Aogonek Yacute -105
KPX Aogonek Ydieresis -105
KPX Aogonek quoteright -111
KPX Aogonek v -74
KPX Aogonek w -52
KPX Aogonek y -52
KPX Aogonek yacute -52
KPX Aogonek ydieresis -52
KPX Aring C -40
KPX Aring Cacute -40
KPX Aring Ccaron -40
KPX Aring Ccedilla -40
KPX Aring G -40
KPX Aring Gbreve -40
KPX Aring Gcommaaccent -40
KPX Aring O -55
KPX Aring Oacute -55
KPX Aring Ocircumflex -55
KPX Aring Odieresis -55
KPX Aring Ograve -55
KPX Aring Ohungarumlaut -55
KPX Aring Omacron -55
KPX Aring Oslash -55
KPX Aring Otilde -55
KPX Aring Q -55
KPX Aring T -111
KPX Aring Tcaron -111
KPX Aring Tcommaaccent -111
KPX Aring U -55
KPX Aring Uacute -55
KPX Aring Ucircumflex -55
KPX Aring Udieresis -55
KPX Aring Ugrave -55
KPX Aring Uhungarumlaut -55
KPX Aring Umacron -55
KPX Aring Uogonek -55
KPX Aring Uring -55
KPX Aring V -135
KPX Aring W -90
KPX Aring Y -105
KPX Aring Yacute -105
KPX Aring Ydieresis -105
KPX Aring quoteright -111
KPX Aring v -74
KPX Aring w -92
KPX Aring y -92
KPX Aring yacute -92
KPX Aring ydieresis -92
KPX Atilde C -40
KPX Atilde Cacute -40
KPX Atilde Ccaron -40
KPX Atilde Ccedilla -40
KPX Atilde G -40
KPX Atilde Gbreve -40
KPX Atilde Gcommaaccent -40
KPX Atilde O -55
KPX Atilde Oacute -55
KPX Atilde Ocircumflex -55
KPX Atilde Odieresis -55
KPX Atilde Ograve -55
KPX Atilde Ohungarumlaut -55
KPX Atilde Omacron -55
KPX Atilde Oslash -55
KPX Atilde Otilde -55
KPX Atilde Q -55
KPX Atilde T -111
KPX Atilde Tcaron -111
KPX Atilde Tcommaaccent -111
KPX Atilde U -55
KPX Atilde Uacute -55
KPX Atilde Ucircumflex -55
KPX Atilde Udieresis -55
KPX Atilde Ugrave -55
KPX Atilde Uhungarumlaut -55
KPX Atilde Umacron -55
KPX Atilde Uogonek -55
KPX Atilde Uring -55
KPX Atilde V -135
KPX Atilde W -90
KPX Atilde Y -105
KPX Atilde Yacute -105
KPX Atilde Ydieresis -105
KPX Atilde quoteright -111
KPX Atilde v -74
KPX Atilde w -92
KPX Atilde y -92
KPX Atilde yacute -92
KPX Atilde ydieresis -92
KPX B A -35
KPX B Aacute -35
KPX B Abreve -35
KPX B Acircumflex -35
KPX B Adieresis -35
KPX B Agrave -35
KPX B Amacron -35
KPX B Aogonek -35
KPX B Aring -35
KPX B Atilde -35
KPX B U -10
KPX B Uacute -10
KPX B Ucircumflex -10
KPX B Udieresis -10
KPX B Ugrave -10
KPX B Uhungarumlaut -10
KPX B Umacron -10
KPX B Uogonek -10
KPX B Uring -10
KPX D A -40
KPX D Aacute -40
KPX D Abreve -40
KPX D Acircumflex -40
KPX D Adieresis -40
KPX D Agrave -40
KPX D Amacron -40
KPX D Aogonek -40
KPX D Aring -40
KPX D Atilde -40
KPX D V -40
KPX D W -30
KPX D Y -55
KPX D Yacute -55
KPX D Ydieresis -55
KPX Dcaron A -40
KPX Dcaron Aacute -40
KPX Dcaron Abreve -40
KPX Dcaron Acircumflex -40
KPX Dcaron Adieresis -40
KPX Dcaron Agrave -40
KPX Dcaron Amacron -40
KPX Dcaron Aogonek -40
KPX Dcaron Aring -40
KPX Dcaron Atilde -40
KPX Dcaron V -40
KPX Dcaron W -30
KPX Dcaron Y -55
KPX Dcaron Yacute -55
KPX Dcaron Ydieresis -55
KPX Dcroat A -40
KPX Dcroat Aacute -40
KPX Dcroat Abreve -40
KPX Dcroat Acircumflex -40
KPX Dcroat Adieresis -40
KPX Dcroat Agrave -40
KPX Dcroat Amacron -40
KPX Dcroat Aogonek -40
KPX Dcroat Aring -40
KPX Dcroat Atilde -40
KPX Dcroat V -40
KPX Dcroat W -30
KPX Dcroat Y -55
KPX Dcroat Yacute -55
KPX Dcroat Ydieresis -55
KPX F A -74
KPX F Aacute -74
KPX F Abreve -74
KPX F Acircumflex -74
KPX F Adieresis -74
KPX F Agrave -74
KPX F Amacron -74
KPX F Aogonek -74
KPX F Aring -74
KPX F Atilde -74
KPX F a -15
KPX F aacute -15
KPX F abreve -15
KPX F acircumflex -15
KPX F adieresis -15
KPX F agrave -15
KPX F amacron -15
KPX F aogonek -15
KPX F aring -15
KPX F atilde -15
KPX F comma -80
KPX F o -15
KPX F oacute -15
KPX F ocircumflex -15
KPX F odieresis -15
KPX F ograve -15
KPX F ohungarumlaut -15
KPX F omacron -15
KPX F oslash -15
KPX F otilde -15
KPX F period -80
KPX J A -60
KPX J Aacute -60
KPX J Abreve -60
KPX J Acircumflex -60
KPX J Adieresis -60
KPX J Agrave -60
KPX J Amacron -60
KPX J Aogonek -60
KPX J Aring -60
KPX J Atilde -60
KPX K O -30
KPX K Oacute -30
KPX K Ocircumflex -30
KPX K Odieresis -30
KPX K Ograve -30
KPX K Ohungarumlaut -30
KPX K Omacron -30
KPX K Oslash -30
KPX K Otilde -30
KPX K e -25
KPX K eacute -25
KPX K ecaron -25
KPX K ecircumflex -25
KPX K edieresis -25
KPX K edotaccent -25
KPX K egrave -25
KPX K emacron -25
KPX K eogonek -25
KPX K o -35
KPX K oacute -35
KPX K ocircumflex -35
KPX K odieresis -35
KPX K ograve -35
KPX K ohungarumlaut -35
KPX K omacron -35
KPX K oslash -35
KPX K otilde -35
KPX K u -15
KPX K uacute -15
KPX K ucircumflex -15
KPX K udieresis -15
KPX K ugrave -15
KPX K uhungarumlaut -15
KPX K umacron -15
KPX K uogonek -15
KPX K uring -15
KPX K y -25
KPX K yacute -25
KPX K ydieresis -25
KPX Kcommaaccent O -30
KPX Kcommaaccent Oacute -30
KPX Kcommaaccent Ocircumflex -30
KPX Kcommaaccent Odieresis -30
KPX Kcommaaccent Ograve -30
KPX Kcommaaccent Ohungarumlaut -30
KPX Kcommaaccent Omacron -30
KPX Kcommaaccent Oslash -30
KPX Kcommaaccent Otilde -30
KPX Kcommaaccent e -25
KPX Kcommaaccent eacute -25
KPX Kcommaaccent ecaron -25
KPX Kcommaaccent ecircumflex -25
KPX Kcommaaccent edieresis -25
KPX Kcommaaccent edotaccent -25
KPX Kcommaaccent egrave -25
KPX Kcommaaccent emacron -25
KPX Kcommaaccent eogonek -25
KPX Kcommaaccent o -35
KPX Kcommaaccent oacute -35
KPX Kcommaaccent ocircumflex -35
KPX Kcommaaccent odieresis -35
KPX Kcommaaccent ograve -35
KPX Kcommaaccent ohungarumlaut -35
KPX Kcommaaccent omacron -35
KPX Kcommaaccent oslash -35
KPX Kcommaaccent otilde -35
KPX Kcommaaccent u -15
KPX Kcommaaccent uacute -15
KPX Kcommaaccent ucircumflex -15
KPX Kcommaaccent udieresis -15
KPX Kcommaaccent ugrave -15
KPX Kcommaaccent uhungarumlaut -15
KPX Kcommaaccent umacron -15
KPX Kcommaaccent uogonek -15
KPX Kcommaaccent uring -15
KPX Kcommaaccent y -25
KPX Kcommaaccent yacute -25
KPX Kcommaaccent ydieresis -25
KPX L T -92
KPX L Tcaron -92
KPX L Tcommaaccent -92
KPX L V -100
KPX L W -74
KPX L Y -100
KPX L Yacute -100
KPX L Ydieresis -100
KPX L quoteright -92
KPX L y -55
KPX L yacute -55
KPX L ydieresis -55
KPX Lacute T -92
KPX Lacute Tcaron -92
KPX Lacute Tcommaaccent -92
KPX Lacute V -100
KPX Lacute W -74
KPX Lacute Y -100
KPX Lacute Yacute -100
KPX Lacute Ydieresis -100
KPX Lacute quoteright -92
KPX Lacute y -55
KPX Lacute yacute -55
KPX Lacute ydieresis -55
KPX Lcaron quoteright -92
KPX Lcaron y -55
KPX Lcaron yacute -55
KPX Lcaron ydieresis -55
KPX Lcommaaccent T -92
KPX Lcommaaccent Tcaron -92
KPX Lcommaaccent Tcommaaccent -92
KPX Lcommaaccent V -100
KPX Lcommaaccent W -74
KPX Lcommaaccent Y -100
KPX Lcommaaccent Yacute -100
KPX Lcommaaccent Ydieresis -100
KPX Lcommaaccent quoteright -92
KPX Lcommaaccent y -55
KPX Lcommaaccent yacute -55
KPX Lcommaaccent ydieresis -55
KPX Lslash T -92
KPX Lslash Tcaron -92
KPX Lslash Tcommaaccent -92
KPX Lslash V -100
KPX Lslash W -74
KPX Lslash Y -100
KPX Lslash Yacute -100
KPX Lslash Ydieresis -100
KPX Lslash quoteright -92
KPX Lslash y -55
KPX Lslash yacute -55
KPX Lslash ydieresis -55
KPX N A -35
KPX N Aacute -35
KPX N Abreve -35
KPX N Acircumflex -35
KPX N Adieresis -35
KPX N Agrave -35
KPX N Amacron -35
KPX N Aogonek -35
KPX N Aring -35
KPX N Atilde -35
KPX Nacute A -35
KPX Nacute Aacute -35
KPX Nacute Abreve -35
KPX Nacute Acircumflex -35
KPX Nacute Adieresis -35
KPX Nacute Agrave -35
KPX Nacute Amacron -35
KPX Nacute Aogonek -35
KPX Nacute Aring -35
KPX Nacute Atilde -35
KPX Ncaron A -35
KPX Ncaron Aacute -35
KPX Ncaron Abreve -35
KPX Ncaron Acircumflex -35
KPX Ncaron Adieresis -35
KPX Ncaron Agrave -35
KPX Ncaron Amacron -35
KPX Ncaron Aogonek -35
KPX Ncaron Aring -35
KPX Ncaron Atilde -35
KPX Ncommaaccent A -35
KPX Ncommaaccent Aacute -35
KPX Ncommaaccent Abreve -35
KPX Ncommaaccent Acircumflex -35
KPX Ncommaaccent Adieresis -35
KPX Ncommaaccent Agrave -35
KPX Ncommaaccent Amacron -35
KPX Ncommaaccent Aogonek -35
KPX Ncommaaccent Aring -35
KPX Ncommaaccent Atilde -35
KPX Ntilde A -35
KPX Ntilde Aacute -35
KPX Ntilde Abreve -35
KPX Ntilde Acircumflex -35
KPX Ntilde Adieresis -35
KPX Ntilde Agrave -35
KPX Ntilde Amacron -35
KPX Ntilde Aogonek -35
KPX Ntilde Aring -35
KPX Ntilde Atilde -35
KPX O A -35
KPX O Aacute -35
KPX O Abreve -35
KPX O Acircumflex -35
KPX O Adieresis -35
KPX O Agrave -35
KPX O Amacron -35
KPX O Aogonek -35
KPX O Aring -35
KPX O Atilde -35
KPX O T -40
KPX O Tcaron -40
KPX O Tcommaaccent -40
KPX O V -50
KPX O W -35
KPX O X -40
KPX O Y -50
KPX O Yacute -50
KPX O Ydieresis -50
KPX Oacute A -35
KPX Oacute Aacute -35
KPX Oacute Abreve -35
KPX Oacute Acircumflex -35
KPX Oacute Adieresis -35
KPX Oacute Agrave -35
KPX Oacute Amacron -35
KPX Oacute Aogonek -35
KPX Oacute Aring -35
KPX Oacute Atilde -35
KPX Oacute T -40
KPX Oacute Tcaron -40
KPX Oacute Tcommaaccent -40
KPX Oacute V -50
KPX Oacute W -35
KPX Oacute X -40
KPX Oacute Y -50
KPX Oacute Yacute -50
KPX Oacute Ydieresis -50
KPX Ocircumflex A -35
KPX Ocircumflex Aacute -35
KPX Ocircumflex Abreve -35
KPX Ocircumflex Acircumflex -35
KPX Ocircumflex Adieresis -35
KPX Ocircumflex Agrave -35
KPX Ocircumflex Amacron -35
KPX Ocircumflex Aogonek -35
KPX Ocircumflex Aring -35
KPX Ocircumflex Atilde -35
KPX Ocircumflex T -40
KPX Ocircumflex Tcaron -40
KPX Ocircumflex Tcommaaccent -40
KPX Ocircumflex V -50
KPX Ocircumflex W -35
KPX Ocircumflex X -40
KPX Ocircumflex Y -50
KPX Ocircumflex Yacute -50
KPX Ocircumflex Ydieresis -50
KPX Odieresis A -35
KPX Odieresis Aacute -35
KPX Odieresis Abreve -35
KPX Odieresis Acircumflex -35
KPX Odieresis Adieresis -35
KPX Odieresis Agrave -35
KPX Odieresis Amacron -35
KPX Odieresis Aogonek -35
KPX Odieresis Aring -35
KPX Odieresis Atilde -35
KPX Odieresis T -40
KPX Odieresis Tcaron -40
KPX Odieresis Tcommaaccent -40
KPX Odieresis V -50
KPX Odieresis W -35
KPX Odieresis X -40
KPX Odieresis Y -50
KPX Odieresis Yacute -50
KPX Odieresis Ydieresis -50
KPX Ograve A -35
KPX Ograve Aacute -35
KPX Ograve Abreve -35
KPX Ograve Acircumflex -35
KPX Ograve Adieresis -35
KPX Ograve Agrave -35
KPX Ograve Amacron -35
KPX Ograve Aogonek -35
KPX Ograve Aring -35
KPX Ograve Atilde -35
KPX Ograve T -40
KPX Ograve Tcaron -40
KPX Ograve Tcommaaccent -40
KPX Ograve V -50
KPX Ograve W -35
KPX Ograve X -40
KPX Ograve Y -50
KPX Ograve Yacute -50
KPX Ograve Ydieresis -50
KPX Ohungarumlaut A -35
KPX Ohungarumlaut Aacute -35
KPX Ohungarumlaut Abreve -35
KPX Ohungarumlaut Acircumflex -35
KPX Ohungarumlaut Adieresis -35
KPX Ohungarumlaut Agrave -35
KPX Ohungarumlaut Amacron -35
KPX Ohungarumlaut Aogonek -35
KPX Ohungarumlaut Aring -35
KPX Ohungarumlaut Atilde -35
KPX Ohungarumlaut T -40
KPX Ohungarumlaut Tcaron -40
KPX Ohungarumlaut Tcommaaccent -40
KPX Ohungarumlaut V -50
KPX Ohungarumlaut W -35
KPX Ohungarumlaut X -40
KPX Ohungarumlaut Y -50
KPX Ohungarumlaut Yacute -50
KPX Ohungarumlaut Ydieresis -50
KPX Omacron A -35
KPX Omacron Aacute -35
KPX Omacron Abreve -35
KPX Omacron Acircumflex -35
KPX Omacron Adieresis -35
KPX Omacron Agrave -35
KPX Omacron Amacron -35
KPX Omacron Aogonek -35
KPX Omacron Aring -35
KPX Omacron Atilde -35
KPX Omacron T -40
KPX Omacron Tcaron -40
KPX Omacron Tcommaaccent -40
KPX Omacron V -50
KPX Omacron W -35
KPX Omacron X -40
KPX Omacron Y -50
KPX Omacron Yacute -50
KPX Omacron Ydieresis -50
KPX Oslash A -35
KPX Oslash Aacute -35
KPX Oslash Abreve -35
KPX Oslash Acircumflex -35
KPX Oslash Adieresis -35
KPX Oslash Agrave -35
KPX Oslash Amacron -35
KPX Oslash Aogonek -35
KPX Oslash Aring -35
KPX Oslash Atilde -35
KPX Oslash T -40
KPX Oslash Tcaron -40
KPX Oslash Tcommaaccent -40
KPX Oslash V -50
KPX Oslash W -35
KPX Oslash X -40
KPX Oslash Y -50
KPX Oslash Yacute -50
KPX Oslash Ydieresis -50
KPX Otilde A -35
KPX Otilde Aacute -35
KPX Otilde Abreve -35
KPX Otilde Acircumflex -35
KPX Otilde Adieresis -35
KPX Otilde Agrave -35
KPX Otilde Amacron -35
KPX Otilde Aogonek -35
KPX Otilde Aring -35
KPX Otilde Atilde -35
KPX Otilde T -40
KPX Otilde Tcaron -40
KPX Otilde Tcommaaccent -40
KPX Otilde V -50
KPX Otilde W -35
KPX Otilde X -40
KPX Otilde Y -50
KPX Otilde Yacute -50
KPX Otilde Ydieresis -50
KPX P A -92
KPX P Aacute -92
KPX P Abreve -92
KPX P Acircumflex -92
KPX P Adieresis -92
KPX P Agrave -92
KPX P Amacron -92
KPX P Aogonek -92
KPX P Aring -92
KPX P Atilde -92
KPX P a -15
KPX P aacute -15
KPX P abreve -15
KPX P acircumflex -15
KPX P adieresis -15
KPX P agrave -15
KPX P amacron -15
KPX P aogonek -15
KPX P aring -15
KPX P atilde -15
KPX P comma -111
KPX P period -111
KPX Q U -10
KPX Q Uacute -10
KPX Q Ucircumflex -10
KPX Q Udieresis -10
KPX Q Ugrave -10
KPX Q Uhungarumlaut -10
KPX Q Umacron -10
KPX Q Uogonek -10
KPX Q Uring -10
KPX R O -40
KPX R Oacute -40
KPX R Ocircumflex -40
KPX R Odieresis -40
KPX R Ograve -40
KPX R Ohungarumlaut -40
KPX R Omacron -40
KPX R Oslash -40
KPX R Otilde -40
KPX R T -60
KPX R Tcaron -60
KPX R Tcommaaccent -60
KPX R U -40
KPX R Uacute -40
KPX R Ucircumflex -40
KPX R Udieresis -40
KPX R Ugrave -40
KPX R Uhungarumlaut -40
KPX R Umacron -40
KPX R Uogonek -40
KPX R Uring -40
KPX R V -80
KPX R W -55
KPX R Y -65
KPX R Yacute -65
KPX R Ydieresis -65
KPX Racute O -40
KPX Racute Oacute -40
KPX Racute Ocircumflex -40
KPX Racute Odieresis -40
KPX Racute Ograve -40
KPX Racute Ohungarumlaut -40
KPX Racute Omacron -40
KPX Racute Oslash -40
KPX Racute Otilde -40
KPX Racute T -60
KPX Racute Tcaron -60
KPX Racute Tcommaaccent -60
KPX Racute U -40
KPX Racute Uacute -40
KPX Racute Ucircumflex -40
KPX Racute Udieresis -40
KPX Racute Ugrave -40
KPX Racute Uhungarumlaut -40
KPX Racute Umacron -40
KPX Racute Uogonek -40
KPX Racute Uring -40
KPX Racute V -80
KPX Racute W -55
KPX Racute Y -65
KPX Racute Yacute -65
KPX Racute Ydieresis -65
KPX Rcaron O -40
KPX Rcaron Oacute -40
KPX Rcaron Ocircumflex -40
KPX Rcaron Odieresis -40
KPX Rcaron Ograve -40
KPX Rcaron Ohungarumlaut -40
KPX Rcaron Omacron -40
KPX Rcaron Oslash -40
KPX Rcaron Otilde -40
KPX Rcaron T -60
KPX Rcaron Tcaron -60
KPX Rcaron Tcommaaccent -60
KPX Rcaron U -40
KPX Rcaron Uacute -40
KPX Rcaron Ucircumflex -40
KPX Rcaron Udieresis -40
KPX Rcaron Ugrave -40
KPX Rcaron Uhungarumlaut -40
KPX Rcaron Umacron -40
KPX Rcaron Uogonek -40
KPX Rcaron Uring -40
KPX Rcaron V -80
KPX Rcaron W -55
KPX Rcaron Y -65
KPX Rcaron Yacute -65
KPX Rcaron Ydieresis -65
KPX Rcommaaccent O -40
KPX Rcommaaccent Oacute -40
KPX Rcommaaccent Ocircumflex -40
KPX Rcommaaccent Odieresis -40
KPX Rcommaaccent Ograve -40
KPX Rcommaaccent Ohungarumlaut -40
KPX Rcommaaccent Omacron -40
KPX Rcommaaccent Oslash -40
KPX Rcommaaccent Otilde -40
KPX Rcommaaccent T -60
KPX Rcommaaccent Tcaron -60
KPX Rcommaaccent Tcommaaccent -60
KPX Rcommaaccent U -40
KPX Rcommaaccent Uacute -40
KPX Rcommaaccent Ucircumflex -40
KPX Rcommaaccent Udieresis -40
KPX Rcommaaccent Ugrave -40
KPX Rcommaaccent Uhungarumlaut -40
KPX Rcommaaccent Umacron -40
KPX Rcommaaccent Uogonek -40
KPX Rcommaaccent Uring -40
KPX Rcommaaccent V -80
KPX Rcommaaccent W -55
KPX Rcommaaccent Y -65
KPX Rcommaaccent Yacute -65
KPX Rcommaaccent Ydieresis -65
KPX T A -93
KPX T Aacute -93
KPX T Abreve -93
KPX T Acircumflex -93
KPX T Adieresis -93
KPX T Agrave -93
KPX T Amacron -93
KPX T Aogonek -93
KPX T Aring -93
KPX T Atilde -93
KPX T O -18
KPX T Oacute -18
KPX T Ocircumflex -18
KPX T Odieresis -18
KPX T Ograve -18
KPX T Ohungarumlaut -18
KPX T Omacron -18
KPX T Oslash -18
KPX T Otilde -18
KPX T a -80
KPX T aacute -80
KPX T abreve -80
KPX T acircumflex -80
KPX T adieresis -40
KPX T agrave -40
KPX T amacron -40
KPX T aogonek -80
KPX T aring -80
KPX T atilde -40
KPX T colon -50
KPX T comma -74
KPX T e -70
KPX T eacute -70
KPX T ecaron -70
KPX T ecircumflex -70
KPX T edieresis -30
KPX T edotaccent -70
KPX T egrave -70
KPX T emacron -30
KPX T eogonek -70
KPX T hyphen -92
KPX T i -35
KPX T iacute -35
KPX T iogonek -35
KPX T o -80
KPX T oacute -80
KPX T ocircumflex -80
KPX T odieresis -80
KPX T ograve -80
KPX T ohungarumlaut -80
KPX T omacron -80
KPX T oslash -80
KPX T otilde -80
KPX T period -74
KPX T r -35
KPX T racute -35
KPX T rcaron -35
KPX T rcommaaccent -35
KPX T semicolon -55
KPX T u -45
KPX T uacute -45
KPX T ucircumflex -45
KPX T udieresis -45
KPX T ugrave -45
KPX T uhungarumlaut -45
KPX T umacron -45
KPX T uogonek -45
KPX T uring -45
KPX T w -80
KPX T y -80
KPX T yacute -80
KPX T ydieresis -80
KPX Tcaron A -93
KPX Tcaron Aacute -93
KPX Tcaron Abreve -93
KPX Tcaron Acircumflex -93
KPX Tcaron Adieresis -93
KPX Tcaron Agrave -93
KPX Tcaron Amacron -93
KPX Tcaron Aogonek -93
KPX Tcaron Aring -93
KPX Tcaron Atilde -93
KPX Tcaron O -18
KPX Tcaron Oacute -18
KPX Tcaron Ocircumflex -18
KPX Tcaron Odieresis -18
KPX Tcaron Ograve -18
KPX Tcaron Ohungarumlaut -18
KPX Tcaron Omacron -18
KPX Tcaron Oslash -18
KPX Tcaron Otilde -18
KPX Tcaron a -80
KPX Tcaron aacute -80
KPX Tcaron abreve -80
KPX Tcaron acircumflex -80
KPX Tcaron adieresis -40
KPX Tcaron agrave -40
KPX Tcaron amacron -40
KPX Tcaron aogonek -80
KPX Tcaron aring -80
KPX Tcaron atilde -40
KPX Tcaron colon -50
KPX Tcaron comma -74
KPX Tcaron e -70
KPX Tcaron eacute -70
KPX Tcaron ecaron -70
KPX Tcaron ecircumflex -30
KPX Tcaron edieresis -30
KPX Tcaron edotaccent -70
KPX Tcaron egrave -70
KPX Tcaron emacron -30
KPX Tcaron eogonek -70
KPX Tcaron hyphen -92
KPX Tcaron i -35
KPX Tcaron iacute -35
KPX Tcaron iogonek -35
KPX Tcaron o -80
KPX Tcaron oacute -80
KPX Tcaron ocircumflex -80
KPX Tcaron odieresis -80
KPX Tcaron ograve -80
KPX Tcaron ohungarumlaut -80
KPX Tcaron omacron -80
KPX Tcaron oslash -80
KPX Tcaron otilde -80
KPX Tcaron period -74
KPX Tcaron r -35
KPX Tcaron racute -35
KPX Tcaron rcaron -35
KPX Tcaron rcommaaccent -35
KPX Tcaron semicolon -55
KPX Tcaron u -45
KPX Tcaron uacute -45
KPX Tcaron ucircumflex -45
KPX Tcaron udieresis -45
KPX Tcaron ugrave -45
KPX Tcaron uhungarumlaut -45
KPX Tcaron umacron -45
KPX Tcaron uogonek -45
KPX Tcaron uring -45
KPX Tcaron w -80
KPX Tcaron y -80
KPX Tcaron yacute -80
KPX Tcaron ydieresis -80
KPX Tcommaaccent A -93
KPX Tcommaaccent Aacute -93
KPX Tcommaaccent Abreve -93
KPX Tcommaaccent Acircumflex -93
KPX Tcommaaccent Adieresis -93
KPX Tcommaaccent Agrave -93
KPX Tcommaaccent Amacron -93
KPX Tcommaaccent Aogonek -93
KPX Tcommaaccent Aring -93
KPX Tcommaaccent Atilde -93
KPX Tcommaaccent O -18
KPX Tcommaaccent Oacute -18
KPX Tcommaaccent Ocircumflex -18
KPX Tcommaaccent Odieresis -18
KPX Tcommaaccent Ograve -18
KPX Tcommaaccent Ohungarumlaut -18
KPX Tcommaaccent Omacron -18
KPX Tcommaaccent Oslash -18
KPX Tcommaaccent Otilde -18
KPX Tcommaaccent a -80
KPX Tcommaaccent aacute -80
KPX Tcommaaccent abreve -80
KPX Tcommaaccent acircumflex -80
KPX Tcommaaccent adieresis -40
KPX Tcommaaccent agrave -40
KPX Tcommaaccent amacron -40
KPX Tcommaaccent aogonek -80
KPX Tcommaaccent aring -80
KPX Tcommaaccent atilde -40
KPX Tcommaaccent colon -50
KPX Tcommaaccent comma -74
KPX Tcommaaccent e -70
KPX Tcommaaccent eacute -70
KPX Tcommaaccent ecaron -70
KPX Tcommaaccent ecircumflex -30
KPX Tcommaaccent edieresis -30
KPX Tcommaaccent edotaccent -70
KPX Tcommaaccent egrave -30
KPX Tcommaaccent emacron -70
KPX Tcommaaccent eogonek -70
KPX Tcommaaccent hyphen -92
KPX Tcommaaccent i -35
KPX Tcommaaccent iacute -35
KPX Tcommaaccent iogonek -35
KPX Tcommaaccent o -80
KPX Tcommaaccent oacute -80
KPX Tcommaaccent ocircumflex -80
KPX Tcommaaccent odieresis -80
KPX Tcommaaccent ograve -80
KPX Tcommaaccent ohungarumlaut -80
KPX Tcommaaccent omacron -80
KPX Tcommaaccent oslash -80
KPX Tcommaaccent otilde -80
KPX Tcommaaccent period -74
KPX Tcommaaccent r -35
KPX Tcommaaccent racute -35
KPX Tcommaaccent rcaron -35
KPX Tcommaaccent rcommaaccent -35
KPX Tcommaaccent semicolon -55
KPX Tcommaaccent u -45
KPX Tcommaaccent uacute -45
KPX Tcommaaccent ucircumflex -45
KPX Tcommaaccent udieresis -45
KPX Tcommaaccent ugrave -45
KPX Tcommaaccent uhungarumlaut -45
KPX Tcommaaccent umacron -45
KPX Tcommaaccent uogonek -45
KPX Tcommaaccent uring -45
KPX Tcommaaccent w -80
KPX Tcommaaccent y -80
KPX Tcommaaccent yacute -80
KPX Tcommaaccent ydieresis -80
KPX U A -40
KPX U Aacute -40
KPX U Abreve -40
KPX U Acircumflex -40
KPX U Adieresis -40
KPX U Agrave -40
KPX U Amacron -40
KPX U Aogonek -40
KPX U Aring -40
KPX U Atilde -40
KPX Uacute A -40
KPX Uacute Aacute -40
KPX Uacute Abreve -40
KPX Uacute Acircumflex -40
KPX Uacute Adieresis -40
KPX Uacute Agrave -40
KPX Uacute Amacron -40
KPX Uacute Aogonek -40
KPX Uacute Aring -40
KPX Uacute Atilde -40
KPX Ucircumflex A -40
KPX Ucircumflex Aacute -40
KPX Ucircumflex Abreve -40
KPX Ucircumflex Acircumflex -40
KPX Ucircumflex Adieresis -40
KPX Ucircumflex Agrave -40
KPX Ucircumflex Amacron -40
KPX Ucircumflex Aogonek -40
KPX Ucircumflex Aring -40
KPX Ucircumflex Atilde -40
KPX Udieresis A -40
KPX Udieresis Aacute -40
KPX Udieresis Abreve -40
KPX Udieresis Acircumflex -40
KPX Udieresis Adieresis -40
KPX Udieresis Agrave -40
KPX Udieresis Amacron -40
KPX Udieresis Aogonek -40
KPX Udieresis Aring -40
KPX Udieresis Atilde -40
KPX Ugrave A -40
KPX Ugrave Aacute -40
KPX Ugrave Abreve -40
KPX Ugrave Acircumflex -40
KPX Ugrave Adieresis -40
KPX Ugrave Agrave -40
KPX Ugrave Amacron -40
KPX Ugrave Aogonek -40
KPX Ugrave Aring -40
KPX Ugrave Atilde -40
KPX Uhungarumlaut A -40
KPX Uhungarumlaut Aacute -40
KPX Uhungarumlaut Abreve -40
KPX Uhungarumlaut Acircumflex -40
KPX Uhungarumlaut Adieresis -40
KPX Uhungarumlaut Agrave -40
KPX Uhungarumlaut Amacron -40
KPX Uhungarumlaut Aogonek -40
KPX Uhungarumlaut Aring -40
KPX Uhungarumlaut Atilde -40
KPX Umacron A -40
KPX Umacron Aacute -40
KPX Umacron Abreve -40
KPX Umacron Acircumflex -40
KPX Umacron Adieresis -40
KPX Umacron Agrave -40
KPX Umacron Amacron -40
KPX Umacron Aogonek -40
KPX Umacron Aring -40
KPX Umacron Atilde -40
KPX Uogonek A -40
KPX Uogonek Aacute -40
KPX Uogonek Abreve -40
KPX Uogonek Acircumflex -40
KPX Uogonek Adieresis -40
KPX Uogonek Agrave -40
KPX Uogonek Amacron -40
KPX Uogonek Aogonek -40
KPX Uogonek Aring -40
KPX Uogonek Atilde -40
KPX Uring A -40
KPX Uring Aacute -40
KPX Uring Abreve -40
KPX Uring Acircumflex -40
KPX Uring Adieresis -40
KPX Uring Agrave -40
KPX Uring Amacron -40
KPX Uring Aogonek -40
KPX Uring Aring -40
KPX Uring Atilde -40
KPX V A -135
KPX V Aacute -135
KPX V Abreve -135
KPX V Acircumflex -135
KPX V Adieresis -135
KPX V Agrave -135
KPX V Amacron -135
KPX V Aogonek -135
KPX V Aring -135
KPX V Atilde -135
KPX V G -15
KPX V Gbreve -15
KPX V Gcommaaccent -15
KPX V O -40
KPX V Oacute -40
KPX V Ocircumflex -40
KPX V Odieresis -40
KPX V Ograve -40
KPX V Ohungarumlaut -40
KPX V Omacron -40
KPX V Oslash -40
KPX V Otilde -40
KPX V a -111
KPX V aacute -111
KPX V abreve -111
KPX V acircumflex -71
KPX V adieresis -71
KPX V agrave -71
KPX V amacron -71
KPX V aogonek -111
KPX V aring -111
KPX V atilde -71
KPX V colon -74
KPX V comma -129
KPX V e -111
KPX V eacute -111
KPX V ecaron -71
KPX V ecircumflex -71
KPX V edieresis -71
KPX V edotaccent -111
KPX V egrave -71
KPX V emacron -71
KPX V eogonek -111
KPX V hyphen -100
KPX V i -60
KPX V iacute -60
KPX V icircumflex -20
KPX V idieresis -20
KPX V igrave -20
KPX V imacron -20
KPX V iogonek -60
KPX V o -129
KPX V oacute -129
KPX V ocircumflex -129
KPX V odieresis -89
KPX V ograve -89
KPX V ohungarumlaut -129
KPX V omacron -89
KPX V oslash -129
KPX V otilde -89
KPX V period -129
KPX V semicolon -74
KPX V u -75
KPX V uacute -75
KPX V ucircumflex -75
KPX V udieresis -75
KPX V ugrave -75
KPX V uhungarumlaut -75
KPX V umacron -75
KPX V uogonek -75
KPX V uring -75
KPX W A -120
KPX W Aacute -120
KPX W Abreve -120
KPX W Acircumflex -120
KPX W Adieresis -120
KPX W Agrave -120
KPX W Amacron -120
KPX W Aogonek -120
KPX W Aring -120
KPX W Atilde -120
KPX W O -10
KPX W Oacute -10
KPX W Ocircumflex -10
KPX W Odieresis -10
KPX W Ograve -10
KPX W Ohungarumlaut -10
KPX W Omacron -10
KPX W Oslash -10
KPX W Otilde -10
KPX W a -80
KPX W aacute -80
KPX W abreve -80
KPX W acircumflex -80
KPX W adieresis -80
KPX W agrave -80
KPX W amacron -80
KPX W aogonek -80
KPX W aring -80
KPX W atilde -80
KPX W colon -37
KPX W comma -92
KPX W e -80
KPX W eacute -80
KPX W ecaron -80
KPX W ecircumflex -80
KPX W edieresis -40
KPX W edotaccent -80
KPX W egrave -40
KPX W emacron -40
KPX W eogonek -80
KPX W hyphen -65
KPX W i -40
KPX W iacute -40
KPX W iogonek -40
KPX W o -80
KPX W oacute -80
KPX W ocircumflex -80
KPX W odieresis -80
KPX W ograve -80
KPX W ohungarumlaut -80
KPX W omacron -80
KPX W oslash -80
KPX W otilde -80
KPX W period -92
KPX W semicolon -37
KPX W u -50
KPX W uacute -50
KPX W ucircumflex -50
KPX W udieresis -50
KPX W ugrave -50
KPX W uhungarumlaut -50
KPX W umacron -50
KPX W uogonek -50
KPX W uring -50
KPX W y -73
KPX W yacute -73
KPX W ydieresis -73
KPX Y A -120
KPX Y Aacute -120
KPX Y Abreve -120
KPX Y Acircumflex -120
KPX Y Adieresis -120
KPX Y Agrave -120
KPX Y Amacron -120
KPX Y Aogonek -120
KPX Y Aring -120
KPX Y Atilde -120
KPX Y O -30
KPX Y Oacute -30
KPX Y Ocircumflex -30
KPX Y Odieresis -30
KPX Y Ograve -30
KPX Y Ohungarumlaut -30
KPX Y Omacron -30
KPX Y Oslash -30
KPX Y Otilde -30
KPX Y a -100
KPX Y aacute -100
KPX Y abreve -100
KPX Y acircumflex -100
KPX Y adieresis -60
KPX Y agrave -60
KPX Y amacron -60
KPX Y aogonek -100
KPX Y aring -100
KPX Y atilde -60
KPX Y colon -92
KPX Y comma -129
KPX Y e -100
KPX Y eacute -100
KPX Y ecaron -100
KPX Y ecircumflex -100
KPX Y edieresis -60
KPX Y edotaccent -100
KPX Y egrave -60
KPX Y emacron -60
KPX Y eogonek -100
KPX Y hyphen -111
KPX Y i -55
KPX Y iacute -55
KPX Y iogonek -55
KPX Y o -110
KPX Y oacute -110
KPX Y ocircumflex -110
KPX Y odieresis -70
KPX Y ograve -70
KPX Y ohungarumlaut -110
KPX Y omacron -70
KPX Y oslash -110
KPX Y otilde -70
KPX Y period -129
KPX Y semicolon -92
KPX Y u -111
KPX Y uacute -111
KPX Y ucircumflex -111
KPX Y udieresis -71
KPX Y ugrave -71
KPX Y uhungarumlaut -111
KPX Y umacron -71
KPX Y uogonek -111
KPX Y uring -111
KPX Yacute A -120
KPX Yacute Aacute -120
KPX Yacute Abreve -120
KPX Yacute Acircumflex -120
KPX Yacute Adieresis -120
KPX Yacute Agrave -120
KPX Yacute Amacron -120
KPX Yacute Aogonek -120
KPX Yacute Aring -120
KPX Yacute Atilde -120
KPX Yacute O -30
KPX Yacute Oacute -30
KPX Yacute Ocircumflex -30
KPX Yacute Odieresis -30
KPX Yacute Ograve -30
KPX Yacute Ohungarumlaut -30
KPX Yacute Omacron -30
KPX Yacute Oslash -30
KPX Yacute Otilde -30
KPX Yacute a -100
KPX Yacute aacute -100
KPX Yacute abreve -100
KPX Yacute acircumflex -100
KPX Yacute adieresis -60
KPX Yacute agrave -60
KPX Yacute amacron -60
KPX Yacute aogonek -100
KPX Yacute aring -100
KPX Yacute atilde -60
KPX Yacute colon -92
KPX Yacute comma -129
KPX Yacute e -100
KPX Yacute eacute -100
KPX Yacute ecaron -100
KPX Yacute ecircumflex -100
KPX Yacute edieresis -60
KPX Yacute edotaccent -100
KPX Yacute egrave -60
KPX Yacute emacron -60
KPX Yacute eogonek -100
KPX Yacute hyphen -111
KPX Yacute i -55
KPX Yacute iacute -55
KPX Yacute iogonek -55
KPX Yacute o -110
KPX Yacute oacute -110
KPX Yacute ocircumflex -110
KPX Yacute odieresis -70
KPX Yacute ograve -70
KPX Yacute ohungarumlaut -110
KPX Yacute omacron -70
KPX Yacute oslash -110
KPX Yacute otilde -70
KPX Yacute period -129
KPX Yacute semicolon -92
KPX Yacute u -111
KPX Yacute uacute -111
KPX Yacute ucircumflex -111
KPX Yacute udieresis -71
KPX Yacute ugrave -71
KPX Yacute uhungarumlaut -111
KPX Yacute umacron -71
KPX Yacute uogonek -111
KPX Yacute uring -111
KPX Ydieresis A -120
KPX Ydieresis Aacute -120
KPX Ydieresis Abreve -120
KPX Ydieresis Acircumflex -120
KPX Ydieresis Adieresis -120
KPX Ydieresis Agrave -120
KPX Ydieresis Amacron -120
KPX Ydieresis Aogonek -120
KPX Ydieresis Aring -120
KPX Ydieresis Atilde -120
KPX Ydieresis O -30
KPX Ydieresis Oacute -30
KPX Ydieresis Ocircumflex -30
KPX Ydieresis Odieresis -30
KPX Ydieresis Ograve -30
KPX Ydieresis Ohungarumlaut -30
KPX Ydieresis Omacron -30
KPX Ydieresis Oslash -30
KPX Ydieresis Otilde -30
KPX Ydieresis a -100
KPX Ydieresis aacute -100
KPX Ydieresis abreve -100
KPX Ydieresis acircumflex -100
KPX Ydieresis adieresis -60
KPX Ydieresis agrave -60
KPX Ydieresis amacron -60
KPX Ydieresis aogonek -100
KPX Ydieresis aring -100
KPX Ydieresis atilde -100
KPX Ydieresis colon -92
KPX Ydieresis comma -129
KPX Ydieresis e -100
KPX Ydieresis eacute -100
KPX Ydieresis ecaron -100
KPX Ydieresis ecircumflex -100
KPX Ydieresis edieresis -60
KPX Ydieresis edotaccent -100
KPX Ydieresis egrave -60
KPX Ydieresis emacron -60
KPX Ydieresis eogonek -100
KPX Ydieresis hyphen -111
KPX Ydieresis i -55
KPX Ydieresis iacute -55
KPX Ydieresis iogonek -55
KPX Ydieresis o -110
KPX Ydieresis oacute -110
KPX Ydieresis ocircumflex -110
KPX Ydieresis odieresis -70
KPX Ydieresis ograve -70
KPX Ydieresis ohungarumlaut -110
KPX Ydieresis omacron -70
KPX Ydieresis oslash -110
KPX Ydieresis otilde -70
KPX Ydieresis period -129
KPX Ydieresis semicolon -92
KPX Ydieresis u -111
KPX Ydieresis uacute -111
KPX Ydieresis ucircumflex -111
KPX Ydieresis udieresis -71
KPX Ydieresis ugrave -71
KPX Ydieresis uhungarumlaut -111
KPX Ydieresis umacron -71
KPX Ydieresis uogonek -111
KPX Ydieresis uring -111
KPX a v -20
KPX a w -15
KPX aacute v -20
KPX aacute w -15
KPX abreve v -20
KPX abreve w -15
KPX acircumflex v -20
KPX acircumflex w -15
KPX adieresis v -20
KPX adieresis w -15
KPX agrave v -20
KPX agrave w -15
KPX amacron v -20
KPX amacron w -15
KPX aogonek v -20
KPX aogonek w -15
KPX aring v -20
KPX aring w -15
KPX atilde v -20
KPX atilde w -15
KPX b period -40
KPX b u -20
KPX b uacute -20
KPX b ucircumflex -20
KPX b udieresis -20
KPX b ugrave -20
KPX b uhungarumlaut -20
KPX b umacron -20
KPX b uogonek -20
KPX b uring -20
KPX b v -15
KPX c y -15
KPX c yacute -15
KPX c ydieresis -15
KPX cacute y -15
KPX cacute yacute -15
KPX cacute ydieresis -15
KPX ccaron y -15
KPX ccaron yacute -15
KPX ccaron ydieresis -15
KPX ccedilla y -15
KPX ccedilla yacute -15
KPX ccedilla ydieresis -15
KPX comma quotedblright -70
KPX comma quoteright -70
KPX e g -15
KPX e gbreve -15
KPX e gcommaaccent -15
KPX e v -25
KPX e w -25
KPX e x -15
KPX e y -15
KPX e yacute -15
KPX e ydieresis -15
KPX eacute g -15
KPX eacute gbreve -15
KPX eacute gcommaaccent -15
KPX eacute v -25
KPX eacute w -25
KPX eacute x -15
KPX eacute y -15
KPX eacute yacute -15
KPX eacute ydieresis -15
KPX ecaron g -15
KPX ecaron gbreve -15
KPX ecaron gcommaaccent -15
KPX ecaron v -25
KPX ecaron w -25
KPX ecaron x -15
KPX ecaron y -15
KPX ecaron yacute -15
KPX ecaron ydieresis -15
KPX ecircumflex g -15
KPX ecircumflex gbreve -15
KPX ecircumflex gcommaaccent -15
KPX ecircumflex v -25
KPX ecircumflex w -25
KPX ecircumflex x -15
KPX ecircumflex y -15
KPX ecircumflex yacute -15
KPX ecircumflex ydieresis -15
KPX edieresis g -15
KPX edieresis gbreve -15
KPX edieresis gcommaaccent -15
KPX edieresis v -25
KPX edieresis w -25
KPX edieresis x -15
KPX edieresis y -15
KPX edieresis yacute -15
KPX edieresis ydieresis -15
KPX edotaccent g -15
KPX edotaccent gbreve -15
KPX edotaccent gcommaaccent -15
KPX edotaccent v -25
KPX edotaccent w -25
KPX edotaccent x -15
KPX edotaccent y -15
KPX edotaccent yacute -15
KPX edotaccent ydieresis -15
KPX egrave g -15
KPX egrave gbreve -15
KPX egrave gcommaaccent -15
KPX egrave v -25
KPX egrave w -25
KPX egrave x -15
KPX egrave y -15
KPX egrave yacute -15
KPX egrave ydieresis -15
KPX emacron g -15
KPX emacron gbreve -15
KPX emacron gcommaaccent -15
KPX emacron v -25
KPX emacron w -25
KPX emacron x -15
KPX emacron y -15
KPX emacron yacute -15
KPX emacron ydieresis -15
KPX eogonek g -15
KPX eogonek gbreve -15
KPX eogonek gcommaaccent -15
KPX eogonek v -25
KPX eogonek w -25
KPX eogonek x -15
KPX eogonek y -15
KPX eogonek yacute -15
KPX eogonek ydieresis -15
KPX f a -10
KPX f aacute -10
KPX f abreve -10
KPX f acircumflex -10
KPX f adieresis -10
KPX f agrave -10
KPX f amacron -10
KPX f aogonek -10
KPX f aring -10
KPX f atilde -10
KPX f dotlessi -50
KPX f f -25
KPX f i -20
KPX f iacute -20
KPX f quoteright 55
KPX g a -5
KPX g aacute -5
KPX g abreve -5
KPX g acircumflex -5
KPX g adieresis -5
KPX g agrave -5
KPX g amacron -5
KPX g aogonek -5
KPX g aring -5
KPX g atilde -5
KPX gbreve a -5
KPX gbreve aacute -5
KPX gbreve abreve -5
KPX gbreve acircumflex -5
KPX gbreve adieresis -5
KPX gbreve agrave -5
KPX gbreve amacron -5
KPX gbreve aogonek -5
KPX gbreve aring -5
KPX gbreve atilde -5
KPX gcommaaccent a -5
KPX gcommaaccent aacute -5
KPX gcommaaccent abreve -5
KPX gcommaaccent acircumflex -5
KPX gcommaaccent adieresis -5
KPX gcommaaccent agrave -5
KPX gcommaaccent amacron -5
KPX gcommaaccent aogonek -5
KPX gcommaaccent aring -5
KPX gcommaaccent atilde -5
KPX h y -5
KPX h yacute -5
KPX h ydieresis -5
KPX i v -25
KPX iacute v -25
KPX icircumflex v -25
KPX idieresis v -25
KPX igrave v -25
KPX imacron v -25
KPX iogonek v -25
KPX k e -10
KPX k eacute -10
KPX k ecaron -10
KPX k ecircumflex -10
KPX k edieresis -10
KPX k edotaccent -10
KPX k egrave -10
KPX k emacron -10
KPX k eogonek -10
KPX k o -10
KPX k oacute -10
KPX k ocircumflex -10
KPX k odieresis -10
KPX k ograve -10
KPX k ohungarumlaut -10
KPX k omacron -10
KPX k oslash -10
KPX k otilde -10
KPX k y -15
KPX k yacute -15
KPX k ydieresis -15
KPX kcommaaccent e -10
KPX kcommaaccent eacute -10
KPX kcommaaccent ecaron -10
KPX kcommaaccent ecircumflex -10
KPX kcommaaccent edieresis -10
KPX kcommaaccent edotaccent -10
KPX kcommaaccent egrave -10
KPX kcommaaccent emacron -10
KPX kcommaaccent eogonek -10
KPX kcommaaccent o -10
KPX kcommaaccent oacute -10
KPX kcommaaccent ocircumflex -10
KPX kcommaaccent odieresis -10
KPX kcommaaccent ograve -10
KPX kcommaaccent ohungarumlaut -10
KPX kcommaaccent omacron -10
KPX kcommaaccent oslash -10
KPX kcommaaccent otilde -10
KPX kcommaaccent y -15
KPX kcommaaccent yacute -15
KPX kcommaaccent ydieresis -15
KPX l w -10
KPX lacute w -10
KPX lcommaaccent w -10
KPX lslash w -10
KPX n v -40
KPX n y -15
KPX n yacute -15
KPX n ydieresis -15
KPX nacute v -40
KPX nacute y -15
KPX nacute yacute -15
KPX nacute ydieresis -15
KPX ncaron v -40
KPX ncaron y -15
KPX ncaron yacute -15
KPX ncaron ydieresis -15
KPX ncommaaccent v -40
KPX ncommaaccent y -15
KPX ncommaaccent yacute -15
KPX ncommaaccent ydieresis -15
KPX ntilde v -40
KPX ntilde y -15
KPX ntilde yacute -15
KPX ntilde ydieresis -15
KPX o v -15
KPX o w -25
KPX o y -10
KPX o yacute -10
KPX o ydieresis -10
KPX oacute v -15
KPX oacute w -25
KPX oacute y -10
KPX oacute yacute -10
KPX oacute ydieresis -10
KPX ocircumflex v -15
KPX ocircumflex w -25
KPX ocircumflex y -10
KPX ocircumflex yacute -10
KPX ocircumflex ydieresis -10
KPX odieresis v -15
KPX odieresis w -25
KPX odieresis y -10
KPX odieresis yacute -10
KPX odieresis ydieresis -10
KPX ograve v -15
KPX ograve w -25
KPX ograve y -10
KPX ograve yacute -10
KPX ograve ydieresis -10
KPX ohungarumlaut v -15
KPX ohungarumlaut w -25
KPX ohungarumlaut y -10
KPX ohungarumlaut yacute -10
KPX ohungarumlaut ydieresis -10
KPX omacron v -15
KPX omacron w -25
KPX omacron y -10
KPX omacron yacute -10
KPX omacron ydieresis -10
KPX oslash v -15
KPX oslash w -25
KPX oslash y -10
KPX oslash yacute -10
KPX oslash ydieresis -10
KPX otilde v -15
KPX otilde w -25
KPX otilde y -10
KPX otilde yacute -10
KPX otilde ydieresis -10
KPX p y -10
KPX p yacute -10
KPX p ydieresis -10
KPX period quotedblright -70
KPX period quoteright -70
KPX quotedblleft A -80
KPX quotedblleft Aacute -80
KPX quotedblleft Abreve -80
KPX quotedblleft Acircumflex -80
KPX quotedblleft Adieresis -80
KPX quotedblleft Agrave -80
KPX quotedblleft Amacron -80
KPX quotedblleft Aogonek -80
KPX quotedblleft Aring -80
KPX quotedblleft Atilde -80
KPX quoteleft A -80
KPX quoteleft Aacute -80
KPX quoteleft Abreve -80
KPX quoteleft Acircumflex -80
KPX quoteleft Adieresis -80
KPX quoteleft Agrave -80
KPX quoteleft Amacron -80
KPX quoteleft Aogonek -80
KPX quoteleft Aring -80
KPX quoteleft Atilde -80
KPX quoteleft quoteleft -74
KPX quoteright d -50
KPX quoteright dcroat -50
KPX quoteright l -10
KPX quoteright lacute -10
KPX quoteright lcommaaccent -10
KPX quoteright lslash -10
KPX quoteright quoteright -74
KPX quoteright r -50
KPX quoteright racute -50
KPX quoteright rcaron -50
KPX quoteright rcommaaccent -50
KPX quoteright s -55
KPX quoteright sacute -55
KPX quoteright scaron -55
KPX quoteright scedilla -55
KPX quoteright scommaaccent -55
KPX quoteright space -74
KPX quoteright t -18
KPX quoteright tcommaaccent -18
KPX quoteright v -50
KPX r comma -40
KPX r g -18
KPX r gbreve -18
KPX r gcommaaccent -18
KPX r hyphen -20
KPX r period -55
KPX racute comma -40
KPX racute g -18
KPX racute gbreve -18
KPX racute gcommaaccent -18
KPX racute hyphen -20
KPX racute period -55
KPX rcaron comma -40
KPX rcaron g -18
KPX rcaron gbreve -18
KPX rcaron gcommaaccent -18
KPX rcaron hyphen -20
KPX rcaron period -55
KPX rcommaaccent comma -40
KPX rcommaaccent g -18
KPX rcommaaccent gbreve -18
KPX rcommaaccent gcommaaccent -18
KPX rcommaaccent hyphen -20
KPX rcommaaccent period -55
KPX space A -55
KPX space Aacute -55
KPX space Abreve -55
KPX space Acircumflex -55
KPX space Adieresis -55
KPX space Agrave -55
KPX space Amacron -55
KPX space Aogonek -55
KPX space Aring -55
KPX space Atilde -55
KPX space T -18
KPX space Tcaron -18
KPX space Tcommaaccent -18
KPX space V -50
KPX space W -30
KPX space Y -90
KPX space Yacute -90
KPX space Ydieresis -90
KPX v a -25
KPX v aacute -25
KPX v abreve -25
KPX v acircumflex -25
KPX v adieresis -25
KPX v agrave -25
KPX v amacron -25
KPX v aogonek -25
KPX v aring -25
KPX v atilde -25
KPX v comma -65
KPX v e -15
KPX v eacute -15
KPX v ecaron -15
KPX v ecircumflex -15
KPX v edieresis -15
KPX v edotaccent -15
KPX v egrave -15
KPX v emacron -15
KPX v eogonek -15
KPX v o -20
KPX v oacute -20
KPX v ocircumflex -20
KPX v odieresis -20
KPX v ograve -20
KPX v ohungarumlaut -20
KPX v omacron -20
KPX v oslash -20
KPX v otilde -20
KPX v period -65
KPX w a -10
KPX w aacute -10
KPX w abreve -10
KPX w acircumflex -10
KPX w adieresis -10
KPX w agrave -10
KPX w amacron -10
KPX w aogonek -10
KPX w aring -10
KPX w atilde -10
KPX w comma -65
KPX w o -10
KPX w oacute -10
KPX w ocircumflex -10
KPX w odieresis -10
KPX w ograve -10
KPX w ohungarumlaut -10
KPX w omacron -10
KPX w oslash -10
KPX w otilde -10
KPX w period -65
KPX x e -15
KPX x eacute -15
KPX x ecaron -15
KPX x ecircumflex -15
KPX x edieresis -15
KPX x edotaccent -15
KPX x egrave -15
KPX x emacron -15
KPX x eogonek -15
KPX y comma -65
KPX y period -65
KPX yacute comma -65
KPX yacute period -65
KPX ydieresis comma -65
KPX ydieresis period -65
EndKernPairs
EndKernData
EndFontMetrics
```
