## Supplementary 2 for "A Universal RT-qPCR Method for DNA Aptamer Quantification": LICENSE_DEJAVU

```
Fonts are (c) Bitstream (see below). DejaVu changes are in public domain.
Glyphs imported from Arev fonts are (c) Tavmjong Bah (see below)

Bitstream Vera Fonts Copyright
------------------------------

Copyright (c) 2003 by Bitstream, Inc. All Rights Reserved. Bitstream Vera is
a trademark of Bitstream, Inc.

Permission is hereby granted, free of charge, to any person obtaining a copy
of the fonts accompanying this license ("Fonts") and associated
documentation files (the "Font Software"), to reproduce and distribute the
Font Software, including without limitation the rights to use, copy, merge,
publish, distribute, and/or sell copies of the Font Software, and to permit
persons to whom the Font Software is furnished to do so, subject to the
following conditions:

The above copyright and trademark notices and this permission notice shall
be included in all copies of one or more of the Font Software typefaces.

The Font Software may be modified, altered, or added to, and in particular
the designs of glyphs or characters in the Fonts may be modified and
additional glyphs or characters may be added to the Fonts, only if the fonts
are renamed to names not containing either the words "Bitstream" or the word
"Vera".

This License becomes null and void to the extent applicable to Fonts or Font
Software that has been modified and is distributed under the "Bitstream
Vera" names.

The Font Software may be sold as part of a larger software package but no
copy of one or more of the Font Software typefaces may be sold by itself.

THE FONT SOFTWARE IS PROVIDED "AS IS", WITHOUT WARRANTY OF ANY KIND, EXPRESS
OR IMPLIED, INCLUDING BUT NOT LIMITED TO ANY WARRANTIES OF MERCHANTABILITY,
FITNESS FOR A PARTICULAR PURPOSE AND NONINFRINGEMENT OF COPYRIGHT, PATENT,
TRADEMARK, OR OTHER RIGHT. IN NO EVENT SHALL BITSTREAM OR THE GNOME
FOUNDATION BE LIABLE FOR ANY CLAIM, DAMAGES OR OTHER LIABILITY, INCLUDING
ANY GENERAL, SPECIAL, INDIRECT, INCIDENTAL, OR CONSEQUENTIAL DAMAGES,
WHETHER IN AN ACTION OF CONTRACT, TORT OR OTHERWISE, ARISING FROM, OUT OF
THE USE OR INABILITY TO USE THE FONT SOFTWARE OR FROM OTHER DEALINGS IN THE
FONT SOFTWARE.

Except as contained in this notice, the names of Gnome, the Gnome
Foundation, and Bitstream Inc., shall not be used in advertising or
otherwise to promote the sale, use or other dealings in this Font Software
without prior written authorization from the Gnome Foundation or Bitstream
Inc., respectively. For further information, contact: fonts at gnome dot
org. 

Arev Fonts Copyright
------------------------------

Copyright (c) 2006 by Tavmjong Bah. All Rights Reserved.

Permission is hereby granted, free of charge, to any person obtaining
a copy of the fonts accompanying this license ("Fonts") and
associated documentation files (the "Font Software"), to reproduce
and distribute the modifications to the Bitstream Vera Font Software,
including without limitation the rights to use, copy, merge, publish,
distribute, and/or sell copies of the Font Software, and to permit
persons to whom the Font Software is furnished to do so, subject to
the following conditions:

The above copyright and trademark notices and this permission notice
shall be included in all copies of one or more of the Font Software
typefaces.

The Font Software may be modified, altered, or added to, and in
particular the designs of glyphs or characters in the Fonts may be
modified and additional glyphs or characters may be added to the
Fonts, only if the fonts are renamed to names not containing either
the words "Tavmjong Bah" or the word "Arev".

This License becomes null and void to the extent applicable to Fonts
or Font Software that has been modified and is distributed under the 
"Tavmjong Bah Arev" names.

The Font Software may be sold as part of a larger software package but
no copy of one or more of the Font Software typefaces may be sold by
itself.

THE FONT SOFTWARE IS PROVIDED "AS IS", WITHOUT WARRANTY OF ANY KIND,
EXPRESS OR IMPLIED, INCLUDING BUT NOT LIMITED TO ANY WARRANTIES OF
MERCHANTABILITY, FITNESS FOR A PARTICULAR PURPOSE AND NONINFRINGEMENT
OF COPYRIGHT, PATENT, TRADEMARK, OR OTHER RIGHT. IN NO EVENT SHALL
TAVMJONG BAH BE LIABLE FOR ANY CLAIM, DAMAGES OR OTHER LIABILITY,
INCLUDING ANY GENERAL, SPECIAL, INDIRECT, INCIDENTAL, OR CONSEQUENTIAL
DAMAGES, WHETHER IN AN ACTION OF CONTRACT, TORT OR OTHERWISE, ARISING
FROM, OUT OF THE USE OR INABILITY TO USE THE FONT SOFTWARE OR FROM
OTHER DEALINGS IN THE FONT SOFTWARE.

Except as contained in this notice, the name of Tavmjong Bah shall not
be used in advertising or otherwise to promote the sale, use or other
dealings in this Font Software without prior written authorization
from Tavmjong Bah. For further information, contact: tavmjong @ free
. fr.

$Id: LICENSE 2133 2007-11-28 02:46:28Z lechimp $
```
