## Supplementary 2 for "A Universal RT-qPCR Method for DNA Aptamer Quantification": kpsewhich.lua

```
-- see dviread._LuatexKpsewhich
kpse.set_program_name("latex")
while true do print(kpse.lookup(io.read():gsub("\r", ""))); io.flush(); end
```
