## Supplementary 2 for "A Universal RT-qPCR Method for DNA Aptamer Quantification": matplotlibrc

```
#### MATPLOTLIBRC FORMAT

## NOTE FOR END USERS: DO NOT EDIT THIS FILE!
##
## This is a sample Matplotlib configuration file - you can find a copy
## of it on your system in site-packages/matplotlib/mpl-data/matplotlibrc
## (relative to your Python installation location).
## DO NOT EDIT IT!
##
## If you wish to change your default style, copy this file to one of the
## following locations:
##     Unix/Linux:
##         $HOME/.config/matplotlib/matplotlibrc OR
##         $XDG_CONFIG_HOME/matplotlib/matplotlibrc (if $XDG_CONFIG_HOME is set)
##     Other platforms:
##         $HOME/.matplotlib/matplotlibrc
## and edit that copy.
##
## See https://matplotlib.org/stable/users/explain/customizing.html#customizing-with-matplotlibrc-files
## for more details on the paths which are checked for the configuration file.
##
## Blank lines, or lines starting with a comment symbol, are ignored, as are
## trailing comments.  Other lines must have the format:
##     key: val  # optional comment
##
## Formatting: Use PEP8-like style (as enforced in the rest of the codebase).
## All lines start with an additional '#', so that removing all leading '#'s
## yields a valid style file.
##
## Colors: for the color values below, you can either use
##     - a Matplotlib color string, such as r, k, or b
##     - an RGB tuple, such as (1.0, 0.5, 0.0)
##     - a double-quoted hex string, such as "#ff00ff".
##       The unquoted string ff00ff is also supported for backward
##       compatibility, but is discouraged.
##     - a scalar grayscale intensity such as 0.75
##     - a legal html color name, e.g., red, blue, darkslategray
##
## String values may optionally be enclosed in double quotes, which allows
## using the comment character # in the string.
##
## This file (and other style files) must be encoded as utf-8.
##
## Matplotlib configuration are currently divided into following parts:
##     - BACKENDS
##     - LINES
##     - PATCHES
##     - HATCHES
##     - BOXPLOT
##     - FONT
##     - TEXT
##     - LaTeX
##     - AXES
##     - DATES
##     - TICKS
##     - GRIDS
##     - LEGEND
##     - FIGURE
##     - IMAGES
##     - CONTOUR PLOTS
##     - ERRORBAR PLOTS
##     - HISTOGRAM PLOTS
##     - SCATTER PLOTS
##     - AGG RENDERING
##     - PATHS
##     - SAVING FIGURES
##     - INTERACTIVE KEYMAPS
##     - ANIMATION

##### CONFIGURATION BEGINS HERE


## ***************************************************************************
## * BACKENDS                                                                *
## ***************************************************************************
## The default backend.  If you omit this parameter, the first working
## backend from the following list is used:
##     MacOSX QtAgg Gtk4Agg Gtk3Agg TkAgg WxAgg Agg
## Other choices include:
##     QtCairo GTK4Cairo GTK3Cairo TkCairo WxCairo Cairo
##     Qt5Agg Qt5Cairo Wx  # deprecated.
##     PS PDF SVG Template
## You can also deploy your own backend outside of Matplotlib by referring to
## the module name (which must be in the PYTHONPATH) as 'module://my_backend'.
##backend: Agg

## The port to use for the web server in the WebAgg backend.
#webagg.port: 8988

## The address on which the WebAgg web server should be reachable
#webagg.address: 127.0.0.1

## If webagg.port is unavailable, a number of other random ports will
## be tried until one that is available is found.
#webagg.port_retries: 50

## When True, open the web browser to the plot that is shown
#webagg.open_in_browser: True

## If you are running pyplot inside a GUI and your backend choice
## conflicts, we will automatically try to find a compatible one for
## you if backend_fallback is True
#backend_fallback: True

#interactive: False
#figure.hooks:          # list of dotted.module.name:dotted.callable.name
#toolbar:     toolbar2  # {None, toolbar2, toolmanager}
#timezone:    UTC       # a pytz timezone string, e.g., US/Central or Europe/Paris


## ***************************************************************************
## * LINES                                                                   *
## ***************************************************************************
## See https://matplotlib.org/stable/api/artist_api.html#module-matplotlib.lines
## for more information on line properties.
#lines.linewidth: 1.5               # line width in points
#lines.linestyle: -                 # solid line
#lines.color:     C0                # has no affect on plot(); see axes.prop_cycle
#lines.marker:          None        # the default marker
#lines.markerfacecolor: auto        # the default marker face color
#lines.markeredgecolor: auto        # the default marker edge color
#lines.markeredgewidth: 1.0         # the line width around the marker symbol
#lines.markersize:      6           # marker size, in points
#lines.dash_joinstyle:  round       # {miter, round, bevel}
#lines.dash_capstyle:   butt        # {butt, round, projecting}
#lines.solid_joinstyle: round       # {miter, round, bevel}
#lines.solid_capstyle:  projecting  # {butt, round, projecting}
#lines.antialiased: True            # render lines in antialiased (no jaggies)

## The three standard dash patterns.  These are scaled by the linewidth.
#lines.dashed_pattern: 3.7, 1.6
#lines.dashdot_pattern: 6.4, 1.6, 1, 1.6
#lines.dotted_pattern: 1, 1.65
#lines.scale_dashes: True

#markers.fillstyle: full  # {full, left, right, bottom, top, none}

#pcolor.shading: auto
#pcolormesh.snap: True  # Whether to snap the mesh to pixel boundaries. This is
                        # provided solely to allow old test images to remain
                        # unchanged. Set to False to obtain the previous behavior.

## ***************************************************************************
## * PATCHES                                                                 *
## ***************************************************************************
## Patches are graphical objects that fill 2D space, like polygons or circles.
## See https://matplotlib.org/stable/api/artist_api.html#module-matplotlib.patches
## for more information on patch properties.
#patch.linewidth:       1.0    # edge width in points.
#patch.facecolor:       C0
#patch.edgecolor:       black  # if forced, or patch is not filled
#patch.force_edgecolor: False  # True to always use edgecolor
#patch.antialiased:     True   # render patches in antialiased (no jaggies)


## ***************************************************************************
## * HATCHES                                                                 *
## ***************************************************************************
#hatch.color:     black
#hatch.linewidth: 1.0


## ***************************************************************************
## * BOXPLOT                                                                 *
## ***************************************************************************
#boxplot.notch:       False
#boxplot.vertical:    True
#boxplot.whiskers:    1.5
#boxplot.bootstrap:   None
#boxplot.patchartist: False
#boxplot.showmeans:   False
#boxplot.showcaps:    True
#boxplot.showbox:     True
#boxplot.showfliers:  True
#boxplot.meanline:    False

#boxplot.flierprops.color:           black
#boxplot.flierprops.marker:          o
#boxplot.flierprops.markerfacecolor: none
#boxplot.flierprops.markeredgecolor: black
#boxplot.flierprops.markeredgewidth: 1.0
#boxplot.flierprops.markersize:      6
#boxplot.flierprops.linestyle:       none
#boxplot.flierprops.linewidth:       1.0

#boxplot.boxprops.color:     black
#boxplot.boxprops.linewidth: 1.0
#boxplot.boxprops.linestyle: -

#boxplot.whiskerprops.color:     black
#boxplot.whiskerprops.linewidth: 1.0
#boxplot.whiskerprops.linestyle: -

#boxplot.capprops.color:     black
#boxplot.capprops.linewidth: 1.0
#boxplot.capprops.linestyle: -

#boxplot.medianprops.color:     C1
#boxplot.medianprops.linewidth: 1.0
#boxplot.medianprops.linestyle: -

#boxplot.meanprops.color:           C2
#boxplot.meanprops.marker:          ^
#boxplot.meanprops.markerfacecolor: C2
#boxplot.meanprops.markeredgecolor: C2
#boxplot.meanprops.markersize:       6
#boxplot.meanprops.linestyle:       --
#boxplot.meanprops.linewidth:       1.0


## ***************************************************************************
## * FONT                                                                    *
## ***************************************************************************
## The font properties used by `text.Text`.
## See https://matplotlib.org/stable/api/font_manager_api.html for more information
## on font properties.  The 6 font properties used for font matching are
## given below with their default values.
##
## The font.family property can take either a single or multiple entries of any
## combination of concrete font names (not supported when rendering text with
## usetex) or the following five generic values:
##     - 'serif' (e.g., Times),
##     - 'sans-serif' (e.g., Helvetica),
##     - 'cursive' (e.g., Zapf-Chancery),
##     - 'fantasy' (e.g., Western), and
##     - 'monospace' (e.g., Courier).
## Each of these values has a corresponding default list of font names
## (font.serif, etc.); the first available font in the list is used.  Note that
## for font.serif, font.sans-serif, and font.monospace, the first element of
## the list (a DejaVu font) will always be used because DejaVu is shipped with
## Matplotlib and is thus guaranteed to be available; the other entries are
## left as examples of other possible values.
##
## The font.style property has three values: normal (or roman), italic
## or oblique.  The oblique style will be used for italic, if it is not
## present.
##
## The font.variant property has two values: normal or small-caps.  For
## TrueType fonts, which are scalable fonts, small-caps is equivalent
## to using a font size of 'smaller', or about 83 % of the current font
## size.
##
## The font.weight property has effectively 13 values: normal, bold,
## bolder, lighter, 100, 200, 300, ..., 900.  Normal is the same as
## 400, and bold is 700.  bolder and lighter are relative values with
## respect to the current weight.
##
## The font.stretch property has 11 values: ultra-condensed,
## extra-condensed, condensed, semi-condensed, normal, semi-expanded,
## expanded, extra-expanded, ultra-expanded, wider, and narrower.  This
## property is not currently implemented.
##
## The font.size property is the default font size for text, given in points.
## 10 pt is the standard value.
##
## Note that font.size controls default text sizes.  To configure
## special text sizes tick labels, axes, labels, title, etc., see the rc
## settings for axes and ticks.  Special text sizes can be defined
## relative to font.size, using the following values: xx-small, x-small,
## small, medium, large, x-large, xx-large, larger, or smaller

#font.family:  sans-serif
#font.style:   normal
#font.variant: normal
#font.weight:  normal
#font.stretch: normal
#font.size:    10.0

#font.serif:      DejaVu Serif, Bitstream Vera Serif, Computer Modern Roman, New Century Schoolbook, Century Schoolbook L, Utopia, ITC Bookman, Bookman, Nimbus Roman No9 L, Times New Roman, Times, Palatino, Charter, serif
#font.sans-serif: DejaVu Sans, Bitstream Vera Sans, Computer Modern Sans Serif, Lucida Grande, Verdana, Geneva, Lucid, Arial, Helvetica, Avant Garde, sans-serif
#font.cursive:    Apple Chancery, Textile, Zapf Chancery, Sand, Script MT, Felipa, Comic Neue, Comic Sans MS, cursive
#font.fantasy:    Chicago, Charcoal, Impact, Western, xkcd script, fantasy
#font.monospace:  DejaVu Sans Mono, Bitstream Vera Sans Mono, Computer Modern Typewriter, Andale Mono, Nimbus Mono L, Courier New, Courier, Fixed, Terminal, monospace


## ***************************************************************************
## * TEXT                                                                    *
## ***************************************************************************
## The text properties used by `text.Text`.
## See https://matplotlib.org/stable/api/artist_api.html#module-matplotlib.text
## for more information on text properties
#text.color: black

## FreeType hinting flag ("foo" corresponds to FT_LOAD_FOO); may be one of the
## following (Proprietary Matplotlib-specific synonyms are given in parentheses,
## but their use is discouraged):
## - default: Use the font's native hinter if possible, else FreeType's auto-hinter.
##            ("either" is a synonym).
## - no_autohint: Use the font's native hinter if possible, else don't hint.
##                ("native" is a synonym.)
## - force_autohint: Use FreeType's auto-hinter.  ("auto" is a synonym.)
## - no_hinting: Disable hinting.  ("none" is a synonym.)
#text.hinting: force_autohint

#text.hinting_factor: 8  # Specifies the amount of softness for hinting in the
                         # horizontal direction.  A value of 1 will hint to full
                         # pixels.  A value of 2 will hint to half pixels etc.
#text.kerning_factor: 0  # Specifies the scaling factor for kerning values.  This
                         # is provided solely to allow old test images to remain
                         # unchanged.  Set to 6 to obtain previous behavior.
                         # Values  other than 0 or 6 have no defined meaning.
#text.antialiased: True  # If True (default), the text will be antialiased.
                         # This only affects raster outputs.
#text.parse_math: True  # Use mathtext if there is an even number of unescaped
                        # dollar signs.


## ***************************************************************************
## * LaTeX                                                                   *
## ***************************************************************************
## For more information on LaTeX properties, see
## https://matplotlib.org/stable/users/explain/text/usetex.html
#text.usetex: False  # use latex for all text handling. The following fonts
                     # are supported through the usual rc parameter settings:
                     # new century schoolbook, bookman, times, palatino,
                     # zapf chancery, charter, serif, sans-serif, helvetica,
                     # avant garde, courier, monospace, computer modern roman,
                     # computer modern sans serif, computer modern typewriter
#text.latex.preamble:   # IMPROPER USE OF THIS FEATURE WILL LEAD TO LATEX FAILURES
                        # AND IS THEREFORE UNSUPPORTED. PLEASE DO NOT ASK FOR HELP
                        # IF THIS FEATURE DOES NOT DO WHAT YOU EXPECT IT TO.
                        # text.latex.preamble is a single line of LaTeX code that
                        # will be passed on to the LaTeX system. It may contain
                        # any code that is valid for the LaTeX "preamble", i.e.
                        # between the "\documentclass" and "\begin{document}"
                        # statements.
                        # Note that it has to be put on a single line, which may
                        # become quite long.
                        # The following packages are always loaded with usetex,
                        # so beware of package collisions:
                        #   geometry, inputenc, type1cm.
                        # PostScript (PSNFSS) font packages may also be
                        # loaded, depending on your font settings.

## The following settings allow you to select the fonts in math mode.
#mathtext.fontset: dejavusans  # Should be 'dejavusans' (default),
                               # 'dejavuserif', 'cm' (Computer Modern), 'stix',
                               # 'stixsans' or 'custom'
## "mathtext.fontset: custom" is defined by the mathtext.bf, .cal, .it, ...
## settings which map a TeX font name to a fontconfig font pattern.  (These
## settings are not used for other font sets.)
#mathtext.bf:  sans:bold
#mathtext.bfit: sans:italic:bold
#mathtext.cal: cursive
#mathtext.it:  sans:italic
#mathtext.rm:  sans
#mathtext.sf:  sans
#mathtext.tt:  monospace
#mathtext.fallback: cm  # Select fallback font from ['cm' (Computer Modern), 'stix'
                        # 'stixsans'] when a symbol cannot be found in one of the
                        # custom math fonts. Select 'None' to not perform fallback
                        # and replace the missing character by a dummy symbol.
#mathtext.default: it  # The default font to use for math.
                       # Can be any of the LaTeX font names, including
                       # the special name "regular" for the same font
                       # used in regular text.


## ***************************************************************************
## * AXES                                                                    *
## ***************************************************************************
## Following are default face and edge colors, default tick sizes,
## default font sizes for tick labels, and so on.  See
## https://matplotlib.org/stable/api/axes_api.html#module-matplotlib.axes
#axes.facecolor:     white   # axes background color
#axes.edgecolor:     black   # axes edge color
#axes.linewidth:     0.8     # edge line width
#axes.grid:          False   # display grid or not
#axes.grid.axis:     both    # which axis the grid should apply to
#axes.grid.which:    major   # grid lines at {major, minor, both} ticks
#axes.titlelocation: center  # alignment of the title: {left, right, center}
#axes.titlesize:     large   # font size of the axes title
#axes.titleweight:   normal  # font weight of title
#axes.titlecolor:    auto    # color of the axes title, auto falls back to
                             # text.color as default value
#axes.titley:        None    # position title (axes relative units).  None implies auto
#axes.titlepad:      6.0     # pad between axes and title in points
#axes.labelsize:     medium  # font size of the x and y labels
#axes.labelpad:      4.0     # space between label and axis
#axes.labelweight:   normal  # weight of the x and y labels
#axes.labelcolor:    black
#axes.axisbelow:     line    # draw axis gridlines and ticks:
                             #     - below patches (True)
                             #     - above patches but below lines ('line')
                             #     - above all (False)

#axes.formatter.limits: -5, 6  # use scientific notation if log10
                               # of the axis range is smaller than the
                               # first or larger than the second
#axes.formatter.use_locale: False  # When True, format tick labels
                                   # according to the user's locale.
                                   # For example, use ',' as a decimal
                                   # separator in the fr_FR locale.
#axes.formatter.use_mathtext: False  # When True, use mathtext for scientific
                                     # notation.
#axes.formatter.min_exponent: 0  # minimum exponent to format in scientific notation
#axes.formatter.useoffset: True  # If True, the tick label formatter
                                 # will default to labeling ticks relative
                                 # to an offset when the data range is
                                 # small compared to the minimum absolute
                                 # value of the data.
#axes.formatter.offset_threshold: 4  # When useoffset is True, the offset
                                     # will be used when it can remove
                                     # at least this number of significant
                                     # digits from tick labels.

#axes.spines.left:   True  # display axis spines
#axes.spines.bottom: True
#axes.spines.top:    True
#axes.spines.right:  True

#axes.unicode_minus: True  # use Unicode for the minus symbol rather than hyphen.  See
                           # https://en.wikipedia.org/wiki/Plus_and_minus_signs#Character_codes
#axes.prop_cycle: cycler('color', ['1f77b4', 'ff7f0e', '2ca02c', 'd62728', '9467bd', '8c564b', 'e377c2', '7f7f7f', 'bcbd22', '17becf'])
                  # color cycle for plot lines as list of string color specs:
                  # single letter, long name, or web-style hex
                  # As opposed to all other parameters in this file, the color
                  # values must be enclosed in quotes for this parameter,
                  # e.g. '1f77b4', instead of 1f77b4.
                  # See also https://matplotlib.org/stable/users/explain/artists/color_cycle.html
                  # for more details on prop_cycle usage.
#axes.xmargin:   .05  # x margin.  See `axes.Axes.margins`
#axes.ymargin:   .05  # y margin.  See `axes.Axes.margins`
#axes.zmargin:   .05  # z margin.  See `axes.Axes.margins`
#axes.autolimit_mode: data  # If "data", use axes.xmargin and axes.ymargin as is.
                            # If "round_numbers", after application of margins, axis
                            # limits are further expanded to the nearest "round" number.
#polaraxes.grid: True  # display grid on polar axes
#axes3d.grid:    True  # display grid on 3D axes

#axes3d.xaxis.panecolor:    (0.95, 0.95, 0.95, 0.5)  # background pane on 3D axes
#axes3d.yaxis.panecolor:    (0.90, 0.90, 0.90, 0.5)  # background pane on 3D axes
#axes3d.zaxis.panecolor:    (0.925, 0.925, 0.925, 0.5)  # background pane on 3D axes

## ***************************************************************************
## * AXIS                                                                    *
## ***************************************************************************
#xaxis.labellocation: center  # alignment of the xaxis label: {left, right, center}
#yaxis.labellocation: center  # alignment of the yaxis label: {bottom, top, center}


## ***************************************************************************
## * DATES                                                                   *
## ***************************************************************************
## These control the default format strings used in AutoDateFormatter.
## Any valid format datetime format string can be used (see the python
## `datetime` for details).  For example, by using:
##     - '%x' will use the locale date representation
##     - '%X' will use the locale time representation
##     - '%c' will use the full locale datetime representation
## These values map to the scales:
##     {'year': 365, 'month': 30, 'day': 1, 'hour': 1/24, 'minute': 1 / (24 * 60)}

#date.autoformatter.year:        %Y
#date.autoformatter.month:       %Y-%m
#date.autoformatter.day:         %Y-%m-%d
#date.autoformatter.hour:        %m-%d %H
#date.autoformatter.minute:      %d %H:%M
#date.autoformatter.second:      %H:%M:%S
#date.autoformatter.microsecond: %M:%S.%f
## The reference date for Matplotlib's internal date representation
## See https://matplotlib.org/stable/gallery/ticks/date_precision_and_epochs.html
#date.epoch: 1970-01-01T00:00:00
## 'auto', 'concise':
#date.converter:                  auto
## For auto converter whether to use interval_multiples:
#date.interval_multiples:         True

## ***************************************************************************
## * TICKS                                                                   *
## ***************************************************************************
## See https://matplotlib.org/stable/api/axis_api.html#matplotlib.axis.Tick
#xtick.top:           False   # draw ticks on the top side
#xtick.bottom:        True    # draw ticks on the bottom side
#xtick.labeltop:      False   # draw label on the top
#xtick.labelbottom:   True    # draw label on the bottom
#xtick.major.size:    3.5     # major tick size in points
#xtick.minor.size:    2       # minor tick size in points
#xtick.major.width:   0.8     # major tick width in points
#xtick.minor.width:   0.6     # minor tick width in points
#xtick.major.pad:     3.5     # distance to major tick label in points
#xtick.minor.pad:     3.4     # distance to the minor tick label in points
#xtick.color:         black   # color of the ticks
#xtick.labelcolor:    inherit # color of the tick labels or inherit from xtick.color
#xtick.labelsize:     medium  # font size of the tick labels
#xtick.direction:     out     # direction: {in, out, inout}
#xtick.minor.visible: False   # visibility of minor ticks on x-axis
#xtick.major.top:     True    # draw x axis top major ticks
#xtick.major.bottom:  True    # draw x axis bottom major ticks
#xtick.minor.top:     True    # draw x axis top minor ticks
#xtick.minor.bottom:  True    # draw x axis bottom minor ticks
#xtick.minor.ndivs:   auto    # number of minor ticks between the major ticks on x-axis
#xtick.alignment:     center  # alignment of xticks

#ytick.left:          True    # draw ticks on the left side
#ytick.right:         False   # draw ticks on the right side
#ytick.labelleft:     True    # draw tick labels on the left side
#ytick.labelright:    False   # draw tick labels on the right side
#ytick.major.size:    3.5     # major tick size in points
#ytick.minor.size:    2       # minor tick size in points
#ytick.major.width:   0.8     # major tick width in points
#ytick.minor.width:   0.6     # minor tick width in points
#ytick.major.pad:     3.5     # distance to major tick label in points
#ytick.minor.pad:     3.4     # distance to the minor tick label in points
#ytick.color:         black   # color of the ticks
#ytick.labelcolor:    inherit # color of the tick labels or inherit from ytick.color
#ytick.labelsize:     medium  # font size of the tick labels
#ytick.direction:     out     # direction: {in, out, inout}
#ytick.minor.visible: False   # visibility of minor ticks on y-axis
#ytick.major.left:    True    # draw y axis left major ticks
#ytick.major.right:   True    # draw y axis right major ticks
#ytick.minor.left:    True    # draw y axis left minor ticks
#ytick.minor.right:   True    # draw y axis right minor ticks
#ytick.minor.ndivs:   auto    # number of minor ticks between the major ticks on y-axis
#ytick.alignment:     center_baseline  # alignment of yticks


## ***************************************************************************
## * GRIDS                                                                   *
## ***************************************************************************
#grid.color:     "#b0b0b0"  # grid color
#grid.linestyle: -          # solid
#grid.linewidth: 0.8        # in points
#grid.alpha:     1.0        # transparency, between 0.0 and 1.0


## ***************************************************************************
## * LEGEND                                                                  *
## ***************************************************************************
#legend.loc:           best
#legend.frameon:       True     # if True, draw the legend on a background patch
#legend.framealpha:    0.8      # legend patch transparency
#legend.facecolor:     inherit  # inherit from axes.facecolor; or color spec
#legend.edgecolor:     0.8      # background patch boundary color
#legend.fancybox:      True     # if True, use a rounded box for the
                                # legend background, else a rectangle
#legend.shadow:        False    # if True, give background a shadow effect
#legend.numpoints:     1        # the number of marker points in the legend line
#legend.scatterpoints: 1        # number of scatter points
#legend.markerscale:   1.0      # the relative size of legend markers vs. original
#legend.fontsize:      medium
#legend.labelcolor:    None
#legend.title_fontsize: None    # None sets to the same as the default axes.

## Dimensions as fraction of font size:
#legend.borderpad:     0.4  # border whitespace
#legend.labelspacing:  0.5  # the vertical space between the legend entries
#legend.handlelength:  2.0  # the length of the legend lines
#legend.handleheight:  0.7  # the height of the legend handle
#legend.handletextpad: 0.8  # the space between the legend line and legend text
#legend.borderaxespad: 0.5  # the border between the axes and legend edge
#legend.columnspacing: 2.0  # column separation


## ***************************************************************************
## * FIGURE                                                                  *
## ***************************************************************************
## See https://matplotlib.org/stable/api/figure_api.html#matplotlib.figure.Figure
#figure.titlesize:   large     # size of the figure title (``Figure.suptitle()``)
#figure.titleweight: normal    # weight of the figure title
#figure.labelsize:   large     # size of the figure label (``Figure.sup[x|y]label()``)
#figure.labelweight: normal    # weight of the figure label
#figure.figsize:     6.4, 4.8  # figure size in inches
#figure.dpi:         100       # figure dots per inch
#figure.facecolor:   white     # figure face color
#figure.edgecolor:   white     # figure edge color
#figure.frameon:     True      # enable figure frame
#figure.max_open_warning: 20   # The maximum number of figures to open through
                               # the pyplot interface before emitting a warning.
                               # If less than one this feature is disabled.
#figure.raise_window : True    # Raise the GUI window to front when show() is called.

## The figure subplot parameters.  All dimensions are a fraction of the figure width and height.
#figure.subplot.left:   0.125  # the left side of the subplots of the figure
#figure.subplot.right:  0.9    # the right side of the subplots of the figure
#figure.subplot.bottom: 0.11   # the bottom of the subplots of the figure
#figure.subplot.top:    0.88   # the top of the subplots of the figure
#figure.subplot.wspace: 0.2    # the amount of width reserved for space between subplots,
                               # expressed as a fraction of the average axis width
#figure.subplot.hspace: 0.2    # the amount of height reserved for space between subplots,
                               # expressed as a fraction of the average axis height

## Figure layout
#figure.autolayout: False  # When True, automatically adjust subplot
                           # parameters to make the plot fit the figure
                           # using `tight_layout`
#figure.constrained_layout.use: False  # When True, automatically make plot
                                       # elements fit on the figure. (Not
                                       # compatible with `autolayout`, above).
## Padding (in inches) around axes; defaults to 3/72 inches, i.e. 3 points.
#figure.constrained_layout.h_pad:  0.04167
#figure.constrained_layout.w_pad:  0.04167
## Spacing between subplots, relative to the subplot sizes.  Much smaller than for
## tight_layout (figure.subplot.hspace, figure.subplot.wspace) as constrained_layout
## already takes surrounding texts (titles, labels, # ticklabels) into account.
#figure.constrained_layout.hspace: 0.02
#figure.constrained_layout.wspace: 0.02


## ***************************************************************************
## * IMAGES                                                                  *
## ***************************************************************************
#image.aspect:          equal        # {equal, auto} or a number
#image.interpolation:   antialiased  # see help(imshow) for options
#image.cmap:            viridis      # A colormap name (plasma, magma, etc.)
#image.lut:             256          # the size of the colormap lookup table
#image.origin:          upper        # {lower, upper}
#image.resample:        True
#image.composite_image: True  # When True, all the images on a set of axes are
                              # combined into a single composite image before
                              # saving a figure as a vector graphics file,
                              # such as a PDF.


## ***************************************************************************
## * CONTOUR PLOTS                                                           *
## ***************************************************************************
#contour.negative_linestyle: dashed  # string or on-off ink sequence
#contour.corner_mask:        True    # {True, False}
#contour.linewidth:          None    # {float, None} Size of the contour line
                                     # widths. If set to None, it falls back to
                                     # `line.linewidth`.
#contour.algorithm:          mpl2014 # {mpl2005, mpl2014, serial, threaded}


## ***************************************************************************
## * ERRORBAR PLOTS                                                          *
## ***************************************************************************
#errorbar.capsize: 0  # length of end cap on error bars in pixels


## ***************************************************************************
## * HISTOGRAM PLOTS                                                         *
## ***************************************************************************
#hist.bins: 10  # The default number of histogram bins or 'auto'.


## ***************************************************************************
## * SCATTER PLOTS                                                           *
## ***************************************************************************
#scatter.marker: o         # The default marker type for scatter plots.
#scatter.edgecolors: face  # The default edge colors for scatter plots.


## ***************************************************************************
## * AGG RENDERING                                                           *
## ***************************************************************************
## Warning: experimental, 2008/10/10
#agg.path.chunksize: 0  # 0 to disable; values in the range
                        # 10000 to 100000 can improve speed slightly
                        # and prevent an Agg rendering failure
                        # when plotting very large data sets,
                        # especially if they are very gappy.
                        # It may cause minor artifacts, though.
                        # A value of 20000 is probably a good
                        # starting point.


## ***************************************************************************
## * PATHS                                                                   *
## ***************************************************************************
#path.simplify: True  # When True, simplify paths by removing "invisible"
                      # points to reduce file size and increase rendering
                      # speed
#path.simplify_threshold: 0.111111111111  # The threshold of similarity below
                                          # which vertices will be removed in
                                          # the simplification process.
#path.snap: True  # When True, rectilinear axis-aligned paths will be snapped
                  # to the nearest pixel when certain criteria are met.
                  # When False, paths will never be snapped.
#path.sketch: None  # May be None, or a 3-tuple of the form:
                    # (scale, length, randomness).
                    #     - *scale* is the amplitude of the wiggle
                    #         perpendicular to the line (in pixels).
                    #     - *length* is the length of the wiggle along the
                    #         line (in pixels).
                    #     - *randomness* is the factor by which the length is
                    #         randomly scaled.
#path.effects:


## ***************************************************************************
## * SAVING FIGURES                                                          *
## ***************************************************************************
## The default savefig parameters can be different from the display parameters
## e.g., you may want a higher resolution, or to make the figure
## background white
#savefig.dpi:       figure      # figure dots per inch or 'figure'
#savefig.facecolor: auto        # figure face color when saving
#savefig.edgecolor: auto        # figure edge color when saving
#savefig.format:    png         # {png, ps, pdf, svg}
#savefig.bbox:      standard    # {tight, standard}
                                # 'tight' is incompatible with generating frames
                                # for animation
#savefig.pad_inches:  0.1       # padding to be used, when bbox is set to 'tight'
#savefig.directory:   ~         # default directory in savefig dialog, gets updated after
                                # interactive saves, unless set to the empty string (i.e.
                                # the current directory); use '.' to start at the current
                                # directory but update after interactive saves
#savefig.transparent: False     # whether figures are saved with a transparent
                                # background by default
#savefig.orientation: portrait  # orientation of saved figure, for PostScript output only

### macosx backend params
#macosx.window_mode : system   # How to open new figures (system, tab, window)
                               # system uses the MacOS system preferences

### tk backend params
#tk.window_focus:   False  # Maintain shell focus for TkAgg

### ps backend params
#ps.papersize:      letter  # {figure, letter, legal, ledger, A0-A10, B0-B10}
#ps.useafm:         False   # use AFM fonts, results in small files
#ps.usedistiller:   False   # {ghostscript, xpdf, None}
                            # Experimental: may produce smaller files.
                            # xpdf intended for production of publication quality files,
                            # but requires ghostscript, xpdf and ps2eps
#ps.distiller.res:  6000    # dpi
#ps.fonttype:       3       # Output Type 3 (Type3) or Type 42 (TrueType)

### PDF backend params
#pdf.compression:    6  # integer from 0 to 9
                        # 0 disables compression (good for debugging)
#pdf.fonttype:       3  # Output Type 3 (Type3) or Type 42 (TrueType)
#pdf.use14corefonts: False
#pdf.inheritcolor:   False

### SVG backend params
#svg.image_inline: True  # Write raster image data directly into the SVG file
#svg.fonttype: path      # How to handle SVG fonts:
                         #     path: Embed characters as paths -- supported
                         #           by most SVG renderers
                         #     None: Assume fonts are installed on the
                         #           machine where the SVG will be viewed.
#svg.hashsalt: None      # If not None, use this string as hash salt instead of uuid4

### pgf parameter
## See https://matplotlib.org/stable/tutorials/text/pgf.html for more information.
#pgf.rcfonts: True
#pgf.preamble:  # See text.latex.preamble for documentation
#pgf.texsystem: xelatex

### docstring params
#docstring.hardcopy: False  # set this when you want to generate hardcopy docstring


## ***************************************************************************
## * INTERACTIVE KEYMAPS                                                     *
## ***************************************************************************
## Event keys to interact with figures/plots via keyboard.
## See https://matplotlib.org/stable/users/explain/interactive.html for more
## details on interactive navigation.  Customize these settings according to
## your needs. Leave the field(s) empty if you don't need a key-map. (i.e.,
## fullscreen : '')
#keymap.fullscreen: f, ctrl+f   # toggling
#keymap.home: h, r, home        # home or reset mnemonic
#keymap.back: left, c, backspace, MouseButton.BACK  # forward / backward keys
#keymap.forward: right, v, MouseButton.FORWARD      # for quick navigation
#keymap.pan: p                  # pan mnemonic
#keymap.zoom: o                 # zoom mnemonic
#keymap.save: s, ctrl+s         # saving current figure
#keymap.help: f1                # display help about active tools
#keymap.quit: ctrl+w, cmd+w, q  # close the current figure
#keymap.quit_all:               # close all figures
#keymap.grid: g                 # switching on/off major grids in current axes
#keymap.grid_minor: G           # switching on/off minor grids in current axes
#keymap.yscale: l               # toggle scaling of y-axes ('log'/'linear')
#keymap.xscale: k, L            # toggle scaling of x-axes ('log'/'linear')
#keymap.copy: ctrl+c, cmd+c     # copy figure to clipboard


## ***************************************************************************
## * ANIMATION                                                               *
## ***************************************************************************
#animation.html: none  # How to display the animation as HTML in
                       # the IPython notebook:
                       #     - 'html5' uses HTML5 video tag
                       #     - 'jshtml' creates a JavaScript animation
#animation.writer:  ffmpeg        # MovieWriter 'backend' to use
#animation.codec:   h264          # Codec to use for writing movie
#animation.bitrate: -1            # Controls size/quality trade-off for movie.
                                  # -1 implies let utility auto-determine
#animation.frame_format: png      # Controls frame format used by temp files

## Path to ffmpeg binary.  Unqualified paths are resolved by subprocess.Popen.
#animation.ffmpeg_path:  ffmpeg
## Additional arguments to pass to ffmpeg.
#animation.ffmpeg_args:

## Path to ImageMagick's convert binary.  Unqualified paths are resolved by
## subprocess.Popen, except that on Windows, we look up an install of
## ImageMagick in the registry (as convert is also the name of a system tool).
#animation.convert_path: convert
## Additional arguments to pass to convert.
#animation.convert_args: -layers, OptimizePlus
#
#animation.embed_limit:  20.0     # Limit, in MB, of size of base64 encoded
                                  # animation in HTML (i.e. IPython notebook)
```
