## Supplementary 2 for "A Universal RT-qPCR Method for DNA Aptamer Quantification": plot_directive.css

```
/*
 * plot_directive.css
 * ~~~~~~~~~~~~
 *
 * Stylesheet controlling images created using the `plot` directive within
 * Sphinx.
 *
 * :copyright: Copyright 2020-* by the Matplotlib development team.
 * :license: Matplotlib, see LICENSE for details.
 *
 */

img.plot-directive {
    border: 0;
    max-width: 100%;
}
```
