## Supplementary 2 for "A Universal RT-qPCR Method for DNA Aptamer Quantification": embedding_in_wx3.xrc

```
<?xml version="1.0" ?>
<resource>
  <object class="wxFrame" name="MainFrame">
    <title>embedding_in_wx3</title>
    <object class="wxPanel" name="MainPanel">
      <object class="wxBoxSizer">
        <orient>wxVERTICAL</orient>
        <object class="sizeritem">
          <object class="wxStaticText">
            <label>Check out this whizz-bang stuff!</label>
            <style>wxALIGN_CENTRE</style>
          </object>
          <option>0</option>
          <flag>wxALL|wxEXPAND</flag>
          <border>5</border>
        </object>
        <object class="sizeritem">
          <object class="wxBoxSizer">
            <orient>wxHORIZONTAL</orient>
            <object class="sizeritem">
              <object class="wxButton" name="whiz_button">
                <label>whiz</label>
              </object>
              <option>0</option>
              <flag>wxALL|wxEXPAND</flag>
              <border>2</border>
            </object>
            <object class="sizeritem">
              <object class="wxButton" name="bang_button">
                <label>bang</label>
              </object>
              <option>0</option>
              <flag>wxALL|wxEXPAND</flag>
              <border>2</border>
            </object>
            <object class="sizeritem">
              <object class="wxStaticText" name="">
                <label>bang count:</label>
                <style>wxALIGN_RIGHT</style>
              </object>
              <option>1</option>
              <flag>wxALL|wxEXPAND</flag>
              <border>2</border>
            </object>
            <object class="sizeritem">
              <object class="wxTextCtrl" name="bang_count">
                <value>0</value>
              </object>
              <option>0</option>
              <flag>wxEXPAND</flag>
            </object>
          </object>
          <option>0</option>
          <flag>wxLEFT|wxRIGHT|wxEXPAND</flag>
          <border>5</border>
        </object>
        <object class="sizeritem">
          <object class="wxPanel" name="plot_container_panel"/>
          <option>1</option>
          <flag>wxEXPAND</flag>
        </object>
      </object>
    </object>
  </object>
</resource>
```
