## Supplementary 2 for "A Universal RT-qPCR Method for DNA Aptamer Quantification": _classic_test_patch.mplstyle

```
# This patch should go on top of the "classic" style and exists solely to avoid
# changing baseline images.

text.kerning_factor : 6

ytick.alignment: center_baseline
```
