## Supplementary 2 for "A Universal RT-qPCR Method for DNA Aptamer Quantification": _mpl-gallery.mplstyle

```
# This style is used for the plot_types gallery. It is considered part of the private API.

axes.grid: True
axes.axisbelow: True

figure.figsize: 2, 2
# make it so the axes labels don't show up.  Obviously 
# not good style for any quantitative analysis:
figure.subplot.left: 0.01
figure.subplot.right: 0.99
figure.subplot.bottom: 0.01
figure.subplot.top: 0.99

xtick.major.size: 0.0
ytick.major.size: 0.0

# colors:
image.cmap    : Blues
axes.prop_cycle: cycler('color', ['1f77b4', '58a1cf', 'abd0e6'])
```
