## Supplementary 2 for "A Universal RT-qPCR Method for DNA Aptamer Quantification": bmh.mplstyle

```
#Author: Cameron Davidson-Pilon, original styles from Bayesian Methods for Hackers
# https://github.com/CamDavidsonPilon/Probabilistic-Programming-and-Bayesian-Methods-for-Hackers/

lines.linewidth : 2.0

patch.linewidth: 0.5
patch.facecolor: blue
patch.edgecolor: eeeeee
patch.antialiased: True

text.hinting_factor : 8

mathtext.fontset : cm

axes.facecolor: eeeeee
axes.edgecolor: bcbcbc
axes.grid : True
axes.titlesize: x-large
axes.labelsize: large
axes.prop_cycle: cycler('color', ['348ABD', 'A60628', '7A68A6', '467821', 'D55E00', 'CC79A7', '56B4E9', '009E73', 'F0E442', '0072B2'])

grid.color: b2b2b2
grid.linestyle: --
grid.linewidth: 0.5

legend.fancybox: True

xtick.direction: in
ytick.direction: in
```
