## Supplementary 2 for "A Universal RT-qPCR Method for DNA Aptamer Quantification": classic.mplstyle

```
### Classic matplotlib plotting style as of v1.5


### LINES
# See https://matplotlib.org/api/artist_api.html#module-matplotlib.lines for more
# information on line properties.
lines.linewidth   : 1.0     # line width in points
lines.linestyle   : -       # solid line
lines.color       : b       # has no affect on plot(); see axes.prop_cycle
lines.marker      : None    # the default marker
lines.markerfacecolor  : auto    # the default markerfacecolor
lines.markeredgecolor  : auto    # the default markeredgecolor
lines.markeredgewidth  : 0.5     # the line width around the marker symbol
lines.markersize  : 6            # markersize, in points
lines.dash_joinstyle : round        # miter|round|bevel
lines.dash_capstyle : butt          # butt|round|projecting
lines.solid_joinstyle : round       # miter|round|bevel
lines.solid_capstyle : projecting   # butt|round|projecting
lines.antialiased : True         # render lines in antialiased (no jaggies)
lines.dashed_pattern : 6, 6
lines.dashdot_pattern : 3, 5, 1, 5
lines.dotted_pattern : 1, 3
lines.scale_dashes: False

### Marker props
markers.fillstyle: full

### PATCHES
# Patches are graphical objects that fill 2D space, like polygons or
# circles.  See
# https://matplotlib.org/api/artist_api.html#module-matplotlib.patches
# information on patch properties
patch.linewidth        : 1.0     # edge width in points
patch.facecolor        : b
patch.force_edgecolor  : True
patch.edgecolor        : k
patch.antialiased      : True    # render patches in antialiased (no jaggies)

hatch.color            : k
hatch.linewidth        : 1.0

hist.bins              : 10

### FONT
#
# font properties used by text.Text.  See
# https://matplotlib.org/api/font_manager_api.html for more
# information on font properties.  The 6 font properties used for font
# matching are given below with their default values.
#
# The font.family property has five values: 'serif' (e.g., Times),
# 'sans-serif' (e.g., Helvetica), 'cursive' (e.g., Zapf-Chancery),
# 'fantasy' (e.g., Western), and 'monospace' (e.g., Courier).  Each of
# these font families has a default list of font names in decreasing
# order of priority associated with them.  When text.usetex is False,
# font.family may also be one or more concrete font names.
#
# The font.style property has three values: normal (or roman), italic
# or oblique.  The oblique style will be used for italic, if it is not
# present.
#
# The font.variant property has two values: normal or small-caps.  For
# TrueType fonts, which are scalable fonts, small-caps is equivalent
# to using a font size of 'smaller', or about 83% of the current font
# size.
#
# The font.weight property has effectively 13 values: normal, bold,
# bolder, lighter, 100, 200, 300, ..., 900.  Normal is the same as
# 400, and bold is 700.  bolder and lighter are relative values with
# respect to the current weight.
#
# The font.stretch property has 11 values: ultra-condensed,
# extra-condensed, condensed, semi-condensed, normal, semi-expanded,
# expanded, extra-expanded, ultra-expanded, wider, and narrower.  This
# property is not currently implemented.
#
# The font.size property is the default font size for text, given in pts.
# 12pt is the standard value.
#
font.family         : sans-serif
font.style          : normal
font.variant        : normal
font.weight         : normal
font.stretch        : normal
# note that font.size controls default text sizes.  To configure
# special text sizes tick labels, axes, labels, title, etc, see the rc
# settings for axes and ticks. Special text sizes can be defined
# relative to font.size, using the following values: xx-small, x-small,
# small, medium, large, x-large, xx-large, larger, or smaller
font.size           : 12.0
font.serif     : DejaVu Serif, New Century Schoolbook, Century Schoolbook L, Utopia, ITC Bookman, Bookman, Nimbus Roman No9 L, Times New Roman, Times, Palatino, Charter, serif
font.sans-serif: DejaVu Sans, Lucida Grande, Verdana, Geneva, Lucid, Arial, Helvetica, Avant Garde, sans-serif
font.cursive   : Apple Chancery, Textile, Zapf Chancery, Sand, Script MT, Felipa, cursive
font.fantasy   : Comic Sans MS, Chicago, Charcoal, ImpactWestern, xkcd script, fantasy
font.monospace : DejaVu Sans Mono, Andale Mono, Nimbus Mono L, Courier New, Courier, Fixed, Terminal, monospace

### TEXT
# text properties used by text.Text.  See
# https://matplotlib.org/api/artist_api.html#module-matplotlib.text for more
# information on text properties

text.color          : k

### LaTeX customizations. See http://www.scipy.org/Wiki/Cookbook/Matplotlib/UsingTex
text.usetex         : False  # use latex for all text handling. The following fonts
                             # are supported through the usual rc parameter settings:
                             # new century schoolbook, bookman, times, palatino,
                             # zapf chancery, charter, serif, sans-serif, helvetica,
                             # avant garde, courier, monospace, computer modern roman,
                             # computer modern sans serif, computer modern typewriter
                             # If another font is desired which can loaded using the
                             # LaTeX \usepackage command, please inquire at the
                             # matplotlib mailing list
text.latex.preamble :  # IMPROPER USE OF THIS FEATURE WILL LEAD TO LATEX FAILURES
                       # AND IS THEREFORE UNSUPPORTED. PLEASE DO NOT ASK FOR HELP
                       # IF THIS FEATURE DOES NOT DO WHAT YOU EXPECT IT TO.
                       # text.latex.preamble is a single line of LaTeX code that
                       # will be passed on to the LaTeX system. It may contain
                       # any code that is valid for the LaTeX "preamble", i.e.
                       # between the "\documentclass" and "\begin{document}"
                       # statements.
                       # Note that it has to be put on a single line, which may
                       # become quite long.
                       # The following packages are always loaded with usetex, so
                       # beware of package collisions: color, geometry, graphicx,
                       # type1cm, textcomp.
                       # Adobe Postscript (PSSNFS) font packages may also be
                       # loaded, depending on your font settings.

text.hinting : auto   # May be one of the following:
                      #   'none': Perform no hinting
                      #   'auto': Use freetype's autohinter
                      #   'native': Use the hinting information in the
                      #             font file, if available, and if your
                      #             freetype library supports it
                      #   'either': Use the native hinting information,
                      #             or the autohinter if none is available.
                      # For backward compatibility, this value may also be
                      # True === 'auto' or False === 'none'.
text.hinting_factor : 8 # Specifies the amount of softness for hinting in the
                        # horizontal direction.  A value of 1 will hint to full
                        # pixels.  A value of 2 will hint to half pixels etc.

text.antialiased : True # If True (default), the text will be antialiased.
                        # This only affects the Agg backend.

# The following settings allow you to select the fonts in math mode.
# They map from a TeX font name to a fontconfig font pattern.
# These settings are only used if mathtext.fontset is 'custom'.
# Note that this "custom" mode is unsupported and may go away in the
# future.
mathtext.cal : cursive
mathtext.rm  : serif
mathtext.tt  : monospace
mathtext.it  : serif:italic
mathtext.bf  : serif:bold
mathtext.sf  : sans\-serif
mathtext.fontset : cm # Should be 'cm' (Computer Modern), 'stix',
                      # 'stixsans' or 'custom'
mathtext.fallback: cm  # Select fallback font from ['cm' (Computer Modern), 'stix'
                       # 'stixsans'] when a symbol cannot be found in one of the
                       # custom math fonts. Select 'None' to not perform fallback
                       # and replace the missing character by a dummy.

mathtext.default : it # The default font to use for math.
                      # Can be any of the LaTeX font names, including
                      # the special name "regular" for the same font
                      # used in regular text.

### AXES
# default face and edge color, default tick sizes,
# default fontsizes for ticklabels, and so on.  See
# https://matplotlib.org/api/axes_api.html#module-matplotlib.axes
axes.facecolor      : w       # axes background color
axes.edgecolor      : k       # axes edge color
axes.linewidth      : 1.0     # edge linewidth
axes.grid           : False   # display grid or not
axes.grid.which     : major
axes.grid.axis      : both
axes.titlesize      : large   # fontsize of the axes title
axes.titley         : 1.0     # at the top, no autopositioning.
axes.titlepad       : 5.0     # pad between axes and title in points
axes.titleweight    : normal  # font weight for axes title
axes.labelsize      : medium  # fontsize of the x any y labels
axes.labelpad       : 5.0     # space between label and axis
axes.labelweight    : normal  # weight of the x and y labels
axes.labelcolor     : k
axes.axisbelow      : False   # whether axis gridlines and ticks are below
                              # the axes elements (lines, text, etc)

axes.formatter.limits : -7, 7 # use scientific notation if log10
                              # of the axis range is smaller than the
                              # first or larger than the second
axes.formatter.use_locale : False # When True, format tick labels
                                  # according to the user's locale.
                                  # For example, use ',' as a decimal
                                  # separator in the fr_FR locale.
axes.formatter.use_mathtext : False # When True, use mathtext for scientific
                                    # notation.
axes.formatter.useoffset      : True    # If True, the tick label formatter
                                        # will default to labeling ticks relative
                                        # to an offset when the data range is very
                                        # small compared to the minimum absolute
                                        # value of the data.
axes.formatter.offset_threshold : 2      # When useoffset is True, the offset
                                         # will be used when it can remove
                                         # at least this number of significant
                                         # digits from tick labels.

axes.unicode_minus  : True    # use Unicode for the minus symbol
                              # rather than hyphen.  See
                              # https://en.wikipedia.org/wiki/Plus_and_minus_signs#Character_codes
axes.prop_cycle    : cycler('color', 'bgrcmyk')
                                           # color cycle for plot lines
                                           # as list of string colorspecs:
                                           # single letter, long name, or
                                           # web-style hex
axes.autolimit_mode : round_numbers
axes.xmargin        : 0  # x margin.  See `axes.Axes.margins`
axes.ymargin        : 0  # y margin See `axes.Axes.margins`
axes.spines.bottom  : True
axes.spines.left    : True
axes.spines.right   : True
axes.spines.top     : True
polaraxes.grid      : True    # display grid on polar axes
axes3d.grid         : True    # display grid on 3d axes

date.autoformatter.year   : %Y
date.autoformatter.month  : %b %Y
date.autoformatter.day    : %b %d %Y
date.autoformatter.hour   : %H:%M:%S
date.autoformatter.minute : %H:%M:%S.%f
date.autoformatter.second : %H:%M:%S.%f
date.autoformatter.microsecond : %H:%M:%S.%f
date.converter:                  auto  # 'auto', 'concise'

### TICKS
# see https://matplotlib.org/api/axis_api.html#matplotlib.axis.Tick

xtick.top            : True   # draw ticks on the top side
xtick.bottom         : True   # draw ticks on the bottom side
xtick.major.size     : 4      # major tick size in points
xtick.minor.size     : 2      # minor tick size in points
xtick.minor.visible  : False
xtick.major.width    : 0.5    # major tick width in points
xtick.minor.width    : 0.5    # minor tick width in points
xtick.major.pad      : 4      # distance to major tick label in points
xtick.minor.pad      : 4      # distance to the minor tick label in points
xtick.color          : k      # color of the tick labels
xtick.labelsize      : medium # fontsize of the tick labels
xtick.direction      : in     # direction: in, out, or inout
xtick.major.top      : True   # draw x axis top major ticks
xtick.major.bottom   : True   # draw x axis bottom major ticks
xtick.minor.top      : True   # draw x axis top minor ticks
xtick.minor.bottom   : True   # draw x axis bottom minor ticks
xtick.alignment : center

ytick.left           : True   # draw ticks on the left side
ytick.right          : True   # draw ticks on the right side
ytick.major.size     : 4      # major tick size in points
ytick.minor.size     : 2      # minor tick size in points
ytick.minor.visible  : False
ytick.major.width    : 0.5    # major tick width in points
ytick.minor.width    : 0.5    # minor tick width in points
ytick.major.pad      : 4      # distance to major tick label in points
ytick.minor.pad      : 4      # distance to the minor tick label in points
ytick.color          : k      # color of the tick labels
ytick.labelsize      : medium # fontsize of the tick labels
ytick.direction      : in     # direction: in, out, or inout
ytick.major.left     : True   # draw y axis left major ticks
ytick.major.right    : True   # draw y axis right major ticks
ytick.minor.left     : True   # draw y axis left minor ticks
ytick.minor.right    : True   # draw y axis right minor ticks
ytick.alignment      : center

### GRIDS
grid.color       :   k       # grid color
grid.linestyle   :   :       # dotted
grid.linewidth   :   0.5     # in points
grid.alpha       :   1.0     # transparency, between 0.0 and 1.0

### Legend
legend.fancybox      : False  # if True, use a rounded box for the
                              # legend, else a rectangle
legend.loc           : upper right
legend.numpoints     : 2      # the number of points in the legend line
legend.fontsize      : large
legend.borderpad     : 0.4    # border whitespace in fontsize units
legend.markerscale   : 1.0    # the relative size of legend markers vs. original
# the following dimensions are in axes coords
legend.labelspacing  : 0.5    # the vertical space between the legend entries in fraction of fontsize
legend.handlelength  : 2.     # the length of the legend lines in fraction of fontsize
legend.handleheight  : 0.7     # the height of the legend handle in fraction of fontsize
legend.handletextpad : 0.8    # the space between the legend line and legend text in fraction of fontsize
legend.borderaxespad : 0.5   # the border between the axes and legend edge in fraction of fontsize
legend.columnspacing : 2.    # the border between the axes and legend edge in fraction of fontsize
legend.shadow        : False
legend.frameon       : True   # whether or not to draw a frame around legend
legend.framealpha    : None    # opacity of legend frame
legend.scatterpoints : 3 # number of scatter points
legend.facecolor     : inherit   # legend background color (when 'inherit' uses axes.facecolor)
legend.edgecolor     : inherit   # legend edge color (when 'inherit' uses axes.edgecolor)


### FIGURE
# See https://matplotlib.org/api/figure_api.html#matplotlib.figure.Figure
figure.titlesize : medium     # size of the figure title
figure.titleweight : normal   # weight of the figure title
figure.labelsize:   medium    # size of the figure label
figure.labelweight: normal    # weight of the figure label
figure.figsize   : 8, 6    # figure size in inches
figure.dpi       : 80      # figure dots per inch
figure.facecolor : 0.75    # figure facecolor; 0.75 is scalar gray
figure.edgecolor : w       # figure edgecolor
figure.autolayout : False  # When True, automatically adjust subplot
                           # parameters to make the plot fit the figure
figure.frameon : True

# The figure subplot parameters.  All dimensions are a fraction of the
# figure width or height
figure.subplot.left    : 0.125  # the left side of the subplots of the figure
figure.subplot.right   : 0.9    # the right side of the subplots of the figure
figure.subplot.bottom  : 0.1    # the bottom of the subplots of the figure
figure.subplot.top     : 0.9    # the top of the subplots of the figure
figure.subplot.wspace  : 0.2    # the amount of width reserved for space between subplots,
                                # expressed as a fraction of the average axis width
figure.subplot.hspace  : 0.2    # the amount of height reserved for space between subplots,
                                # expressed as a fraction of the average axis height

### IMAGES
image.aspect : equal             # equal | auto | a number
image.interpolation  : bilinear  # see help(imshow) for options
image.cmap   : jet               # gray | jet | ...
image.lut    : 256               # the size of the colormap lookup table
image.origin : upper             # lower | upper
image.resample  : False
image.composite_image : True

### CONTOUR PLOTS
contour.negative_linestyle :  dashed # dashed | solid
contour.corner_mask : True

# errorbar props
errorbar.capsize: 3

# scatter props
scatter.marker: o

### Boxplots
boxplot.bootstrap: None
boxplot.boxprops.color: b
boxplot.boxprops.linestyle: -
boxplot.boxprops.linewidth: 1.0
boxplot.capprops.color: k
boxplot.capprops.linestyle: -
boxplot.capprops.linewidth: 1.0
boxplot.flierprops.color: b
boxplot.flierprops.linestyle: none
boxplot.flierprops.linewidth: 1.0
boxplot.flierprops.marker: +
boxplot.flierprops.markeredgecolor: k
boxplot.flierprops.markerfacecolor: auto
boxplot.flierprops.markersize: 6.0
boxplot.meanline: False
boxplot.meanprops.color: r
boxplot.meanprops.linestyle: -
boxplot.meanprops.linewidth: 1.0
boxplot.medianprops.color: r
boxplot.meanprops.marker: s
boxplot.meanprops.markerfacecolor: r
boxplot.meanprops.markeredgecolor: k
boxplot.meanprops.markersize: 6.0
boxplot.medianprops.linestyle: -
boxplot.medianprops.linewidth: 1.0
boxplot.notch: False
boxplot.patchartist: False
boxplot.showbox: True
boxplot.showcaps: True
boxplot.showfliers: True
boxplot.showmeans: False
boxplot.vertical: True
boxplot.whiskerprops.color: b
boxplot.whiskerprops.linestyle: --
boxplot.whiskerprops.linewidth: 1.0
boxplot.whiskers: 1.5

### Agg rendering
### Warning: experimental, 2008/10/10
agg.path.chunksize : 0           # 0 to disable; values in the range
                                 # 10000 to 100000 can improve speed slightly
                                 # and prevent an Agg rendering failure
                                 # when plotting very large data sets,
                                 # especially if they are very gappy.
                                 # It may cause minor artifacts, though.
                                 # A value of 20000 is probably a good
                                 # starting point.
### SAVING FIGURES
path.simplify : True   # When True, simplify paths by removing "invisible"
                       # points to reduce file size and increase rendering
                       # speed
path.simplify_threshold : 0.1111111111111111
                               # The threshold of similarity below which
                               # vertices will be removed in the simplification
                               # process
path.snap : True # When True, rectilinear axis-aligned paths will be snapped to
                 # the nearest pixel when certain criteria are met.  When False,
                 # paths will never be snapped.
path.sketch : None # May be none, or a 3-tuple of the form (scale, length,
                   # randomness).
                   # *scale* is the amplitude of the wiggle
                   # perpendicular to the line (in pixels).  *length*
                   # is the length of the wiggle along the line (in
                   # pixels).  *randomness* is the factor by which
                   # the length is randomly scaled.

# the default savefig params can be different from the display params
# e.g., you may want a higher resolution, or to make the figure
# background white
savefig.dpi         : 100      # figure dots per inch
savefig.facecolor   : w        # figure facecolor when saving
savefig.edgecolor   : w        # figure edgecolor when saving
savefig.format      : png      # png, ps, pdf, svg
savefig.bbox        : standard # 'tight' or 'standard'.
                               # 'tight' is incompatible with pipe-based animation
                               # backends (e.g. 'ffmpeg') but will work with those
                               # based on temporary files (e.g. 'ffmpeg_file')
savefig.pad_inches  : 0.1      # Padding to be used when bbox is set to 'tight'
savefig.transparent : False    # setting that controls whether figures are saved with a
                               # transparent background by default
savefig.orientation : portrait

# ps backend params
ps.papersize      : letter   # auto, letter, legal, ledger, A0-A10, B0-B10
ps.useafm         : False    # use of afm fonts, results in small files
ps.usedistiller   : False    # can be: None, ghostscript or xpdf
                                          # Experimental: may produce smaller files.
                                          # xpdf intended for production of publication quality files,
                                          # but requires ghostscript, xpdf and ps2eps
ps.distiller.res  : 6000      # dpi
ps.fonttype       : 3         # Output Type 3 (Type3) or Type 42 (TrueType)

# pdf backend params
pdf.compression   : 6 # integer from 0 to 9
                      # 0 disables compression (good for debugging)
pdf.fonttype       : 3         # Output Type 3 (Type3) or Type 42 (TrueType)
pdf.inheritcolor   : False
pdf.use14corefonts : False

# pgf backend params
pgf.texsystem       : xelatex
pgf.rcfonts         : True
pgf.preamble        :

# svg backend params
svg.image_inline : True       # write raster image data directly into the svg file
svg.fonttype : path            # How to handle SVG fonts:
#    'none': Assume fonts are installed on the machine where the SVG will be viewed.
#    'path': Embed characters as paths -- supported by most SVG renderers

# Event keys to interact with figures/plots via keyboard.
# Customize these settings according to your needs.
# Leave the field(s) empty if you don't need a key-map. (i.e., fullscreen : '')

keymap.fullscreen : f, ctrl+f       # toggling
keymap.home : h, r, home            # home or reset mnemonic
keymap.back : left, c, backspace    # forward / backward keys to enable
keymap.forward : right, v           #   left handed quick navigation
keymap.pan : p                      # pan mnemonic
keymap.zoom : o                     # zoom mnemonic
keymap.save : s, ctrl+s             # saving current figure
keymap.quit : ctrl+w, cmd+w         # close the current figure
keymap.grid : g                     # switching on/off a grid in current axes
keymap.yscale : l                   # toggle scaling of y-axes ('log'/'linear')
keymap.xscale : k, L                # toggle scaling of x-axes ('log'/'linear')

###ANIMATION settings
animation.writer : ffmpeg         # MovieWriter 'backend' to use
animation.codec : mpeg4           # Codec to use for writing movie
animation.bitrate: -1             # Controls size/quality tradeoff for movie.
                                  # -1 implies let utility auto-determine
animation.frame_format: png       # Controls frame format used by temp files
animation.ffmpeg_path: ffmpeg     # Path to ffmpeg binary. Without full path
                                  # $PATH is searched
animation.ffmpeg_args:            # Additional arguments to pass to ffmpeg
animation.convert_path: convert   # Path to ImageMagick's convert binary.
                                  # On Windows use the full path since convert
                                  # is also the name of a system tool.
animation.convert_args:
animation.html: none

_internal.classic_mode: True
```
