## Supplementary 2 for "A Universal RT-qPCR Method for DNA Aptamer Quantification": dark_background.mplstyle

```
# Set black background default line colors to white.

lines.color: white
patch.edgecolor: white

text.color: white

axes.facecolor: black
axes.edgecolor: white
axes.labelcolor: white
axes.prop_cycle: cycler('color', ['8dd3c7', 'feffb3', 'bfbbd9', 'fa8174', '81b1d2', 'fdb462', 'b3de69', 'bc82bd', 'ccebc4', 'ffed6f'])

xtick.color: white
ytick.color: white

grid.color: white

figure.facecolor: black
figure.edgecolor: black

savefig.facecolor: black
savefig.edgecolor: black

### Boxplots
boxplot.boxprops.color: white
boxplot.capprops.color: white
boxplot.flierprops.color: white
boxplot.flierprops.markeredgecolor: white
boxplot.whiskerprops.color: white
```
