## Supplementary 2 for "A Universal RT-qPCR Method for DNA Aptamer Quantification": fast.mplstyle

```
# a small set of changes that will make your plotting FAST (1).
#
# (1) in some cases

# Maximally simplify lines.
path.simplify: True
path.simplify_threshold: 1.0

# chunk up large lines into smaller lines!
# simple trick to avoid those pesky O(>n) algorithms!
agg.path.chunksize: 10000
```
