## Supplementary 2 for "A Universal RT-qPCR Method for DNA Aptamer Quantification": fivethirtyeight.mplstyle

```
#Author: Cameron Davidson-Pilon, replicated styles from FiveThirtyEight.com
# See https://www.dataorigami.net/blogs/fivethirtyeight-mpl

lines.linewidth: 4
lines.solid_capstyle: butt

legend.fancybox: true

axes.prop_cycle: cycler('color', ['008fd5', 'fc4f30', 'e5ae38', '6d904f', '8b8b8b', '810f7c'])
axes.facecolor: f0f0f0
axes.labelsize: large
axes.axisbelow: true
axes.grid: true
axes.edgecolor: f0f0f0
axes.linewidth: 3.0
axes.titlesize: x-large

patch.edgecolor: f0f0f0
patch.linewidth: 0.5

svg.fonttype: path

grid.linestyle: -
grid.linewidth: 1.0
grid.color: cbcbcb

xtick.major.size: 0
xtick.minor.size: 0
ytick.major.size: 0
ytick.minor.size: 0

font.size:14.0

savefig.edgecolor: f0f0f0
savefig.facecolor: f0f0f0

figure.subplot.left: 0.08
figure.subplot.right: 0.95
figure.subplot.bottom: 0.07
figure.facecolor: f0f0f0
```
