## Supplementary 2 for "A Universal RT-qPCR Method for DNA Aptamer Quantification": ggplot.mplstyle

```
# from https://everyhue.me/posts/sane-color-scheme-for-matplotlib/

patch.linewidth: 0.5
patch.facecolor: 348ABD  # blue
patch.edgecolor: EEEEEE
patch.antialiased: True

font.size: 10.0

axes.facecolor: E5E5E5
axes.edgecolor: white
axes.linewidth: 1
axes.grid: True
axes.titlesize: x-large
axes.labelsize: large
axes.labelcolor: 555555
axes.axisbelow: True       # grid/ticks are below elements (e.g., lines, text)

axes.prop_cycle: cycler('color', ['E24A33', '348ABD', '988ED5', '777777', 'FBC15E', '8EBA42', 'FFB5B8'])
                   # E24A33 : red
                   # 348ABD : blue
                   # 988ED5 : purple
                   # 777777 : gray
                   # FBC15E : yellow
                   # 8EBA42 : green
                   # FFB5B8 : pink

xtick.color: 555555
xtick.direction: out

ytick.color: 555555
ytick.direction: out

grid.color: white
grid.linestyle: -    # solid line

figure.facecolor: white
figure.edgecolor: 0.50
```
