## Supplementary 2 for "A Universal RT-qPCR Method for DNA Aptamer Quantification": grayscale.mplstyle

```
# Set all colors to grayscale
# Note: strings of float values are interpreted by matplotlib as gray values.


lines.color: black
patch.facecolor: gray
patch.edgecolor: black

text.color: black

axes.facecolor: white
axes.edgecolor: black
axes.labelcolor: black
# black to light gray
axes.prop_cycle: cycler('color', ['0.00', '0.40', '0.60', '0.70'])

xtick.color: black
ytick.color: black

grid.color: black

figure.facecolor: 0.75
figure.edgecolor: white

image.cmap: gray

savefig.facecolor: white
savefig.edgecolor: white
```
