## Supplementary 2 for "A Universal RT-qPCR Method for DNA Aptamer Quantification": seaborn-v0_8-bright.mplstyle

```
# Seaborn bright palette
axes.prop_cycle: cycler('color', ['003FFF', '03ED3A', 'E8000B', '8A2BE2', 'FFC400', '00D7FF'])
patch.facecolor: 003FFF
```
