## Supplementary 2 for "A Universal RT-qPCR Method for DNA Aptamer Quantification": seaborn-v0_8-colorblind.mplstyle

```
# Seaborn colorblind palette
axes.prop_cycle: cycler('color', ['0072B2', '009E73', 'D55E00', 'CC79A7', 'F0E442', '56B4E9'])
patch.facecolor: 0072B2
```
