## Supplementary 2 for "A Universal RT-qPCR Method for DNA Aptamer Quantification": seaborn-v0_8-dark-palette.mplstyle

```
# Seaborn dark palette
axes.prop_cycle: cycler('color', ['001C7F', '017517', '8C0900', '7600A1', 'B8860B', '006374'])
patch.facecolor: 001C7F
```
