## Supplementary 2 for "A Universal RT-qPCR Method for DNA Aptamer Quantification": seaborn-v0_8-deep.mplstyle

```
# Seaborn deep palette
axes.prop_cycle: cycler('color', ['4C72B0', '55A868', 'C44E52', '8172B2', 'CCB974', '64B5CD'])
patch.facecolor: 4C72B0
```
