## Supplementary 2 for "A Universal RT-qPCR Method for DNA Aptamer Quantification": seaborn-v0_8-muted.mplstyle

```
# Seaborn muted palette
axes.prop_cycle: cycler('color', ['4878CF', '6ACC65', 'D65F5F', 'B47CC7', 'C4AD66', '77BEDB'])
patch.facecolor: 4878CF
```
