## Supplementary 2 for "A Universal RT-qPCR Method for DNA Aptamer Quantification": seaborn-v0_8-notebook.mplstyle

```
# Seaborn notebook context
figure.figsize: 8.0, 5.5
axes.labelsize: 11
axes.titlesize: 12
xtick.labelsize: 10
ytick.labelsize: 10
legend.fontsize: 10

grid.linewidth: 1
lines.linewidth: 1.75
patch.linewidth: .3
lines.markersize: 7
lines.markeredgewidth: 0

xtick.major.width: 1
ytick.major.width: 1
xtick.minor.width: .5
ytick.minor.width: .5

xtick.major.pad: 7
ytick.major.pad: 7
```
