## Supplementary 2 for "A Universal RT-qPCR Method for DNA Aptamer Quantification": seaborn-v0_8-paper.mplstyle

```
# Seaborn paper context
figure.figsize: 6.4, 4.4
axes.labelsize: 8.8
axes.titlesize: 9.6
xtick.labelsize: 8
ytick.labelsize: 8
legend.fontsize: 8

grid.linewidth: 0.8
lines.linewidth: 1.4
patch.linewidth: 0.24
lines.markersize: 5.6
lines.markeredgewidth: 0

xtick.major.width: 0.8
ytick.major.width: 0.8
xtick.minor.width: 0.4
ytick.minor.width: 0.4

xtick.major.pad: 5.6
ytick.major.pad: 5.6
```
