## Supplementary 2 for "A Universal RT-qPCR Method for DNA Aptamer Quantification": seaborn-v0_8-pastel.mplstyle

```
# Seaborn pastel palette
axes.prop_cycle: cycler('color', ['92C6FF', '97F0AA', 'FF9F9A', 'D0BBFF', 'FFFEA3', 'B0E0E6'])
patch.facecolor: 92C6FF
```
