## Supplementary 2 for "A Universal RT-qPCR Method for DNA Aptamer Quantification": seaborn-v0_8-poster.mplstyle

```
# Seaborn poster context
figure.figsize: 12.8, 8.8
axes.labelsize: 17.6
axes.titlesize: 19.2
xtick.labelsize: 16
ytick.labelsize: 16
legend.fontsize: 16

grid.linewidth: 1.6
lines.linewidth: 2.8
patch.linewidth: 0.48
lines.markersize: 11.2
lines.markeredgewidth: 0

xtick.major.width: 1.6
ytick.major.width: 1.6
xtick.minor.width: 0.8
ytick.minor.width: 0.8

xtick.major.pad: 11.2
ytick.major.pad: 11.2
```
