## Supplementary 2 for "A Universal RT-qPCR Method for DNA Aptamer Quantification": seaborn-v0_8-talk.mplstyle

```
# Seaborn talk context
figure.figsize: 10.4, 7.15
axes.labelsize: 14.3
axes.titlesize: 15.6
xtick.labelsize: 13
ytick.labelsize: 13
legend.fontsize: 13

grid.linewidth: 1.3
lines.linewidth: 2.275
patch.linewidth: 0.39
lines.markersize: 9.1
lines.markeredgewidth: 0

xtick.major.width: 1.3
ytick.major.width: 1.3
xtick.minor.width: 0.65
ytick.minor.width: 0.65

xtick.major.pad: 9.1
ytick.major.pad: 9.1
```
