## Supplementary 2 for "A Universal RT-qPCR Method for DNA Aptamer Quantification": seaborn-v0_8-ticks.mplstyle

```
# Seaborn common parameters
# .15 = dark_gray
# .8 = light_gray
figure.facecolor: white
text.color: .15
axes.labelcolor: .15
legend.frameon: False
legend.numpoints: 1
legend.scatterpoints: 1
xtick.direction: out
ytick.direction: out
xtick.color: .15
ytick.color: .15
axes.axisbelow: True
image.cmap: Greys
font.family: sans-serif
font.sans-serif: Arial, Liberation Sans, DejaVu Sans, Bitstream Vera Sans, sans-serif
grid.linestyle: -
lines.solid_capstyle: round

# Seaborn white parameters
axes.grid: False
axes.facecolor: white
axes.edgecolor: .15
axes.linewidth: 1.25
grid.color: .8
xtick.major.size: 6
ytick.major.size: 6
xtick.minor.size: 3
ytick.minor.size: 3
```
