## Supplementary 2 for "A Universal RT-qPCR Method for DNA Aptamer Quantification": seaborn-v0_8.mplstyle

```
# default seaborn aesthetic
# darkgrid + deep palette + notebook context

axes.axisbelow: True
axes.edgecolor: white
axes.facecolor: EAEAF2
axes.grid: True
axes.labelcolor: .15
axes.labelsize: 11
axes.linewidth: 0
axes.prop_cycle: cycler('color', ['4C72B0', '55A868', 'C44E52', '8172B2', 'CCB974', '64B5CD'])
axes.titlesize: 12

figure.facecolor: white
figure.figsize: 8.0, 5.5

font.family: sans-serif
font.sans-serif: Arial, Liberation Sans, DejaVu Sans, Bitstream Vera Sans, sans-serif

grid.color: white
grid.linestyle: -
grid.linewidth: 1

image.cmap: Greys

legend.fontsize: 10
legend.frameon: False
legend.numpoints: 1
legend.scatterpoints: 1

lines.linewidth: 1.75
lines.markeredgewidth: 0
lines.markersize: 7
lines.solid_capstyle: round

patch.facecolor: 4C72B0
patch.linewidth: .3

text.color: .15

xtick.color: .15
xtick.direction: out
xtick.labelsize: 10
xtick.major.pad: 7
xtick.major.size: 0
xtick.major.width: 1
xtick.minor.size: 0
xtick.minor.width: .5

ytick.color: .15
ytick.direction: out
ytick.labelsize: 10
ytick.major.pad: 7
ytick.major.size: 0
ytick.major.width: 1
ytick.minor.size: 0
ytick.minor.width: .5
```
