## Supplementary 2 for "A Universal RT-qPCR Method for DNA Aptamer Quantification": Solarize_Light2.mplstyle

```
# Solarized color palette taken from https://ethanschoonover.com/solarized/
# Inspired by, and copied from ggthemes https://github.com/jrnold/ggthemes

#TODO:
#    1. Padding to title from face
#    2. Remove top & right ticks
#    3. Give Title a Magenta Color(?)

#base00     ='#657b83'
#base01     ='#93a1a1'
#base2      ='#eee8d5'
#base3      ='#fdf6e3'
#base01     ='#586e75'
#Magenta    ='#d33682'
#Blue       ='#268bd2'
#cyan       ='#2aa198'
#violet     ='#6c71c4'
#green      ='#859900'
#orange     ='#cb4b16'

figure.facecolor    : FDF6E3

patch.antialiased   : True

lines.linewidth     : 2.0
lines.solid_capstyle: butt

axes.titlesize      : 16
axes.labelsize      : 12
axes.labelcolor     : 657b83
axes.facecolor      : eee8d5
axes.edgecolor      : eee8d5
axes.axisbelow      : True
axes.prop_cycle    : cycler('color', ['268BD2', '2AA198', '859900', 'B58900', 'CB4B16', 'DC322F', 'D33682', '6C71C4'])
# Blue
# Cyan
# Green
# Yellow
# Orange
# Red
# Magenta
# Violet
axes.grid           : True
grid.color          : fdf6e3    # grid color
grid.linestyle      : -         # line
grid.linewidth      : 1         # in points

### TICKS
xtick.color         : 657b83
xtick.direction     : out

ytick.color         : 657b83
ytick.direction     : out
```
