## Supplementary 2 for "A Universal RT-qPCR Method for DNA Aptamer Quantification": tableau-colorblind10.mplstyle

```
# Tableau colorblind 10 palette
axes.prop_cycle: cycler('color', ['006BA4', 'FF800E', 'ABABAB', '595959', '5F9ED1', 'C85200', '898989', 'A2C8EC', 'FFBC79', 'CFCFCF'])
patch.facecolor: 006BA4
```
