## Supplementary 2 for "A Universal RT-qPCR Method for DNA Aptamer Quantification": METADATA

```
Metadata-Version: 2.3
Name: nbformat
Version: 5.10.4
Summary: The Jupyter Notebook format
Project-URL: Homepage, https://jupyter.org
Project-URL: Changelog, https://github.com/jupyter/nbformat/blob/main/CHANGELOG.md
Project-URL: Documentation, https://nbformat.readthedocs.io/
Project-URL: Repository, https://github.com/jupyter/nbformat.git
Author-email: Jupyter Development Team <jupyter@googlegroups.com>
License: BSD 3-Clause License
        
        - Copyright (c) 2001-2015, IPython Development Team
        - Copyright (c) 2015-, Jupyter Development Team
        
        All rights reserved.
        
        Redistribution and use in source and binary forms, with or without
        modification, are permitted provided that the following conditions are met:
        
        1. Redistributions of source code must retain the above copyright notice, this
           list of conditions and the following disclaimer.
        
        2. Redistributions in binary form must reproduce the above copyright notice,
           this list of conditions and the following disclaimer in the documentation
           and/or other materials provided with the distribution.
        
        3. Neither the name of the copyright holder nor the names of its
           contributors may be used to endorse or promote products derived from
           this software without specific prior written permission.
        
        THIS SOFTWARE IS PROVIDED BY THE COPYRIGHT HOLDERS AND CONTRIBUTORS "AS IS"
        AND ANY EXPRESS OR IMPLIED WARRANTIES, INCLUDING, BUT NOT LIMITED TO, THE
        IMPLIED WARRANTIES OF MERCHANTABILITY AND FITNESS FOR A PARTICULAR PURPOSE ARE
        DISCLAIMED. IN NO EVENT SHALL THE COPYRIGHT HOLDER OR CONTRIBUTORS BE LIABLE
        FOR ANY DIRECT, INDIRECT, INCIDENTAL, SPECIAL, EXEMPLARY, OR CONSEQUENTIAL
        DAMAGES (INCLUDING, BUT NOT LIMITED TO, PROCUREMENT OF SUBSTITUTE GOODS OR
        SERVICES; LOSS OF USE, DATA, OR PROFITS; OR BUSINESS INTERRUPTION) HOWEVER
        CAUSED AND ON ANY THEORY OF LIABILITY, WHETHER IN CONTRACT, STRICT LIABILITY,
        OR TORT (INCLUDING NEGLIGENCE OR OTHERWISE) ARISING IN ANY WAY OUT OF THE USE
        OF THIS SOFTWARE, EVEN IF ADVISED OF THE POSSIBILITY OF SUCH DAMAGE.
License-File: LICENSE
Keywords: Interactive,Interpreter,Shell,Web
Classifier: Intended Audience :: Developers
Classifier: Intended Audience :: Science/Research
Classifier: Intended Audience :: System Administrators
Classifier: License :: OSI Approved :: BSD License
Classifier: Programming Language :: Python
Classifier: Programming Language :: Python :: 3
Classifier: Programming Language :: Python :: 3.8
Classifier: Programming Language :: Python :: 3.9
Classifier: Programming Language :: Python :: 3.10
Classifier: Programming Language :: Python :: 3.11
Classifier: Programming Language :: Python :: 3.12
Requires-Python: >=3.8
Requires-Dist: fastjsonschema>=2.15
Requires-Dist: jsonschema>=2.6
Requires-Dist: jupyter-core!=5.0.*,>=4.12
Requires-Dist: traitlets>=5.1
Provides-Extra: docs
Requires-Dist: myst-parser; extra == 'docs'
Requires-Dist: pydata-sphinx-theme; extra == 'docs'
Requires-Dist: sphinx; extra == 'docs'
Requires-Dist: sphinxcontrib-github-alt; extra == 'docs'
Requires-Dist: sphinxcontrib-spelling; extra == 'docs'
Provides-Extra: test
Requires-Dist: pep440; extra == 'test'
Requires-Dist: pre-commit; extra == 'test'
Requires-Dist: pytest; extra == 'test'
Requires-Dist: testpath; extra == 'test'
Description-Content-Type: text/plain

This package contains the base implementation of the Jupyter Notebook format,
and Python APIs for working with notebooks.
```
