## Supplementary 2 for "A Universal RT-qPCR Method for DNA Aptamer Quantification": WHEEL

```
Wheel-Version: 1.0
Generator: hatchling 1.22.4
Root-Is-Purelib: true
Tag: py3-none-any
```
