## Supplementary 2 for "A Universal RT-qPCR Method for DNA Aptamer Quantification": nbformat.v3.schema.json

```
{
  "$schema": "http://json-schema.org/draft-04/schema#",
  "description": "IPython Notebook v3.0 JSON schema.",
  "type": "object",
  "additionalProperties": false,
  "required": ["metadata", "nbformat_minor", "nbformat", "worksheets"],
  "properties": {
    "metadata": {
      "description": "Notebook root-level metadata.",
      "type": "object",
      "additionalProperties": true,
      "properties": {
        "kernel_info": {
          "description": "Kernel information.",
          "type": "object",
          "required": ["name", "language"],
          "properties": {
            "name": {
              "description": "Name of the kernel specification.",
              "type": "string"
            },
            "language": {
              "description": "The programming language which this kernel runs.",
              "type": "string"
            },
            "codemirror_mode": {
              "description": "The codemirror mode to use for code in this language.",
              "type": "string"
            }
          }
        },
        "signature": {
          "description": "Hash of the notebook.",
          "type": "string"
        }
      }
    },
    "nbformat_minor": {
      "description": "Notebook format (minor number). Incremented for backward compatible changes to the notebook format.",
      "type": "integer",
      "minimum": 0
    },
    "nbformat": {
      "description": "Notebook format (major number). Incremented between backwards incompatible changes to the notebook format.",
      "type": "integer",
      "minimum": 3,
      "maximum": 3
    },
    "orig_nbformat": {
      "description": "Original notebook format (major number) before converting the notebook between versions.",
      "type": "integer",
      "minimum": 1
    },
    "orig_nbformat_minor": {
      "description": "Original notebook format (minor number) before converting the notebook between versions.",
      "type": "integer",
      "minimum": 0
    },
    "worksheets": {
      "description": "Array of worksheets",
      "type": "array",
      "items": { "$ref": "#/definitions/worksheet" }
    }
  },

  "definitions": {
    "worksheet": {
      "additionalProperties": false,
      "required": ["cells"],
      "properties": {
        "cells": {
          "description": "Array of cells of the current notebook.",
          "type": "array",
          "items": {
            "type": "object",
            "oneOf": [
              { "$ref": "#/definitions/raw_cell" },
              { "$ref": "#/definitions/markdown_cell" },
              { "$ref": "#/definitions/heading_cell" },
              { "$ref": "#/definitions/code_cell" }
            ]
          }
        },
        "metadata": {
          "type": "object",
          "description": "metadata of the current worksheet"
        }
      }
    },
    "raw_cell": {
      "description": "Notebook raw nbconvert cell.",
      "type": "object",
      "additionalProperties": false,
      "required": ["cell_type", "source"],
      "properties": {
        "cell_type": {
          "description": "String identifying the type of cell.",
          "enum": ["raw"]
        },
        "metadata": {
          "description": "Cell-level metadata.",
          "type": "object",
          "additionalProperties": true,
          "properties": {
            "format": {
              "description": "Raw cell metadata format for nbconvert.",
              "type": "string"
            },
            "name": { "$ref": "#/definitions/misc/metadata_name" },
            "tags": { "$ref": "#/definitions/misc/metadata_tags" }
          }
        },
        "source": { "$ref": "#/definitions/misc/source" }
      }
    },

    "markdown_cell": {
      "description": "Notebook markdown cell.",
      "type": "object",
      "additionalProperties": false,
      "required": ["cell_type", "source"],
      "properties": {
        "cell_type": {
          "description": "String identifying the type of cell.",
          "enum": ["markdown", "html"]
        },
        "metadata": {
          "description": "Cell-level metadata.",
          "type": "object",
          "properties": {
            "name": { "$ref": "#/definitions/misc/metadata_name" },
            "tags": { "$ref": "#/definitions/misc/metadata_tags" }
          },
          "additionalProperties": true
        },
        "source": { "$ref": "#/definitions/misc/source" }
      }
    },

    "heading_cell": {
      "description": "Notebook heading cell.",
      "type": "object",
      "additionalProperties": false,
      "required": ["cell_type", "source", "level"],
      "properties": {
        "cell_type": {
          "description": "String identifying the type of cell.",
          "enum": ["heading"]
        },
        "metadata": {
          "description": "Cell-level metadata.",
          "type": "object",
          "additionalProperties": true
        },
        "source": { "$ref": "#/definitions/misc/source" },
        "level": {
          "description": "Level of heading cells.",
          "type": "integer",
          "minimum": 1
        }
      }
    },

    "code_cell": {
      "description": "Notebook code cell.",
      "type": "object",
      "additionalProperties": false,
      "required": ["cell_type", "input", "outputs", "language"],
      "properties": {
        "cell_type": {
          "description": "String identifying the type of cell.",
          "enum": ["code"]
        },
        "language": {
          "description": "The cell's language (always Python)",
          "type": "string"
        },
        "collapsed": {
          "description": "Whether the cell is collapsed/expanded.",
          "type": "boolean"
        },
        "metadata": {
          "description": "Cell-level metadata.",
          "type": "object",
          "additionalProperties": true
        },
        "input": { "$ref": "#/definitions/misc/source" },
        "outputs": {
          "description": "Execution, display, or stream outputs.",
          "type": "array",
          "items": { "$ref": "#/definitions/output" }
        },
        "prompt_number": {
          "description": "The code cell's prompt number. Will be null if the cell has not been run.",
          "type": ["integer", "null"],
          "minimum": 0
        }
      }
    },
    "output": {
      "type": "object",
      "oneOf": [
        { "$ref": "#/definitions/pyout" },
        { "$ref": "#/definitions/display_data" },
        { "$ref": "#/definitions/stream" },
        { "$ref": "#/definitions/pyerr" }
      ]
    },
    "pyout": {
      "description": "Result of executing a code cell.",
      "type": "object",
      "additionalProperties": false,
      "required": ["output_type", "prompt_number"],
      "properties": {
        "output_type": {
          "description": "Type of cell output.",
          "enum": ["pyout"]
        },
        "prompt_number": {
          "description": "A result's prompt number.",
          "type": ["integer"],
          "minimum": 0
        },
        "text": { "$ref": "#/definitions/misc/multiline_string" },
        "latex": { "$ref": "#/definitions/misc/multiline_string" },
        "png": { "$ref": "#/definitions/misc/multiline_string" },
        "jpeg": { "$ref": "#/definitions/misc/multiline_string" },
        "svg": { "$ref": "#/definitions/misc/multiline_string" },
        "html": { "$ref": "#/definitions/misc/multiline_string" },
        "javascript": { "$ref": "#/definitions/misc/multiline_string" },
        "json": { "$ref": "#/definitions/misc/multiline_string" },
        "pdf": { "$ref": "#/definitions/misc/multiline_string" },
        "metadata": { "$ref": "#/definitions/misc/output_metadata" }
      },
      "patternProperties": {
        "^[a-zA-Z0-9]+/[a-zA-Z0-9\\-\\+\\.]+$": {
          "description": "mimetype output (e.g. text/plain), represented as either an array of strings or a string.",
          "$ref": "#/definitions/misc/multiline_string"
        }
      }
    },

    "display_data": {
      "description": "Data displayed as a result of code cell execution.",
      "type": "object",
      "additionalProperties": false,
      "required": ["output_type"],
      "properties": {
        "output_type": {
          "description": "Type of cell output.",
          "enum": ["display_data"]
        },
        "text": { "$ref": "#/definitions/misc/multiline_string" },
        "latex": { "$ref": "#/definitions/misc/multiline_string" },
        "png": { "$ref": "#/definitions/misc/multiline_string" },
        "jpeg": { "$ref": "#/definitions/misc/multiline_string" },
        "svg": { "$ref": "#/definitions/misc/multiline_string" },
        "html": { "$ref": "#/definitions/misc/multiline_string" },
        "javascript": { "$ref": "#/definitions/misc/multiline_string" },
        "json": { "$ref": "#/definitions/misc/multiline_string" },
        "pdf": { "$ref": "#/definitions/misc/multiline_string" },
        "metadata": { "$ref": "#/definitions/misc/output_metadata" }
      },
      "patternProperties": {
        "[a-zA-Z0-9]+/[a-zA-Z0-9\\-\\+\\.]+$": {
          "description": "mimetype output (e.g. text/plain), represented as either an array of strings or a string.",
          "$ref": "#/definitions/misc/multiline_string"
        }
      }
    },

    "stream": {
      "description": "Stream output from a code cell.",
      "type": "object",
      "additionalProperties": false,
      "required": ["output_type", "stream", "text"],
      "properties": {
        "output_type": {
          "description": "Type of cell output.",
          "enum": ["stream"]
        },
        "stream": {
          "description": "The stream type/destination.",
          "type": "string"
        },
        "text": {
          "description": "The stream's text output, represented as an array of strings.",
          "$ref": "#/definitions/misc/multiline_string"
        }
      }
    },

    "pyerr": {
      "description": "Output of an error that occurred during code cell execution.",
      "type": "object",
      "additionalProperties": false,
      "required": ["output_type", "ename", "evalue", "traceback"],
      "properties": {
        "output_type": {
          "description": "Type of cell output.",
          "enum": ["pyerr"]
        },
        "ename": {
          "description": "The name of the error.",
          "type": "string"
        },
        "evalue": {
          "description": "The value, or message, of the error.",
          "type": "string"
        },
        "traceback": {
          "description": "The error's traceback, represented as an array of strings.",
          "type": "array",
          "items": { "type": "string" }
        }
      }
    },

    "misc": {
      "metadata_name": {
        "description": "The cell's name. If present, must be a non-empty string.",
        "type": "string",
        "pattern": "^.+$"
      },
      "metadata_tags": {
        "description": "The cell's tags. Tags must be unique, and must not contain commas.",
        "type": "array",
        "uniqueItems": true,
        "items": {
          "type": "string",
          "pattern": "^[^,]+$"
        }
      },
      "source": {
        "description": "Contents of the cell, represented as an array of lines.",
        "$ref": "#/definitions/misc/multiline_string"
      },
      "prompt_number": {
        "description": "The code cell's prompt number. Will be null if the cell has not been run.",
        "type": ["integer", "null"],
        "minimum": 0
      },
      "mimetype": {
        "patternProperties": {
          "^[a-zA-Z0-9\\-\\+]+/[a-zA-Z0-9\\-\\+]+": {
            "description": "The cell's mimetype output (e.g. text/plain), represented as either an array of strings or a string.",
            "$ref": "#/definitions/misc/multiline_string"
          }
        }
      },
      "output_metadata": {
        "description": "Cell output metadata.",
        "type": "object",
        "additionalProperties": true
      },
      "multiline_string": {
        "oneOf": [
          { "type": "string" },
          {
            "type": "array",
            "items": { "type": "string" }
          }
        ]
      }
    }
  }
}
```
