## Supplementary 2 for "A Universal RT-qPCR Method for DNA Aptamer Quantification": html.tpl

```
{# Update the html_style/table_structure.html documentation too #}
{% if doctype_html %}
<!DOCTYPE html>
<html>
<head>
<meta charset="{{encoding}}">
{% if not exclude_styles %}{% include html_style_tpl %}{% endif %}
</head>
<body>
{% include html_table_tpl %}
</body>
</html>
{% elif not doctype_html %}
{% if not exclude_styles %}{% include html_style_tpl %}{% endif %}
{% include html_table_tpl %}
{% endif %}
```
