## Supplementary 2 for "A Universal RT-qPCR Method for DNA Aptamer Quantification": html_style.tpl

```
{%- block before_style -%}{%- endblock before_style -%}
{% block style %}
<style type="text/css">
{% block table_styles %}
{% for s in table_styles %}
#T_{{uuid}} {{s.selector}} {
{% for p,val in s.props %}
  {{p}}: {{val}};
{% endfor %}
}
{% endfor %}
{% endblock table_styles %}
{% block before_cellstyle %}{% endblock before_cellstyle %}
{% block cellstyle %}
{% for cs in [cellstyle, cellstyle_index, cellstyle_columns] %}
{% for s in cs %}
{% for selector in s.selectors %}{% if not loop.first %}, {% endif %}#T_{{uuid}}_{{selector}}{% endfor %} {
{% for p,val in s.props %}
  {{p}}: {{val}};
{% endfor %}
}
{% endfor %}
{% endfor %}
{% endblock cellstyle %}
</style>
{% endblock style %}
```
