## Supplementary 2 for "A Universal RT-qPCR Method for DNA Aptamer Quantification": html_table.tpl

```
{% block before_table %}{% endblock before_table %}
{% block table %}
{% if exclude_styles %}
<table>
{% else %}
<table id="T_{{uuid}}"{% if table_attributes %} {{table_attributes}}{% endif %}>
{% endif %}
{% block caption %}
{% if caption and caption is string %}
  <caption>{{caption}}</caption>
{% elif caption and caption is sequence %}
  <caption>{{caption[0]}}</caption>
{% endif %}
{% endblock caption %}
{% block thead %}
  <thead>
{% block before_head_rows %}{% endblock %}
{% for r in head %}
{% block head_tr scoped %}
    <tr>
{% if exclude_styles %}
{% for c in r %}
{% if c.is_visible != False %}
      <{{c.type}} {{c.attributes}}>{{c.display_value}}</{{c.type}}>
{% endif %}
{% endfor %}
{% else %}
{% for c in r %}
{% if c.is_visible != False %}
      <{{c.type}} {%- if c.id is defined %} id="T_{{uuid}}_{{c.id}}" {%- endif %} class="{{c.class}}" {{c.attributes}}>{{c.display_value}}</{{c.type}}>
{% endif %}
{% endfor %}
{% endif %}
    </tr>
{% endblock head_tr %}
{% endfor %}
{% block after_head_rows %}{% endblock %}
  </thead>
{% endblock thead %}
{% block tbody %}
  <tbody>
{% block before_rows %}{% endblock before_rows %}
{% for r in body %}
{% block tr scoped %}
    <tr>
{% if exclude_styles %}
{% for c in r %}{% if c.is_visible != False %}
      <{{c.type}} {{c.attributes}}>{{c.display_value}}</{{c.type}}>
{% endif %}{% endfor %}
{% else %}
{% for c in r %}{% if c.is_visible != False %}
      <{{c.type}} {%- if c.id is defined %} id="T_{{uuid}}_{{c.id}}" {%- endif %} class="{{c.class}}" {{c.attributes}}>{{c.display_value}}</{{c.type}}>
{% endif %}{% endfor %}
{% endif %}
    </tr>
{% endblock tr %}
{% endfor %}
{% block after_rows %}{% endblock after_rows %}
  </tbody>
{% endblock tbody %}
</table>
{% endblock table %}
{% block after_table %}{% endblock after_table %}
```
