## Supplementary 2 for "A Universal RT-qPCR Method for DNA Aptamer Quantification": latex.tpl

```
{% if environment == "longtable" %}
{% include "latex_longtable.tpl" %}
{% else %}
{% include "latex_table.tpl" %}
{% endif %}
```
