## Supplementary 2 for "A Universal RT-qPCR Method for DNA Aptamer Quantification": latex_longtable.tpl

```
\begin{longtable}
{%- set position = parse_table(table_styles, 'position') %}
{%- if position is not none %}
[{{position}}]
{%- endif %}
{%- set column_format = parse_table(table_styles, 'column_format') %}
{% raw %}{{% endraw %}{{column_format}}{% raw %}}{% endraw %}

{% for style in table_styles %}
{% if style['selector'] not in ['position', 'position_float', 'caption', 'toprule', 'midrule', 'bottomrule', 'column_format', 'label'] %}
\{{style['selector']}}{{parse_table(table_styles, style['selector'])}}
{% endif %}
{% endfor %}
{% if caption and caption is string %}
\caption{% raw %}{{% endraw %}{{caption}}{% raw %}}{% endraw %}
{%- set label = parse_table(table_styles, 'label') %}
{%- if label is not none %}
 \label{{label}}
{%- endif %} \\
{% elif caption and caption is sequence %}
\caption[{{caption[1]}}]{% raw %}{{% endraw %}{{caption[0]}}{% raw %}}{% endraw %}
{%- set label = parse_table(table_styles, 'label') %}
{%- if label is not none %}
 \label{{label}}
{%- endif %} \\
{% else %}
{%- set label = parse_table(table_styles, 'label') %}
{%- if label is not none %}
\label{{label}} \\
{% endif %}
{% endif %}
{% set toprule = parse_table(table_styles, 'toprule') %}
{% if toprule is not none %}
\{{toprule}}
{% endif %}
{% for row in head %}
{% for c in row %}{%- if not loop.first %} & {% endif %}{{parse_header(c, multirow_align, multicol_align, siunitx)}}{% endfor %} \\
{% endfor %}
{% set midrule = parse_table(table_styles, 'midrule') %}
{% if midrule is not none %}
\{{midrule}}
{% endif %}
\endfirsthead
{% if caption and caption is string %}
\caption[]{% raw %}{{% endraw %}{{caption}}{% raw %}}{% endraw %} \\
{% elif caption and caption is sequence %}
\caption[]{% raw %}{{% endraw %}{{caption[0]}}{% raw %}}{% endraw %} \\
{% endif %}
{% if toprule is not none %}
\{{toprule}}
{% endif %}
{% for row in head %}
{% for c in row %}{%- if not loop.first %} & {% endif %}{{parse_header(c, multirow_align, multicol_align, siunitx)}}{% endfor %} \\
{% endfor %}
{% if midrule is not none %}
\{{midrule}}
{% endif %}
\endhead
{% if midrule is not none %}
\{{midrule}}
{% endif %}
\multicolumn{% raw %}{{% endraw %}{{body[0]|length}}{% raw %}}{% endraw %}{r}{Continued on next page} \\
{% if midrule is not none %}
\{{midrule}}
{% endif %}
\endfoot
{% set bottomrule = parse_table(table_styles, 'bottomrule') %}
{% if bottomrule is not none %}
\{{bottomrule}}
{% endif %}
\endlastfoot
{% for row in body %}
{% for c in row %}{% if not loop.first %} & {% endif %}
  {%- if c.type == 'th' %}{{parse_header(c, multirow_align, multicol_align)}}{% else %}{{parse_cell(c.cellstyle, c.display_value, convert_css)}}{% endif %}
{%- endfor %} \\
{% if clines and clines[loop.index] | length > 0 %}
  {%- for cline in clines[loop.index] %}{% if not loop.first %} {% endif %}{{ cline }}{% endfor %}

{% endif %}
{% endfor %}
\end{longtable}
{% raw %}{% endraw %}
```
