## Supplementary 2 for "A Universal RT-qPCR Method for DNA Aptamer Quantification": string.tpl

```
{% for r in head %}
{% for c in r %}{% if c["is_visible"] %}
{{ c["display_value"] }}{% if not loop.last %}{{ delimiter }}{% endif %}
{% endif %}{% endfor %}

{% endfor %}
{% for r in body %}
{% for c in r %}{% if c["is_visible"] %}
{{ c["display_value"] }}{% if not loop.last %}{{ delimiter }}{% endif %}
{% endif %}{% endfor %}

{% endfor %}
```
