## Supplementary 2 for "A Universal RT-qPCR Method for DNA Aptamer Quantification": grammar310.txt

```
# Grammar for Python

# NOTE WELL: You should also follow all the steps listed at
# https://devguide.python.org/grammar/

# Start symbols for the grammar:
#       single_input is a single interactive statement;
#       file_input is a module or sequence of commands read from an input file;
#       eval_input is the input for the eval() functions.
# NB: compound_stmt in single_input is followed by extra NEWLINE!
single_input: NEWLINE | simple_stmt | compound_stmt NEWLINE
file_input: stmt* ENDMARKER
eval_input: testlist NEWLINE* ENDMARKER

decorator: '@' namedexpr_test NEWLINE
decorators: decorator+
decorated: decorators (classdef | funcdef | async_funcdef)

async_funcdef: 'async' funcdef
funcdef: 'def' NAME parameters ['->' test] ':' suite

parameters: '(' [typedargslist] ')'
typedargslist: (
  (tfpdef ['=' test] (',' tfpdef ['=' test])* ',' '/' [',' [ tfpdef ['=' test] (
        ',' tfpdef ['=' test])* ([',' [
        '*' [tfpdef] (',' tfpdef ['=' test])* [',' ['**' tfpdef [',']]]
      | '**' tfpdef [',']]])
  | '*' [tfpdef] (',' tfpdef ['=' test])* ([',' ['**' tfpdef [',']]])
  | '**' tfpdef [',']]] )
|  (tfpdef ['=' test] (',' tfpdef ['=' test])* [',' [
        '*' [tfpdef] (',' tfpdef ['=' test])* [',' ['**' tfpdef [',']]]
      | '**' tfpdef [',']]]
  | '*' [tfpdef] (',' tfpdef ['=' test])* [',' ['**' tfpdef [',']]]
  | '**' tfpdef [','])
)
tfpdef: NAME [':' test]
varargslist: vfpdef ['=' test ](',' vfpdef ['=' test])* ',' '/' [',' [ (vfpdef ['=' test] (',' vfpdef ['=' test])* [',' [
        '*' [vfpdef] (',' vfpdef ['=' test])* [',' ['**' vfpdef [',']]]
      | '**' vfpdef [',']]]
  | '*' [vfpdef] (',' vfpdef ['=' test])* [',' ['**' vfpdef [',']]]
  | '**' vfpdef [',']) ]] | (vfpdef ['=' test] (',' vfpdef ['=' test])* [',' [
        '*' [vfpdef] (',' vfpdef ['=' test])* [',' ['**' vfpdef [',']]]
      | '**' vfpdef [',']]]
  | '*' [vfpdef] (',' vfpdef ['=' test])* [',' ['**' vfpdef [',']]]
  | '**' vfpdef [',']
)
vfpdef: NAME

stmt: simple_stmt | compound_stmt | NEWLINE
simple_stmt: small_stmt (';' small_stmt)* [';'] NEWLINE
small_stmt: (expr_stmt | del_stmt | pass_stmt | flow_stmt |
             import_stmt | global_stmt | nonlocal_stmt | assert_stmt)
expr_stmt: testlist_star_expr (annassign | augassign (yield_expr|testlist) |
                     ('=' (yield_expr|testlist_star_expr))*)
annassign: ':' test ['=' (yield_expr|testlist_star_expr)]
testlist_star_expr: (test|star_expr) (',' (test|star_expr))* [',']
augassign: ('+=' | '-=' | '*=' | '@=' | '/=' | '%=' | '&=' | '|=' | '^=' |
            '<<=' | '>>=' | '**=' | '//=')
# For normal and annotated assignments, additional restrictions enforced by the interpreter
del_stmt: 'del' exprlist
pass_stmt: 'pass'
flow_stmt: break_stmt | continue_stmt | return_stmt | raise_stmt | yield_stmt
break_stmt: 'break'
continue_stmt: 'continue'
return_stmt: 'return' [testlist_star_expr]
yield_stmt: yield_expr
raise_stmt: 'raise' [test ['from' test]]
import_stmt: import_name | import_from
import_name: 'import' dotted_as_names
# note below: the ('.' | '...') is necessary because '...' is tokenized as ELLIPSIS
import_from: ('from' (('.' | '...')* dotted_name | ('.' | '...')+)
              'import' ('*' | '(' import_as_names ')' | import_as_names))
import_as_name: NAME ['as' NAME]
dotted_as_name: dotted_name ['as' NAME]
import_as_names: import_as_name (',' import_as_name)* [',']
dotted_as_names: dotted_as_name (',' dotted_as_name)*
dotted_name: NAME ('.' NAME)*
global_stmt: 'global' NAME (',' NAME)*
nonlocal_stmt: 'nonlocal' NAME (',' NAME)*
assert_stmt: 'assert' test [',' test]

compound_stmt: if_stmt | while_stmt | for_stmt | try_stmt | with_stmt | funcdef | classdef | decorated | async_stmt
async_stmt: 'async' (funcdef | with_stmt | for_stmt)
if_stmt: 'if' namedexpr_test ':' suite ('elif' namedexpr_test ':' suite)* ['else' ':' suite]
while_stmt: 'while' namedexpr_test ':' suite ['else' ':' suite]
for_stmt: 'for' exprlist 'in' testlist ':' suite ['else' ':' suite]
try_stmt: ('try' ':' suite
           ((except_clause ':' suite)+
            ['else' ':' suite]
            ['finally' ':' suite] |
           'finally' ':' suite))
with_stmt: 'with' with_item (',' with_item)*  ':' suite
with_item: test ['as' expr]
# NB compile.c makes sure that the default except clause is last
except_clause: 'except' [test ['as' NAME]]
suite: simple_stmt | NEWLINE INDENT stmt+ DEDENT

namedexpr_test: test [':=' test]
test: or_test ['if' or_test 'else' test] | lambdef
lambdef: 'lambda' [varargslist] ':' test
or_test: and_test ('or' and_test)*
and_test: not_test ('and' not_test)*
not_test: 'not' not_test | comparison
comparison: expr (comp_op expr)*
# <> isn't actually a valid comparison operator in Python. It's here for the
# sake of a __future__ import described in PEP 401 (which really works :-)
comp_op: '<'|'>'|'=='|'>='|'<='|'<>'|'!='|'in'|'not' 'in'|'is'|'is' 'not'
star_expr: '*' expr
expr: xor_expr ('|' xor_expr)*
xor_expr: and_expr ('^' and_expr)*
and_expr: shift_expr ('&' shift_expr)*
shift_expr: arith_expr (('<<'|'>>') arith_expr)*
arith_expr: term (('+'|'-') term)*
term: factor (('*'|'@'|'/'|'%'|'//') factor)*
factor: ('+'|'-'|'~') factor | power
power: atom_expr ['**' factor]
atom_expr: ['await'] atom trailer*
atom: ('(' [yield_expr|testlist_comp] ')' |
       '[' [testlist_comp] ']' |
       '{' [dictorsetmaker] '}' |
       NAME | NUMBER | strings | '...' | 'None' | 'True' | 'False')
testlist_comp: (namedexpr_test|star_expr) ( comp_for | (',' (namedexpr_test|star_expr))* [','] )
trailer: '(' [arglist] ')' | '[' subscriptlist ']' | '.' NAME
subscriptlist: subscript (',' subscript)* [',']
subscript: test [':=' test] | [test] ':' [test] [sliceop]
sliceop: ':' [test]
exprlist: (expr|star_expr) (',' (expr|star_expr))* [',']
testlist: test (',' test)* [',']
dictorsetmaker: ( ((test ':' test | '**' expr)
                   (comp_for | (',' (test ':' test | '**' expr))* [','])) |
                  ((test [':=' test] | star_expr)
                   (comp_for | (',' (test [':=' test] | star_expr))* [','])) )

classdef: 'class' NAME ['(' [arglist] ')'] ':' suite

arglist: argument (',' argument)*  [',']

# The reason that keywords are test nodes instead of NAME is that using NAME
# results in an ambiguity. ast.c makes sure it's a NAME.
# "test '=' test" is really "keyword '=' test", but we have no such token.
# These need to be in a single rule to avoid grammar that is ambiguous
# to our LL(1) parser. Even though 'test' includes '*expr' in star_expr,
# we explicitly match '*' here, too, to give it proper precedence.
# Illegal combinations and orderings are blocked in ast.c:
# multiple (test comp_for) arguments are blocked; keyword unpackings
# that precede iterable unpackings are blocked; etc.
argument: ( test [comp_for] |
            test ':=' test |
            test '=' test |
            '**' test |
            '*' test )

comp_iter: comp_for | comp_if
sync_comp_for: 'for' exprlist 'in' or_test [comp_iter]
comp_for: ['async'] sync_comp_for
comp_if: 'if' or_test [comp_iter]

# not used in grammar, but may appear in "node" passed from Parser to Compiler
encoding_decl: NAME

yield_expr: 'yield' [yield_arg]
yield_arg: 'from' test | testlist_star_expr

strings: (STRING | fstring)+
fstring: FSTRING_START fstring_content* FSTRING_END
fstring_content: FSTRING_STRING | fstring_expr
fstring_conversion: '!' NAME
fstring_expr: '{' (testlist_comp | yield_expr) ['='] [ fstring_conversion ] [ fstring_format_spec ] '}'
fstring_format_spec: ':' fstring_content*
```
