## Supplementary 2 for "A Universal RT-qPCR Method for DNA Aptamer Quantification": __init__.py

```
# Copyright (C) 2014-2023. Ben Pruitt & Nick Conway; 2014-2018 Wyss Institute
# See LICENSE for full GPLv2 license.
#
# This program is free software; you can redistribute it and/or modify
# it under the terms of the GNU General Public License as published by
# the Free Software Foundation; either version 2 of the License, or
# (at your option) any later version.
#
# This program is distributed in the hope that it will be useful,
# but WITHOUT ANY WARRANTY; without even the implied warranty of
# MERCHANTABILITY or FITNESS FOR A PARTICULAR PURPOSE.  See the
# GNU General Public License for more details.
#
# You should have received a copy of the GNU General Public License along
# with this program; if not, write to the Free Software Foundation, Inc.,
# 51 Franklin Street, Fifth Floor, Boston, MA 02110-1301 USA.
'''
primer3-py
~~~~~~~~~~

Python bindings / abstractions for the Primer3 primer design /
oligonucleotide thermodynamics library.

'''
import os
from typing import List

# Per PEP-440 https://peps.python.org/pep-0440/#public-version-identifiers
__version__ = '2.0.3'
__author__ = 'Ben Pruitt, Nick Conway'
__copyright__ = (
    'Copyright 2014-2024, Ben Pruitt & Nick Conway; 2014-2018 Wyss Institute'
)
__license__ = 'GPLv2'
DESCRIPTION = 'Python bindings for Primer3'

LOCAL_DIR = os.path.dirname(os.path.realpath(__file__))


def includes() -> List[str]:
    '''
    Returns:
        List of directories to include in egg/wheel during packaging
    '''
    return [LOCAL_DIR, os.path.join(LOCAL_DIR, 'src', 'libprimer3')]


# `try` block here allows __version__, etc to be available prior to
# Cython extension building
try:
    from . import (  # type: ignore
        argdefaults,
        thermoanalysis,
    )
    from .bindings import (  # Deprecated below
        calc_end_stability,
        calc_hairpin,
        calc_hairpin_tm,
        calc_heterodimer,
        calc_heterodimer_tm,
        calc_homodimer,
        calc_homodimer_tm,
        calc_tm,
        calcEndStability,
        calcHairpin,
        calcHairpinTm,
        calcHeterodimer,
        calcHeterodimerTm,
        calcHomodimer,
        calcHomodimerTm,
        calcTm,
        design_primers,
        designPrimers,
    )

    # ~~~~~~~~~~~~~~~~ Load thermodynamic parameters into memory ~~~~~~~~~~~~~ #

    __all__ = [
        # Low-level Tm-only bindings
        'calc_hairpin_tm', 'calc_homodimer_tm', 'calc_heterodimer_tm',
        # Low-level bindings
        'calc_end_stability', 'calc_hairpin', 'calc_homodimer',
        'calc_heterodimer', 'calc_tm',
        # Primer3 design bindings
        'design_primers',
        # Modules
        'argdefaults', 'thermoanalysis',
        # Deprecated Low-level Tm-only bindings
        'calcHairpinTm', 'calcHomodimerTm', 'calcHeterodimerTm',
        # Deprecated Low-level bindings
        'calcEndStability', 'calcHairpin', 'calcHomodimer',
        'calcHeterodimer', 'calcTm',
        # Deprecated Primer3 design bindings
        'designPrimers',
    ]
except BaseException:
    pass
```
