## Supplementary 2 for "A Universal RT-qPCR Method for DNA Aptamer Quantification": argdefaults.py

```
# Copyright (C) 2023. Ben Pruitt & Nick Conway
# See LICENSE for full GPLv2 license.
#
# This program is free software; you can redistribute it and/or modify
# it under the terms of the GNU General Public License as published by
# the Free Software Foundation; either version 2 of the License, or
# (at your option) any later version.
#
# This program is distributed in the hope that it will be useful,
# but WITHOUT ANY WARRANTY; without even the implied warranty of
# MERCHANTABILITY or FITNESS FOR A PARTICULAR PURPOSE.  See the
# GNU General Public License for more details.
#
# You should have received a copy of the GNU General Public License along
# with this program; if not, write to the Free Software Foundation, Inc.,
# 51 Franklin Street, Fifth Floor, Boston, MA 02110-1301 USA.
'''
primer3.argdefaults
~~~~~~~~~~~~~~~~~~~
'''
import dataclasses
import os.path
import re
from typing import (
    Any,
    Dict,
    List,
    Tuple,
    Union,
)

LOCAL_DIR = os.path.dirname(os.path.realpath(__file__))
LIBPRIMER3_DIR = os.path.join(LOCAL_DIR, 'src', 'libprimer3')


@dataclasses.dataclass()
class Primer3PyArguments:
    '''Class containing the defaults values for the system

    NOTE: Goal is to match defaults of Primer3web at https://primer3.ut.ee
    '''
    mv_conc: float = 50.0
    dv_conc: float = 1.5
    dntp_conc: float = 0.6
    dna_conc: float = 50.0
    temp_c: float = 37.
    max_loop: int = 30
    output_structure: bool = False
    salt_corrections_method: str = 'santalucia'
    salt_corrections_method_int: int = 1
    max_nn_length: int = 60
    tm_method: str = 'santalucia'
    tm_method_int: int = 1
    temp_only: int = 0
    calc_type_wrapper = 'ANY'

    dmso_conc: float = 0.0
    dmso_fact: float = 0.6
    formamide_conc: float = 0.8
    annealing_temp_c: float = -10.0  # per `oligotm_main.c`` and `libprimer.c`

    def todict(self) -> dict:
        return dataclasses.asdict(self)


TAGS_INTERVAL_LIST = set([
    'SEQUENCE_INCLUDED_REGION',
    'SEQUENCE_TARGET',
    'SEQUENCE_EXCLUDED_REGION',
    'SEQUENCE_INTERNAL_EXCLUDED_REGION',
])

TAGS_SIZE_RANGE_LIST = set(['PRIMER_PRODUCT_SIZE_RANGE'])

# (semicolon separated list of integer "quadruples"; default empty)
TAGS_SEMI_QUAD = set(['SEQUENCE_PRIMER_PAIR_OK_REGION_LIST'])

TAGS_PATH_FIX = set([
    'PRIMER_THERMODYNAMIC_PARAMETERS_PATH',
    'PRIMER_MASK_KMERLIST_PATH',
])

# these tags can show up more than once in a boulder file.  We will append
# them to a list
TAGS_APPEND = set(['SEQUENCE_EXCLUDED_REGION'])

Sequence_T = Union[List[Any], Tuple[Any, ...]]
Str_Bytes_T = Union[str, bytes]


def _wrap_path_fix(k: str, v: str) -> str:
    '''Update a path value that _might_ be a `LIBPRIMER3_DIR` relative path/
    for example it is necessary in the `*_input` files with `primer_config/`
    for the `PRIMER_THERMODYNAMIC_PARAMETERS_PATH` key

    Args:
        k: key
        v: path value

    Returns:
        absolute path

    Raises:
        ValueError: path not found for key
    '''
    if not os.path.isdir(v):
        if v[0:1] == './':
            x = os.path.join(LIBPRIMER3_DIR, v[2:-1])
        elif v[0:2] == '../':
            x = os.path.join(LIBPRIMER3_DIR, v[3:-1])
        else:
            x = os.path.join(LIBPRIMER3_DIR, v)
    else:
        x = v
    if not os.path.isdir(x):
        raise ValueError(f'{k}: path {x} not found')
    return x


def wrap_list_of_quads(v: Sequence_T) -> str:
    ''' Wrap a list of ordered quads, potentially containing -1's
    Produces a string 'list of semicolon separated list of integer "quadruples"'
    Used for SEQUENCE_PRIMER_PAIR_OK_REGION_LIST

    >>> wrap_list_of_quads([1, 2, 3, 4])
    '1,2,3,4'

    >>> wrap_list_of_quads([(1, 2, 3, 4)])
    '1,2,3,4'

    >>> wrap_list_of_quads([[1, 2, 3, 4]])
    '1,2,3,4'

    >>> wrap_list_of_quads([[1, 2, 3, 4], [5, 6, 7, 8]])
    '1,2,3,4 ; 5,6,7,8'

    >>> wrap_list_of_quads(((1, 2, 3, 4), [5, 6, 7, 8]))
    '1,2,3,4 ; 5,6,7,8'

    >>> wrap_list_of_quads(((1, 2, 3, 4), [5, 6, -1, -1]))
    '1,2,3,4 ; 5,6,,'

    Args:
        v: Sequence of items to wrap or Sequence of lists/tuples to wrap

    Returns:
        Specially string formatted sequence
    '''
    def int_to_str(i):
        return str(i) if i > -1 else ''

    try:
        rv = ' ; '.join(
            ','.join(map(int_to_str, quad))
            for quad in v
        )
    except TypeError:
        rv = ','.join(str(x) if x > -1 else '' for x in v)
    return rv


def _wrap_list_with_format(v: Sequence_T, fmt: str, sep: str = ' ') -> str:
    '''
    Specially format a list as a string

    Args:
        v: Sequence of items to format
        fmt: format string
        sep: Optional separator

    Returns:
        string formatted list
    '''
    try:
        rv = fmt % tuple(v)
    except TypeError:
        rv = sep.join(fmt % tuple(x) for x in v)
    return rv


def wrap(k: str, v: Any) -> Tuple[str, str]:
    '''Convert a primer3 input in python-friendly bindings-style form
    to a string form for use by the process wrapper

    >>> wrap(('SEQUENCE_TEMPLATE', 'ATCG'))
    ('SEQUENCE_TEMPLATE', 'ATCG')

    >>> wrap(('SEQUENCE_QUALITY', range(5)))
    ('SEQUENCE_QUALITY', '0 1 2 3 4')

    >>> wrap(('SEQUENCE_EXCLUDED_REGION', (5,7)))
    ('SEQUENCE_EXCLUDED_REGION', '5,7')

    >>> wrap(('SEQUENCE_EXCLUDED_REGION', [(5,7), (11,13)]))
    ('SEQUENCE_EXCLUDED_REGION', '5,7 11,13')

    >>> wrap(('PRIMER_PRODUCT_SIZE_RANGE', (7,11)))
    ('PRIMER_PRODUCT_SIZE_RANGE', '7-11')

    Args:
        k: Key
        v: Value tuple where the value is correctly typed in python

    Returns
        Key, Value tuple where the value is always a string
    '''

    if isinstance(v, (list, tuple)):
        if len(v) == 0:
            rv = ''
        else:
            if k in TAGS_SEMI_QUAD:
                rv = wrap_list_of_quads(v)
            elif k in TAGS_INTERVAL_LIST:
                rv = _wrap_list_with_format(v, '%d,%d')
            elif k in TAGS_SIZE_RANGE_LIST:
                rv = _wrap_list_with_format(v, '%d-%d')
            elif isinstance(v[0], (list, tuple)):
                rv = _wrap_list_with_format(v, '%d-%d')
            elif isinstance(v[0], int):
                rv = ' '.join(map(str, v))
            else:
                rv = v  # type: ignore
    elif k in TAGS_PATH_FIX:
        rv = _wrap_path_fix(k, v)
    else:
        rv = v
    return k, rv


def unwrap(k: str, v: str) -> Tuple[str, Any]:
    '''convert a wrapper result into the intended form of the
    bindings result

    >>> unwrap('A_FLOAT', '1.23')
    ('A_FLOAT', 1.23)

    >>> unwrap('AN_INT', '42')
    ('AN_INT', 42)

    >>> unwrap('A_SIZE_RANGE', '2020-2520')
    ('A_SIZE_RANGE', (2020, 2520))

    >>> unwrap('AN_INTERVAL', '7,11')
    ('AN_INTERVAL', (7, 11)

    >>> unwrap('MULTI_SIZE_RANGE', '1-2 3-5 7-11')
    ('MULTI_SIZE_RANGE', ((1, 2), (3, 5), (7, 11))

    >>> unwrap('MULTIPLE_INTS', '2 3 5 7 11 13')
    ('MULTIPLE_INTS', (2, 3, 5, 7, 11, 13))

    >>> unwrap('A_SEQUENCE', 'ATCG')
    ('A_SEQUENCE', 'ATCG')

    Args:
        k: key
        v: value is always a string

    Returns
        Key, Value tuple where the value is correctly typed in python
    '''
    rv = v

    def cond_int(s):
        return int(s) if s != '' else -1

    for lam in [
        lambda x: float(x) if '.' in x else int(x),
        lambda x: tuple(int(s) for s in x.split(' ')),
        lambda x: tuple(int(s) for s in x.split('-')),
        lambda x: tuple(int(s) for s in x.split(',')),
        lambda x: tuple(
            tuple(int(ss) for ss in s.split('-'))
            for s in x.split(' ')
        ),
        lambda x: tuple(
            tuple(cond_int(ss) for ss in s.split(','))
            for s in x.split(' ')
        ),
        lambda x: tuple(
            tuple(
                cond_int(ss) for ss in
                s.strip().split(',')
            ) for s in x.split(';')
        ),
    ]:
        try:
            rv = lam(v)  # type: ignore
        except BaseException:
            pass
        else:
            break
    return k, rv


# ~~~~~~~ RUDIMENTARY PRIMER3 MAIN WRAPPER (see Primer3 docs for args) ~~~~~~ #
def format_boulder_io(p3_args: Dict[str, Any]) -> bytes:
    '''Convert argument dictionary to boulder formatted bytes

    Args:
        p3_args: primer3 arguments to format boulder style

    Returns:
        Boulder formatted byte string
    '''
    out_list = []
    for k, v in p3_args.items():
        try:
            if k in TAGS_APPEND:
                for subvalue in v:
                    _, rv = wrap(k, subvalue)
                    out_list.append(f'{k}={rv}\n')
            else:
                _, rv = wrap(k, v)
                out_list.append(f'{k}={rv}\n')
        except (ValueError, TypeError):
            raise ValueError(f'transform error: {k} | {v} | {type(v)}')
    out_list.append('=\n')
    boulder_str = ''.join(out_list)
    return boulder_str.encode('utf8')


def parse_boulder_io(boulder_bytes: bytes) -> Dict[str, str]:
    '''Convert boulder info to a key/value dictionary
    Args:
        boulder_bytes: Bytes of boulder formatted information to parse

    Returns:
        Dictionary of key/values
    '''
    data_dict: Dict[str, Any] = {}
    for line in boulder_bytes.decode('utf8').split('\n'):
        try:
            k, v = line.strip().split('=')
            if k in TAGS_APPEND:
                if k not in data_dict:
                    data_dict[k] = []
                _, rv = unwrap(k, v)
                data_dict[k].append(rv)
            else:
                _, rv = unwrap(k, v)
                data_dict[k] = rv
        except ValueError:
            pass
    return data_dict


def parse_multirecord_boulder_io(boulder_str: str) -> List[Dict[str, str]]:
    '''
    Args:
        boulder_str: boulder string to parse with multiple records

    Returns:
        List of dicts per record
    '''
    data_dict_list = []
    for record in re.split('=\r?\n', boulder_str):
        if record == '':
            continue
        data_dict: Dict[str, Any] = {}
        for line in record.split('\n'):
            try:
                k, v = line.strip().split('=')
                if k in TAGS_APPEND:
                    if k not in data_dict:
                        data_dict[k] = []
                    _, rv = unwrap(k, v)
                    data_dict[k].append(rv)
                else:
                    _, rv = unwrap(k, v)
                    data_dict[k] = rv
            except ValueError:
                pass
        data_dict_list.append(data_dict)
    return data_dict_list
```
