## Supplementary 2 for "A Universal RT-qPCR Method for DNA Aptamer Quantification": bindings.py

```
# Copyright (C) 2014-2020. Ben Pruitt & Nick Conway; Wyss Institute
# See LICENSE for full GPLv2 license.
#
# This program is free software; you can redistribute it and/or modify
# it under the terms of the GNU General Public License as published by
# the Free Software Foundation; either version 2 of the License, or
# (at your option) any later version.
#
# This program is distributed in the hope that it will be useful,
# but WITHOUT ANY WARRANTY; without even the implied warranty of
# MERCHANTABILITY or FITNESS FOR A PARTICULAR PURPOSE.  See the
# GNU General Public License for more details.
#
# You should have received a copy of the GNU General Public License along
# with this program; if not, write to the Free Software Foundation, Inc.,
# 51 Franklin Street, Fifth Floor, Boston, MA 02110-1301 USA.
'''
primer3.bindings
~~~~~~~~~~~~~~~~

This module provides a simple API for the Primer3 primer design / thermodynamic
calculations library.

These are direct bindings to an optimized version of the Primer3 C library,
as opposed to the more commonly used subprocess-based wrappers (we provide a
set of wrappers for comparison / testing purposes as well).

Note that this module effectively abstracts the C API / Cython bindings for
the primer design and thermodynamic analysis functionality of Primer3. This is
done primarly to provide a clean, consistent interface. For applications with
stringent performance requirments, you should consider using the C API
and/or Cython modules directly. See the docs for more details.

'''
import warnings
from typing import (
    Any,
    Dict,
    Optional,
    Union,
)

from primer3 import (  # type: ignore
    argdefaults,
    thermoanalysis,
)

DEFAULT_P3_ARGS = argdefaults.Primer3PyArguments()
THERMO_ANALYSIS = thermoanalysis.ThermoAnalysis()

Str_Bytes_T = Union[str, bytes]

# ~~~~~~~~~~~~~~~~~~~~~~~~~~~~ Low level bindings ~~~~~~~~~~~~~~~~~~~~~~~~~~~ #


def calc_hairpin(
        seq: Str_Bytes_T,
        mv_conc: Union[float, int] = DEFAULT_P3_ARGS.mv_conc,
        dv_conc: Union[float, int] = DEFAULT_P3_ARGS.dv_conc,
        dntp_conc: Union[float, int] = DEFAULT_P3_ARGS.dntp_conc,
        dna_conc: Union[float, int] = DEFAULT_P3_ARGS.dna_conc,
        temp_c: Union[float, int] = DEFAULT_P3_ARGS.temp_c,
        max_loop: int = DEFAULT_P3_ARGS.max_loop,
        output_structure: bool = False,
):
    '''Calculate the hairpin formation thermodynamics of a DNA sequence.

    **Note that the maximum length of ``seq`` is 60 bp.** This is a cap
    suggested by the Primer3 team as the longest reasonable sequence length for
    which a two-state NN model produces reliable results
    (see ``primer3/src/libnano/thal.h:59``).

    Args:
        seq: DNA sequence to analyze for hairpin formation
        mv_conc: Monovalent cation conc. (mM)
        dv_conc: Divalent cation conc. (mM)
        dntp_conc: dNTP conc. (mM)
        dna_conc: DNA conc. (nM)
        temp_c: Simulation temperature for dG (Celsius)
        max_loop(int, optional): Maximum size of loops in the structure
        output_structure (bool) : If :const:`True`, the ASCII dimer structure is
            saved

    Returns:
        A :class:`ThermoResult` object with thermodynamic characteristics of the
        hairpin formation.

    Raises:
        :class:`RuntimeError`

    '''
    THERMO_ANALYSIS.set_thermo_args(**locals())
    return THERMO_ANALYSIS.calc_hairpin(seq, output_structure).check_exc()


def calcHairpin(
        seq: Str_Bytes_T,
        mv_conc: Union[float, int] = DEFAULT_P3_ARGS.mv_conc,
        dv_conc: Union[float, int] = DEFAULT_P3_ARGS.dv_conc,
        dntp_conc: Union[float, int] = DEFAULT_P3_ARGS.dntp_conc,
        dna_conc: Union[float, int] = DEFAULT_P3_ARGS.dna_conc,
        temp_c: Union[float, int] = DEFAULT_P3_ARGS.temp_c,
        max_loop: int = DEFAULT_P3_ARGS.max_loop,
        output_structure: bool = False,
):
    '''.. deprecated:: 1.0.0. Choose :func:`calc_hairpin` function instead

    Calculate the hairpin formation thermodynamics of a DNA sequence.

    **Note that the maximum length of `seq` is 60 bp.** This is a cap suggested
    by the Primer3 team as the longest reasonable sequence length for which
    a two-state NN model produces reliable results
    (see ``primer3/src/libnano/thal.h:59``).

    Args:
        seq: DNA sequence to analyze for hairpin formation
        mv_conc: Monovalent cation conc. (mM)
        dv_conc: Divalent cation conc. (mM)
        dntp_conc: dNTP conc. (mM)
        dna_conc: DNA conc. (nM)
        temp_c: Simulation temperature for dG (Celsius)
        max_loop(int, optional): Maximum size of loops in the structure
        output_structure (bool) : If :const:`True`, the ASCII dimer structure
            is saved

    Returns:
        A :class:`ThermoResult` object with thermodynamic characteristics of the
        hairpin formation.

    Raises:
        :class:`RuntimeError`

    '''
    THERMO_ANALYSIS.set_thermo_args(**locals())
    return THERMO_ANALYSIS.calcHairpin(seq, output_structure).check_exc()


def calc_homodimer(
        seq: Str_Bytes_T,
        mv_conc: Union[float, int] = DEFAULT_P3_ARGS.mv_conc,
        dv_conc: Union[float, int] = DEFAULT_P3_ARGS.dv_conc,
        dntp_conc: Union[float, int] = DEFAULT_P3_ARGS.dntp_conc,
        dna_conc: Union[float, int] = DEFAULT_P3_ARGS.dna_conc,
        temp_c: Union[float, int] = DEFAULT_P3_ARGS.temp_c,
        max_loop: int = DEFAULT_P3_ARGS.max_loop,
        output_structure: bool = False,
):
    '''Calculate the homodimerization thermodynamics of a DNA sequence.

    **Note that the maximum length of ``seq`` is 60 bp.** This is a cap imposed
    by Primer3 as the longest reasonable sequence length for which
    a two-state NN model produces reliable results (see
    ``primer3/src/libnano/thal.h:59``).

    Args:
        seq: DNA sequence to analyze for homodimer formation calculations
        mv_conc: Monovalent cation conc. (mM)
        dv_conc: Divalent cation conc. (mM)
        dntp_conc: dNTP conc. (mM)
        dna_conc: DNA conc. (nM)
        temp_c: Simulation temperature for dG (Celsius)
        max_loop: Maximum size of loops in the structure
        output_structure: If :const:`True`, the ASCII dimer structure
            is saved

    Returns:
        A :class:`ThermoResult` object with thermodynamic characteristics of the
        homodimer interaction.

    Raises:
        :class:`RuntimeError`

    '''
    THERMO_ANALYSIS.set_thermo_args(**locals())
    return THERMO_ANALYSIS.calc_homodimer(seq, output_structure).check_exc()


def calcHomodimer(
        seq: Str_Bytes_T,
        mv_conc: Union[float, int] = DEFAULT_P3_ARGS.mv_conc,
        dv_conc: Union[float, int] = DEFAULT_P3_ARGS.dv_conc,
        dntp_conc: Union[float, int] = DEFAULT_P3_ARGS.dntp_conc,
        dna_conc: Union[float, int] = DEFAULT_P3_ARGS.dna_conc,
        temp_c: Union[float, int] = DEFAULT_P3_ARGS.temp_c,
        max_loop: int = DEFAULT_P3_ARGS.max_loop,
        output_structure: bool = False,
):
    '''.. deprecated:: 1.0.0. Choose :func:`calc_homodimer` function instead

    Calculate the homodimerization thermodynamics of a DNA sequence.

    **Note that the maximum length of ``seq`` is 60 bp.** This is a cap imposed
    by Primer3 as the longest reasonable sequence length for which
    a two-state NN model produces reliable results (see
    ``primer3/src/libnano/thal.h:59``).

    Args:
        seq: DNA sequence to analyze for homodimer formation calculations
        mv_conc: Monovalent cation conc. (mM)
        dv_conc: Divalent cation conc. (mM)
        dntp_conc: dNTP conc. (mM)
        dna_conc: DNA conc. (nM)
        temp_c: Simulation temperature for dG (Celsius)
        max_loop: Maximum size of loops in the structure
        output_structure: If :const:`True`, the ASCII dimer structure
            is saved

    Returns:
        A :class:`ThermoResult` object with thermodynamic characteristics of the
        homodimer interaction.

    Raises:
        :class:`RuntimeError`

    '''
    THERMO_ANALYSIS.set_thermo_args(**locals())
    return THERMO_ANALYSIS.calcHomodimer(seq, output_structure).check_exc()


def calc_heterodimer(
        seq1: Str_Bytes_T,
        seq2: Str_Bytes_T,
        mv_conc: Union[float, int] = DEFAULT_P3_ARGS.mv_conc,
        dv_conc: Union[float, int] = DEFAULT_P3_ARGS.dv_conc,
        dntp_conc: Union[float, int] = DEFAULT_P3_ARGS.dntp_conc,
        dna_conc: Union[float, int] = DEFAULT_P3_ARGS.dna_conc,
        temp_c: Union[float, int] = DEFAULT_P3_ARGS.temp_c,
        max_loop: int = DEFAULT_P3_ARGS.max_loop,
        output_structure: bool = False,
) -> thermoanalysis.ThermoResult:
    ''' Calculate the heterodimerization thermodynamics of two DNA sequences.

    **Note that at least one of the two sequences must by <60 bp in length.**
    This is a cap imposed by Primer3 as the longest reasonable sequence length
    for which a two-state NN model produces reliable results (see
    ``primer3/src/libnano/thal.h:59``).

    Args:
        seq1: First DNA sequence to analyze for heterodimer formation
        seq2: Second DNA sequence to analyze for heterodimer formation
        mv_conc: Monovalent cation conc. (mM)
        dv_conc: Divalent cation conc. (mM)
        dntp_conc: dNTP conc. (mM)
        dna_conc: DNA conc. (nM)
        temp_c: Simulation temperature for dG (Celsius)
        max_loop: Maximum size of loops in the structure
        output_structure: If `True`, the ASCII dimer structure is saved

    Returns:
        A :class:`ThermoResult` object with thermodynamic characteristics of the
        heterodimer interaction.

    Raises:
        :class:`RuntimeError`

    '''
    THERMO_ANALYSIS.set_thermo_args(**locals())
    return THERMO_ANALYSIS.calc_heterodimer(
        seq1,
        seq2,
        output_structure,
    ).check_exc()


def calcHeterodimer(
        seq1: Str_Bytes_T,
        seq2: Str_Bytes_T,
        mv_conc: Union[float, int] = DEFAULT_P3_ARGS.mv_conc,
        dv_conc: Union[float, int] = DEFAULT_P3_ARGS.dv_conc,
        dntp_conc: Union[float, int] = DEFAULT_P3_ARGS.dntp_conc,
        dna_conc: Union[float, int] = DEFAULT_P3_ARGS.dna_conc,
        temp_c: Union[float, int] = DEFAULT_P3_ARGS.temp_c,
        max_loop: int = DEFAULT_P3_ARGS.max_loop,
        output_structure: bool = False,
) -> thermoanalysis.ThermoResult:
    '''.. deprecated:: 1.0.0. Choose :func:`calc_heterodimer` function instead

    Calculate the heterodimerization thermodynamics of two DNA sequences.

    **Note that at least one of the two sequences must by <60 bp in length.**
    This is a cap imposed by Primer3 as the longest reasonable sequence length
    for which a two-state NN model produces reliable results (see
    ``primer3/src/libnano/thal.h:59``).

    Args:
        seq1: First DNA sequence to analyze for heterodimer formation
        seq2: Second DNA sequence to analyze for heterodimer formation
        mv_conc: Monovalent cation conc. (mM)
        dv_conc: Divalent cation conc. (mM)
        dntp_conc: dNTP conc. (mM)
        dna_conc: DNA conc. (nM)
        temp_c: Simulation temperature for dG (Celsius)
        max_loop: Maximum size of loops in the structure
        output_structure: If `True`, the ASCII dimer structure is saved

    Returns:
        A :class:`ThermoResult` object with thermodynamic characteristics of the
        heterodimer interaction.

    Raises:
        :class:`RuntimeError`

    '''
    THERMO_ANALYSIS.set_thermo_args(**locals())
    return THERMO_ANALYSIS.calcHeterodimer(
        seq1,
        seq2,
        output_structure,
    ).check_exc()


def calc_end_stability(
        seq1: Str_Bytes_T,
        seq2: Str_Bytes_T,
        mv_conc: Union[float, int] = DEFAULT_P3_ARGS.mv_conc,
        dv_conc: Union[float, int] = DEFAULT_P3_ARGS.dv_conc,
        dntp_conc: Union[float, int] = DEFAULT_P3_ARGS.dntp_conc,
        dna_conc: Union[float, int] = DEFAULT_P3_ARGS.dna_conc,
        temp_c: Union[float, int] = DEFAULT_P3_ARGS.temp_c,
        max_loop: int = DEFAULT_P3_ARGS.max_loop,
) -> thermoanalysis.ThermoResult:
    '''Calculate the 3' end stability of DNA sequence `seq1` against DNA
    sequence `seq2`.

    **Note that at least one of the two sequences must by <60 bp in length.**
    This is a cap imposed by Primer3 as the longest reasonable sequence length
    for which a two-state NN model produces reliable results (see
   ``primer3/src/libnano/thal.h:59``).

    Args:
        seq1: DNA sequence to analyze for 3' end  hybridization against the
            target sequence
        seq2: Target DNA sequence to analyze for seq1 3' end hybridization
        mv_conc: Monovalent cation conc. (mM)
        dv_conc: Divalent cation conc. (mM)
        dntp_conc: dNTP conc. (mM)
        dna_conc: DNA conc. (nM)
        temp_c: Simulation temperature for dG (Celsius)
        max_loop: Maximum size of loops in the structure

    Returns:
        A :class:`ThermoResult` object with thermodynamic characteristics of the
        3' hybridization interaction.

    Raises:
        :class:`RuntimeError`

    '''
    THERMO_ANALYSIS.set_thermo_args(**locals())
    return THERMO_ANALYSIS.calc_end_stability(seq1, seq2).check_exc()


def calcEndStability(
        seq1: Str_Bytes_T,
        seq2: Str_Bytes_T,
        mv_conc: Union[float, int] = DEFAULT_P3_ARGS.mv_conc,
        dv_conc: Union[float, int] = DEFAULT_P3_ARGS.dv_conc,
        dntp_conc: Union[float, int] = DEFAULT_P3_ARGS.dntp_conc,
        dna_conc: Union[float, int] = DEFAULT_P3_ARGS.dna_conc,
        temp_c: Union[float, int] = DEFAULT_P3_ARGS.temp_c,
        max_loop: int = DEFAULT_P3_ARGS.max_loop,
) -> thermoanalysis.ThermoResult:
    '''**Deprecated**. Choose :func:`calc_end_stability` function instead

    Calculate the 3' end stability of DNA sequence `seq1` against DNA
    sequence `seq2`.

    **Note that at least one of the two sequences must by <60 bp in length.**
    This is a cap imposed by Primer3 as the longest reasonable sequence length
    for which a two-state NN model produces reliable results (see
    ``primer3/src/libnano/thal.h:59``).

    Args:
        seq1: DNA sequence to analyze for 3' end  hybridization against the
            target sequence
        seq2: Target DNA sequence to analyze for seq1 3' end hybridization
        mv_conc: Monovalent cation conc. (mM)
        dv_conc: Divalent cation conc. (mM)
        dntp_conc: dNTP conc. (mM)
        dna_conc: DNA conc. (nM)
        temp_c: Simulation temperature for dG (Celsius)
        max_loop: Maximum size of loops in the structure

    Returns:
        A :class:`ThermoResult` object with thermodynamic characteristics of the
        3' hybridization interaction.

    Raises:
        :class:`RuntimeError`

    '''
    THERMO_ANALYSIS.set_thermo_args(**locals())
    return THERMO_ANALYSIS.calcEndStability(seq1, seq2).check_exc()


def calc_tm(
        seq: Str_Bytes_T,
        mv_conc: Union[float, int] = DEFAULT_P3_ARGS.mv_conc,
        dv_conc: Union[float, int] = DEFAULT_P3_ARGS.dv_conc,
        dntp_conc: Union[float, int] = DEFAULT_P3_ARGS.dntp_conc,
        dna_conc: Union[float, int] = DEFAULT_P3_ARGS.dna_conc,
        dmso_conc: float = DEFAULT_P3_ARGS.dmso_conc,
        dmso_fact: float = DEFAULT_P3_ARGS.dmso_fact,
        formamide_conc: float = DEFAULT_P3_ARGS.formamide_conc,
        annealing_temp_c: float = DEFAULT_P3_ARGS.annealing_temp_c,
        max_nn_length: int = DEFAULT_P3_ARGS.max_nn_length,
        tm_method: str = DEFAULT_P3_ARGS.tm_method,
        salt_corrections_method: str = DEFAULT_P3_ARGS.salt_corrections_method,
) -> float:
    '''Calculate the melting temperature (Tm) of a DNA sequence.

    Note that NN thermodynamics will be used to calculate the Tm of sequences
    up to 60 bp in length, after which point the following formula will be
    used::

        Tm = 81.5 + 16.6(log10([mv_conc])) + 0.41(%GC) - 600/length

    Args:
        seq: DNA sequence
        mv_conc: Monovalent cation conc. (mM)
        dv_conc: Divalent cation conc. (mM)
        dntp_conc: dNTP conc. (mM)
        dna_conc: DNA conc. (nM)
        dmso_conc: Concentration of DMSO (%)
        dmso_fact: DMSO correction factor, default 0.6
        formamide_conc: Concentration of formamide (mol/l)
        annealing_temp_c: Actual annealing temperature of the PCR reaction
            in (C)
        temp_c: Simulation temperature for dG (Celsius)
        max_nn_length: Maximum length for nearest-neighbor calcs
        tm_method: Tm calculation method (breslauer or santalucia)
        salt_corrections_method: Salt correction method (schildkraut, owczarzy,
            santalucia)

    Returns:
        The melting temperature in degrees Celsius (float).

    '''
    THERMO_ANALYSIS.set_thermo_args(**locals())
    return THERMO_ANALYSIS.calc_tm(seq)


def calcTm(
        seq: Str_Bytes_T,
        mv_conc: Union[float, int] = DEFAULT_P3_ARGS.mv_conc,
        dv_conc: Union[float, int] = DEFAULT_P3_ARGS.dv_conc,
        dntp_conc: Union[float, int] = DEFAULT_P3_ARGS.dntp_conc,
        dna_conc: Union[float, int] = DEFAULT_P3_ARGS.dna_conc,
        dmso_conc: float = DEFAULT_P3_ARGS.dmso_conc,
        dmso_fact: float = DEFAULT_P3_ARGS.dmso_fact,
        formamide_conc: float = DEFAULT_P3_ARGS.formamide_conc,
        annealing_temp_c: float = DEFAULT_P3_ARGS.annealing_temp_c,
        max_nn_length: int = DEFAULT_P3_ARGS.max_nn_length,
        tm_method: str = DEFAULT_P3_ARGS.tm_method,
        salt_corrections_method: str = DEFAULT_P3_ARGS.salt_corrections_method,
) -> float:
    '''.. deprecated:: 1.0.0. Choose :func:`calc_tm` function instead

    Calculate the melting temperature (Tm) of a DNA sequence.

    Note that NN thermodynamics will be used to calculate the Tm of sequences
    up to 60 bp in length, after which point the following formula will be
    used::

        Tm = 81.5 + 16.6(log10([mv_conc])) + 0.41(%GC) - 600/length

    Args:
        seq: DNA sequence
        mv_conc: Monovalent cation conc. (mM)
        dv_conc: Divalent cation conc. (mM)
        dntp_conc: dNTP conc. (mM)
        dna_conc: DNA conc. (nM)
        dmso_conc: Concentration of DMSO (%)
        dmso_fact: DMSO correction factor, default 0.6
        formamide_conc: Concentration of formamide (mol/l)
        annealing_temp_c: Actual annealing temperature of the PCR reaction
            in (C)
        temp_c: Simulation temperature for dG (Celsius)
        max_nn_length: Maximum length for nearest-neighbor calcs
        tm_method: Tm calculation method (breslauer or santalucia)
        salt_corrections_method: Salt correction method (schildkraut, owczarzy,
            santalucia)

    Returns:
        The melting temperature in degrees Celsius (float).

    '''
    THERMO_ANALYSIS.set_thermo_args(**locals())
    return THERMO_ANALYSIS.calcTm(seq)


# ~~~~~~~~~~~~~~~~~~~~~~~~~~~~~ Tm-only aliases ~~~~~~~~~~~~~~~~~~~~~~~~~~~~~ #
def calc_hairpin_tm(*args, **kwargs) -> float:
    return calc_hairpin(*args, **kwargs).tm


def calcHairpinTm(*args, **kwargs) -> float:
    '''.. deprecated:: 1.0.0. Choose :func:`calc_hairpin_tm` function instead

    '''
    return calcHairpin(*args, **kwargs).tm


def calc_homodimer_tm(*args, **kwargs) -> float:
    return calc_homodimer(*args, **kwargs).tm


def calcHomodimerTm(*args, **kwargs) -> float:
    '''.. deprecated:: 1.0.0. Choose :func:`calc_homodimer_tm`  function instead

    '''
    return calcHomodimer(*args, **kwargs).tm


def calc_heterodimer_tm(*args, **kwargs) -> float:
    return calc_heterodimer(*args, **kwargs).tm


def calcHeterodimerTm(*args, **kwargs) -> float:
    '''.. deprecated:: 1.0.0. Choose :func:`calc_heterodimer_tm` function
    instead

    '''
    return calcHeterodimer(*args, **kwargs).tm
# ~~~~~~~~~~~~~~~~~~~~~~~~~~~~~ Design bindings ~~~~~~~~~~~~~~~~~~~~~~~~~~~~~ #


def design_primers(
        seq_args: Dict[str, Any],
        global_args: Dict[str, Any],
        misprime_lib: Optional[Dict[str, Any]] = None,
        mishyb_lib: Optional[Dict[str, Any]] = None,
) -> Dict[str, Any]:
    '''Run the Primer3 design process.
    This is a wrapper around :meth:`_ThermoAnalysis.run_design`.

    Args:
        seq_args: Primer3 sequence/design args as per Primer3 docs
        global_args: Primer3 global args as per Primer3 docs
        misprime_lib: `Sequence name: sequence` dictionary for mispriming
            checks.
        mishyb_lib: `Sequence name: sequence` dictionary for mishybridization
            checks.

    Returns:
        A dictionary of Primer3 results (should be identical to the expected
        BoulderIO output from ``primer3_main``)

    '''
    return THERMO_ANALYSIS.run_design(
        global_args=global_args,
        seq_args=seq_args,
        misprime_lib=misprime_lib,
        mishyb_lib=mishyb_lib,
    )


def designPrimers(
        seq_args: Dict[str, Any],
        global_args: Dict[str, Any],
        misprime_lib: Optional[Dict[str, Any]] = None,
        mishyb_lib: Optional[Dict[str, Any]] = None,
) -> Dict[str, Any]:
    '''.. deprecated:: 1.0.0 Choose :func:`design_primers` function instead

    Run the Primer3 design process.

    Args:
        seq_args: Primer3 sequence/design args as per Primer3 docs
        global_args: Primer3 global args as per Primer3 docs
        misprime_lib: `Sequence name: sequence` dictionary for mispriming
            checks.
        mishyb_lib: `Sequence name: sequence` dictionary for mishybridization
            checks.

    Returns:
        A dictionary of Primer3 results (should be identical to the expected
        BoulderIO output from ``primer3_main``)

    '''
    warnings.warn('Function deprecated please use "design_primers" instead')
    return THERMO_ANALYSIS.run_design(
        global_args=global_args,
        seq_args=seq_args,
        misprime_lib=misprime_lib,
        mishyb_lib=mishyb_lib,
    )
```
