## Supplementary 2 for "A Universal RT-qPCR Method for DNA Aptamer Quantification": p3helpers.h

```
/*
* Copyright (C) 2023. Ben Pruitt & Nick Conway;
* See LICENSE for full GPLv2 license.
*
* This program is free software; you can redistribute it and/or modify
* it under the terms of the GNU General Public License as published by
* the Free Software Foundation; either version 2 of the License, or
* (at your option) any later version.
*
* This program is distributed in the hope that it will be useful,
* but WITHOUT ANY WARRANTY; without even the implied warranty of
* MERCHANTABILITY or FITNESS FOR A PARTICULAR PURPOSE.  See the
* GNU General Public License for more details.
*
* You should have received a copy of the GNU General Public License along
* with this program; if not, write to the Free Software Foundation, Inc.,
* 51 Franklin Street, Fifth Floor, Boston, MA 02110-1301 USA.
*
* primer3.p3helpers.h
* Helper functions C definitions for p3helpers.pyx
*/

#ifndef __P3PY_P3HELPERS_H
#define __P3PY_P3HELPERS_H

const char COMP_BASE_LUT[128] = {
    '?', '?', '?', '?', '?', '?', '?', '?', // 7
    '?', '?', '?', '?', '?', '?', '?', '?', // 15
    '?', '?', '?', '?', '?', '?', '?', '?', // 23
    '?', '?', '?', '?', '?', '?', '?', '?', // 31
    '?', '?', '?', '?', '?', '?', '?', '?', // 39
    '?', '?', '?', '?', '?', '?', '?', '?', // 47
    '?', '?', '?', '?', '?', '?', '?', '?', // 55
    '?', '?', '?', '?', '?', '?', '?', '?', // 63
    '?', 'T', 'V', 'G', 'H', '?', '?', 'C', // 71
    'D', '?', '?', 'M', '?', 'K', 'N', '?', // 79
    '?', '?', 'Y', 'S', 'A', '?', 'B', 'W', // 87
    '?', 'R', '?', '?', '?', '?', '?', '?', // 95
    '?', 't', 'v', 'g', 'h', '?', '?', 'c', // 103
    'd', '?', '?', 'm', '?', 'k', 'n', '?', // 111
    '?', '?', 'y', 's', 'a', '?', 'b', 'w', // 119
    '?', 'r', '?', '?', '?', '?', '?', '?'  // 127
};

const char SANITIZE_LUT[128] = {
 '?', '?', '?', '?', '?', '?', '?', '?', // 7
 '?', '?', '?', '?', '?', '?', '?', '?', // 15
 '?', '?', '?', '?', '?', '?', '?', '?', // 23
 '?', '?', '?', '?', '?', '?', '?', '?', // 31
 '?', '?', '?', '?', '?', '?', '?', '?', // 39
 '?', '?', '?', '?', '?', '?', '?', '?', // 47
 '?', '?', '?', '?', '?', '?', '?', '?', // 55
 '?', '?', '?', '?', '?', '?', '?', '?', // 63
 '?', 'A', 'N', 'C', 'N', '?', '?', 'G', // 71
 'N', '?', '?', 'N', '?', 'N', 'N', '?', // 79
 '?', '?', 'N', 'N', 'T', 'N', 'N', 'N', // 87
 '?', 'N', '?', '?', '?', '?', '?', '?', // 95
 '?', 'a', 'n', 'c', 'n', '?', '?', 'g', // 103
 'n', '?', '?', 'n', '?', 'n', 'n', '?', // 111
 '?', '?', 'n', 'n', 't', 'n', 'n', 'n', // 119
 '?', 'n', '?', '?', '?', '?', '?', '?'  // 127
};

#endif
```
