## Supplementary 2 for "A Universal RT-qPCR Method for DNA Aptamer Quantification": p3helpers.pyx

```
# cython: language_level=3
# Copyright (C) 2023. Ben Pruitt & Nick Conway;
# See LICENSE for full GPLv2 license.
#
# This program is free software; you can redistribute it and/or modify
# it under the terms of the GNU General Public License as published by
# the Free Software Foundation; either version 2 of the License, or
# (at your option) any later version.
#
# This program is distributed in the hope that it will be useful,
# but WITHOUT ANY WARRANTY; without even the implied warranty of
# MERCHANTABILITY or FITNESS FOR A PARTICULAR PURPOSE.  See the
# GNU General Public License for more details.
#
# You should have received a copy of the GNU General Public License along
# with this program; if not, write to the Free Software Foundation, Inc.,
# 51 Franklin Street, Fifth Floor, Boston, MA 02110-1301 USA.
'''
primer3.p3helpers
~~~~~~~~~~~~~~~~~~~~~~

Contains Cython functions and classes that aid primer design

'''
from cpython.mem cimport (
    PyMem_Free,
    PyMem_Malloc,
)
from libc.string cimport memcpy


cdef extern from "p3helpers.h":
    const char COMP_BASE_LUT[128]
    const char SANITIZE_LUT[128]


cdef:
    char INVALID_BASE = 63 # '?' character


cdef inline void copy_c_char_buffer(
    char*   in_buf,
    char*   out_buf,
    int     str_length,
):
    '''Copy string to buffer.  Unsafe

    Args:
        in_buf: input buffer
        out_buf: output buffer. Assume buffer size is equal to or greater than
            in_buf size.
        str_length: known number of bytes to copy
    '''
    memcpy(out_buf, in_buf, <size_t> str_length + 1)


cdef int ss_rev_comp_seq(char* seq, Py_ssize_t length) nogil:
    '''Reverse complement sequence C string

    Args:
        seq: sequence to sanitize
        length: length of sequence

    Returns:
        0 on success, 1 on error (Invalid base)
    '''
    cdef:
        char        temp
        char*       end_ptr = NULL

    end_ptr = seq + (length - 1)

    while end_ptr > seq:
        temp = end_ptr[0]
        end_ptr[0] = COMP_BASE_LUT[<unsigned char> seq[0]]
        if end_ptr[0] == INVALID_BASE:
            return 1
        end_ptr -= 1
        seq[0] = COMP_BASE_LUT[<unsigned char> temp]
        if seq[0] == INVALID_BASE:
            return 1
        seq += 1


    if length % 2:
        seq[0] = COMP_BASE_LUT[<unsigned char> seq[0]]

    return 0


cdef int ss_sanitize_seq(
    char* seq,
    Py_ssize_t length,
) nogil:
    '''Sanitize sequence C string IUPAC non-{A,C,G,T,a,c,g,t} bases with {N, n}

    Args:
        seq: sequence to sanitize
        length: length of sequence

    Returns:
        0 on success, 1 on error (Invalid base)
    '''
    cdef:
        char*       end_ptr = seq + length

    while seq < end_ptr:
        seq[0] = SANITIZE_LUT[<unsigned char> seq[0]]
        if seq[0] == INVALID_BASE:
            return 1
        seq += 1
    return 0


def reverse_complement(
        seq: str,
        bint do_sanitize = False,
) -> str:
    '''Compute reverse complement of the python string sequence

    Args:
        seq: sequence string
        do_sanitize: If True, convert non-IUPAC characters to N's

    Returns:
        Reverse complement of sequence string

    Raises:
        ValueError: Invalid base in sequence
    '''
    cdef:
        char* seq_c = NULL
        Py_ssize_t seq_len = len(seq)
        int check = 0

    seq_b = seq.encode('utf8')
    # convert to C str
    seq_c = seq_b

    check = ss_rev_comp_seq(seq_c, seq_len)
    if check:
        raise ValueError(f'Invalid base in sequence {seq}')
    if do_sanitize:
        check = ss_sanitize_seq(seq_c, seq_len)
        if check:
            raise ValueError(f'Invalid base in sequence {seq}')
    seq_b = seq_c

    return seq_b.decode('utf8')


def reverse_complement_b(
        seq: bytes,
        bint do_sanitize = False,
) -> bytes:
    '''Compute reverse complement of the bytes sequence

    Args:
        seq: sequence in bytes
        do_sanitize: If True, convert non-IUPAC characters to N's

    Returns:
        Reverse complement of sequence in bytes

    Raises:
        ValueError: Invalid base in sequence
        OSError: ``malloc`` failure
    '''
    cdef:
        char* seq_c = NULL
        Py_ssize_t seq_len = len(seq)
        char* seq_operate_c = NULL
        bytes seq_out
        int check = 0

    seq_operate_c = <char *> PyMem_Malloc(seq_len * sizeof(char))
    if seq_operate_c == NULL:
        raise OSError('malloc failure')

    # convert to C str
    seq_c = seq

    # MUST COPY as python does not mutate bytes
    copy_c_char_buffer(seq_c, seq_operate_c, seq_len + 1)

    check = ss_rev_comp_seq(seq_operate_c, seq_len)
    if check:
        raise ValueError(f'Invalid base in sequence {seq}')
    if do_sanitize:
        check = ss_sanitize_seq(seq_operate_c, seq_len)
        if check:
            PyMem_Free(seq_operate_c)
            seq_operate_c = NULL
            raise ValueError(f'Invalid base in sequence {seq}')
    seq_out = seq_operate_c
    PyMem_Free(seq_operate_c)
    seq_operate_c = NULL
    return seq_out


def sanitize_sequence(seq: str) -> str:
    '''Sanitize sequence with non-standard bases with `N`s
    IUPAC {R,Y,M,K,S,W,H,D,B,V,r,y,m,k,s,w,h,d,b,v}

    IUPAC non-{A,C,G,T,a,c,g,t} bases become {N, n}

    NOTE: Consider keeping a copy of original ``seq`` argument for record
    keeping

    Args:
        seq: sequence to sanitize nonstandard with `N`s or `n`s

    Returns:
        sanitized version of ``seq``

    Raises:
        ValueError: Invalid base in sequence
    '''
    cdef:
        char* seq_c = NULL
        Py_ssize_t seq_len = len(seq)
        int check = 0

    seq_b = seq.encode('utf8')
    # convert to C str
    seq_c = seq_b

    check = ss_sanitize_seq(seq_c, seq_len)
    if check:
        raise ValueError(f'Invalid base in equence {seq}')
    seq_b = seq_c

    return seq_b.decode('utf8')


def sanitize_sequence_b(
        seq: bytes,
) -> bytes:
    '''Sanitize bytes sequence with non-standard bases with `N`s
    IUPAC {R,Y,M,K,S,W,H,D,B,V,r,y,m,k,s,w,h,d,b,v}

    IUPAC non-{A,C,G,T,a,c,g,t} bases become {N, n}

    NOTE: Consider keeping a copy of original ``seq`` argument for record
    keeping

    Args:
        seq: sequence to sanitize nonstandard with `N`s or `n`s

    Returns:
        sanitized version of ``seq``

    Raises:
        ValueError: Invalid base in sequence
        OSError: ``malloc`` failure
    '''
    cdef:
        char* seq_c = NULL
        Py_ssize_t seq_len = len(seq)
        char* seq_operate_c = NULL
        bytes seq_out
        int check = 0

    seq_operate_c = <char *> PyMem_Malloc(seq_len * sizeof(char))
    if seq_operate_c == NULL:
        raise OSError('malloc failure')

    # convert to C str
    seq_c = seq

    # MUST COPY as python does not mutate bytes
    copy_c_char_buffer(seq_c, seq_operate_c, seq_len + 1)

    check = ss_sanitize_seq(seq_operate_c, seq_len)
    if check:
        PyMem_Free(seq_operate_c)
        seq_operate_c = NULL
        raise ValueError(f'Invalid base in equence {seq}')
    seq_out = seq_operate_c
    PyMem_Free(seq_operate_c)
    seq_operate_c = NULL
    return seq_out
```
