## Supplementary 2 for "A Universal RT-qPCR Method for DNA Aptamer Quantification": dangle.dh

```
0
0
0
0
0
0
0
0
0
0
0
0
-500
4700
-4100
-3800
0
0
0
0
0
0
0
0
-5900
-2600
-3200
-5200
0
0
0
0
0
0
0
0
-2100
-200
-3900
-4400
0
0
0
0
0
0
0
0
-700
4400
-1600
2900
0
0
0
0
0
0
0
0
0
0
0
0
0
0
0
0
0
0
0
0
0
0
0
0
-2900
-4100
-4200
-200
0
0
0
0
0
0
0
0
-3700
-4000
-3900
-4900
0
0
0
0
0
0
0
0
-6300
-4400
-5100
-4000
0
0
0
0
0
0
0
0
200
600
-1100
-6900
0
0
0
0
0
0
0
0
0
0
0
0
```
