## Supplementary 2 for "A Universal RT-qPCR Method for DNA Aptamer Quantification": dangle.ds

```
inf
inf
inf
inf
inf
inf
inf
inf
inf
inf
inf
inf
-1.1
14.2
-13.1
-12.6
inf
inf
inf
inf
inf
inf
inf
inf
-16.5
-7.4
-10.4
-15
inf
inf
inf
inf
inf
inf
inf
inf
-3.9
-0.1
-11.2
-13.1
inf
inf
inf
inf
inf
inf
inf
inf
-0.8
14.9
-3.6
10.4
inf
inf
inf
inf
inf
inf
inf
inf
inf
inf
inf
inf
inf
inf
inf
inf
inf
inf
inf
inf
inf
inf
inf
inf
-7.6
-13
-15
-0.5
inf
inf
inf
inf
inf
inf
inf
inf
-10
-11.9
-10.9
-13.8
inf
inf
inf
inf
inf
inf
inf
inf
-17.1
-12.6
-14
-10.9
inf
inf
inf
inf
inf
inf
inf
inf
2.3
3.3
-1.6
-20
inf
inf
inf
inf
inf
inf
inf
inf
inf
inf
inf
inf
```
