## Supplementary 2 for "A Universal RT-qPCR Method for DNA Aptamer Quantification": dangle_i.dh

```
/* Enthalpy of dangling end */
/* 3' dangling */
AA_A 0
AC_A 0
AG_A 0
AT_A 0
AA_C 0
AC_C 0
AG_C 0
AT_C 0
AA_G 0
AC_G 0
AG_G 0
AT_G 0
AA_T 5
AC_T -47
AG_T 41
AT_T 38
CA_A 0
CC_A 0
CG_A 0
CT_A 0
CA_C 0
CC_C 0
CG_C 0
CT_C 0
CA_G 59
CC_G 26
CG_G 32
CT_G 52
CA_T 0
CC_T 0
CG_T 0
CT_T 0
GA_A 0
GC_A 0
GG_A 0
GT_A 0
GA_C 21
GC_C 2
GG_C 39
GT_C 44
GA_G 0
GC_G 0
GG_G 0
GT_G 0
GA_T 0
GC_T 0
GG_T 0
GT_T 0
TA_A 7
TC_A -44
TG_A 16
TT_A -29
TA_C 0
TC_C 0
TG_C 0
TT_C 0
TA_G 0
TC_G 0
TG_G 0
TT_G 0
TA_T 0
TC_T 0
TG_T 0
TT_T 0
/* 5' dangling */
A_AA 0
A_AC 0
A_AG 0
A_AT 0
A_CA 0
A_CC 0
A_CG 0
A_CT 0
A_GA 0
A_GC 0
A_GG 0
A_GT 0
A_TA 29
A_TC 41
A_TG 42
A_TT 2
C_AA 0
C_AC 0
C_AG 0
C_AT 0
C_CA 0
C_CC 0
C_CG 0
C_CT 0
C_GA 37
C_GC 40
C_GG 39
C_GT 49
C_TA 0
C_TC 0
C_TG 0
C_TT 0
G_AA 0
G_AC 0
G_AG 0
G_AT 0
G_CA 63
G_CC 44
G_CG 51
G_CT 40
G_GA 0
G_GC 0
G_GG 0
G_GT 0
G_TA 0
G_TC 0
G_TG 0
G_TT 0
T_AA -2
T_AC -6
T_AG 11
T_AT 69
T_CA 0
T_CC 0
T_CG 0
T_CT 0
T_GA 0
T_GC 0
T_GG 0
T_GT 0
T_TA 0
T_TC 0
T_TG 0
T_TT 0
```
