## Supplementary 2 for "A Universal RT-qPCR Method for DNA Aptamer Quantification": dangle_i.ds

```
/* Entropy of dangling end */
/* 3' dangling */
AA_A 0
AC_A 0
AG_A 0
AT_A 0
AA_C 0
AC_C 0
AG_C 0
AT_C 0
AA_G 0
AC_G 0
AG_G 0
AT_G 0
AA_T 11
AC_T -142
AG_T 131
AT_T 126
CA_A 0
CC_A 0
CG_A 0
CT_A 0
CA_C 0
CC_C 0
CG_C 0
CT_C 0
CA_G 165
CC_G 74
CG_G 104
CT_G 150
CA_T 0
CC_T 0
CG_T 0
CT_T 0
GA_A 0
GC_A 0
GG_A 0
GT_A 0
GA_C 39
GC_C 1
GG_C 112
GT_C 131
GA_G 0
GC_G 0
GG_G 0
GT_G 0
GA_T 0
GC_T 0
GG_T 0
GT_T 0
TA_A 8
TC_A -149
TG_A 36
TT_A -104
TA_C 0
TC_C 0
TG_C 0
TT_C 0
TA_G 0
TC_G 0
TG_G 0
TT_G 0
TA_T 0
TC_T 0
TG_T 0
TT_T 0
/* 5' dangling */
A_AA 0
A_AC 0
A_AG 0
A_AT 0
A_CA 0
A_CC 0
A_CG 0
A_CT 0
A_GA 0
A_GC 0
A_GG 0
A_GT 0
A_TA 76
A_TC 130
A_TG 150
A_TT 5
C_AA 0
C_AC 0
C_AG 0
C_AT 0
C_CA 0
C_CC 0
C_CG 0
C_CT 0
C_GA 100
C_GC 119
C_GG 109
C_GT 138
C_TA 0
C_TC 0
C_TG 0
C_TT 0
G_AA 0
G_AC 0
G_AG 0
G_AT 0
G_CA 171
G_CC 126
G_CG 140
G_CT 109
G_GA 0
G_GC 0
G_GG 0
G_GT 0
G_TA 0
G_TC 0
G_TG 0
G_TT 0
T_AA -23
T_AC -33
T_AG 16
T_AT 200
T_CA 0
T_CC 0
T_CG 0
T_CT 0
T_GA 0
T_GC 0
T_GG 0
T_GT 0
T_TA 0
T_TC 0
T_TG 0
T_TT 0
```
