## Supplementary 2 for "A Universal RT-qPCR Method for DNA Aptamer Quantification": loops_i.dh

```
DESTABILIZING ENTHALPIES BY SIZE OF LOOP (INTERPOLATE WHERE NEEDED)
hp3 ave calc no tmm;hp4 ave calc with tmm; ave all bulges
SIZE         INTERNAL          BULGE            HAIRPIN
-------------------------------------------------------
1               .                0.0               .
2              0.0               0.0               .
3              0.0               0.0              0.0
4              0.0               0.0              0.0
5              0.0               0.0              0.0
6              0.0               0.0              0.0
7              0.0               0.0              0.0
8              0.0               0.0              0.0
9              0.0               0.0              0.0
10             0.0               0.0              0.0
11             0.0               0.0              0.0
12             0.0               0.0              0.0
13             0.0               0.0              0.0
14             0.0               0.0              0.0
15             0.0               0.0              0.0
16             0.0               0.0              0.0
17             0.0               0.0              0.0
18             0.0               0.0              0.0
19             0.0               0.0              0.0
20             0.0               0.0              0.0
21             0.0               0.0              0.0
22             0.0               0.0              0.0
23             0.0               0.0              0.0
24             0.0               0.0              0.0
25             0.0               0.0              0.0
26             0.0               0.0              0.0
27             0.0               0.0              0.0
28             0.0               0.0              0.0
29             0.0               0.0              0.0
30             0.0               0.0              0.0
```
