## Supplementary 2 for "A Universal RT-qPCR Method for DNA Aptamer Quantification": loops_i.ds

```
SIZE	INTERNAL	BULGE	HAIRPIN
1	.	-128.9	.
2	.	-93.5	.
3	-103.1	-99.9	-112.8
4	-116	-103.1	-112.8
5	-128.9	-106.4	-106.4
6	-141.8	-112.8	-128.9
7	-148.3	-119.2	-135.4
8	-154.7	-125.7	-138.6
9	-157.9	-132.1	-145
10	-157.9	-138.6	-148.3
11	-162.6	-143.2	-152.9
12	-167.6	-145	-161.2
13	-171.5	-148.9	-165
14	-174.1	-154.7	-164.4
15	-177.4	-158.1	-167.7
16	-180.5	-161.2	-170.8
17	-183.4	-164.1	-173.8
18	-187	-167.6	-177.3
19	-189.6	-170.2	-179.9
20	-190.2	-170.8	-183.7
21	-192.5	-173.2	-186.1
22	-194.8	-175.5	-188.4
23	-197	-177.6	-190.5
24	-199	-179.7	-192.6
25	-203.1	-180.5	-196.6
26	-205	-182.4	-198.5
27	-206.8	-184.2	-200.4
28	-208.6	-186	-202.1
29	-210.3	-187.7	-203.8
30	-212.8	-190.2	-203.1
```
