## Supplementary 2 for "A Universal RT-qPCR Method for DNA Aptamer Quantification": stack_i.dh

```
/*	values	in	articles	are	modified	as	follows:	dS	*(-10)	and	dH	*(-10)	*/
AA_AA	inf
AA_AC	inf
AA_AG	inf
AA_AT	inf
AA_CA	inf
AA_CC	inf
AA_CG	inf
AA_CT	inf
AA_GA	inf
AA_GC	inf
AA_GG	inf
AA_GT	inf
AA_TA	inf
AA_TC	inf
AA_TG	inf
AA_TT	-7900
AC_AA	inf
AC_AC	inf
AC_AG	inf
AC_AT	inf
AC_CA	inf
AC_CC	inf
AC_CG	inf
AC_CT	inf
AC_GA	inf
AC_GC	inf
AC_GG	inf
AC_GT	inf
AC_TA	inf
AC_TC	inf
AC_TG	-8400
AC_TT	inf
AG_AA	inf
AG_AC	inf
AG_AG	inf
AG_AT	inf
AG_CA	inf
AG_CC	inf
AG_CG	inf
AG_CT	inf
AG_GA	inf
AG_GC	inf
AG_GG	inf
AG_GT	inf
AG_TA	inf
AG_TC	-7800
AG_TG	inf
AG_TT	inf
AT_AA	inf
AT_AC	inf
AT_AG	inf
AT_AT	inf
AT_CA	inf
AT_CC	inf
AT_CG	inf
AT_CT	inf
AT_GA	inf
AT_GC	inf
AT_GG	inf
AT_GT	inf
AT_TA	-7200
AT_TC	inf
AT_TG	inf
AT_TT	inf
CA_AA	inf
CA_AC	inf
CA_AG	inf
CA_AT	inf
CA_CA	inf
CA_CC	inf
CA_CG	inf
CA_CT	inf
CA_GA	inf
CA_GC	inf
CA_GG	inf
CA_GT	-8500
CA_TA	inf
CA_TC	inf
CA_TG	inf
CA_TT	inf
CC_AA	inf
CC_AC	inf
CC_AG	inf
CC_AT	inf
CC_CA	inf
CC_CC	inf
CC_CG	inf
CC_CT	inf
CC_GA	inf
CC_GC	inf
CC_GG	-8000
CC_GT	inf
CC_TA	inf
CC_TC	inf
CC_TG	inf
CC_TT	inf
CG_AA	inf
CG_AC	inf
CG_AG	inf
CG_AT	inf
CG_CA	inf
CG_CC	inf
CG_CG	inf
CG_CT	inf
CG_GA	inf
CG_GC	-10600
CG_GG	inf
CG_GT	inf
CG_TA	inf
CG_TC	inf
CG_TG	inf
CG_TT	inf
CT_AA	inf
CT_AC	inf
CT_AG	inf
CT_AT	inf
CT_CA	inf
CT_CC	inf
CT_CG	inf
CT_CT	inf
CT_GA	-7800
CT_GC	inf
CT_GG	inf
CT_GT	inf
CT_TA	inf
CT_TC	inf
CT_TG	inf
CT_TT	inf
GA_AA	inf
GA_AC	inf
GA_AG	inf
GA_AT	inf
GA_CA	inf
GA_CC	inf
GA_CG	inf
GA_CT	-8200
GA_GA	inf
GA_GC	inf
GA_GG	inf
GA_GT	inf
GA_TA	inf
GA_TC	inf
GA_TG	inf
GA_TT	inf
GC_AA	inf
GC_AC	inf
GC_AG	inf
GC_AT	inf
GC_CA	inf
GC_CC	inf
GC_CG	-9800
GC_CT	inf
GC_GA	inf
GC_GC	inf
GC_GG	inf
GC_GT	inf
GC_TA	inf
GC_TC	inf
GC_TG	inf
GC_TT	inf
GG_AA	inf
GG_AC	inf
GG_AG	inf
GG_AT	inf
GG_CA	inf
GG_CC	-8000
GG_CG	inf
GG_CT	inf
GG_GA	inf
GG_GC	inf
GG_GG	inf
GG_GT	inf
GG_TA	inf
GG_TC	inf
GG_TG	inf
GG_TT	inf
GT_AA	inf
GT_AC	inf
GT_AG	inf
GT_AT	inf
GT_CA	-8400
GT_CC	inf
GT_CG	inf
GT_CT	inf
GT_GA	inf
GT_GC	inf
GT_GG	inf
GT_GT	inf
GT_TA	inf
GT_TC	inf
GT_TG	inf
GT_TT	inf
TA_AA	inf
TA_AC	inf
TA_AG	inf
TA_AT	-7200
TA_CA	inf
TA_CC	inf
TA_CG	inf
TA_CT	inf
TA_GA	inf
TA_GC	inf
TA_GG	inf
TA_GT	inf
TA_TA	inf
TA_TC	inf
TA_TG	inf
TA_TT	inf
TC_AA	inf
TC_AC	inf
TC_AG	-8200
TC_AT	inf
TC_CA	inf
TC_CC	inf
TC_CG	inf
TC_CT	inf
TC_GA	inf
TC_GC	inf
TC_GG	inf
TC_GT	inf
TC_TA	inf
TC_TC	inf
TC_TG	inf
TC_TT	inf
TG_AA	inf
TG_AC	-8500
TG_AG	inf
TG_AT	inf
TG_CA	inf
TG_CC	inf
TG_CG	inf
TG_CT	inf
TG_GA	inf
TG_GC	inf
TG_GG	inf
TG_GT	inf
TG_TA	inf
TG_TC	inf
TG_TG	inf
TG_TT	inf
TT_AA	-7900
TT_AC	inf
TT_AG	inf
TT_AT	inf
TT_CA	inf
TT_CC	inf
TT_CG	inf
TT_CT	inf
TT_GA	inf
TT_GC	inf
TT_GG	inf
TT_GT	inf
TT_TA	inf
TT_TC	inf
TT_TG	inf
TT_TT	inf
```
