## Supplementary 2 for "A Universal RT-qPCR Method for DNA Aptamer Quantification": stackmm_i_mm.dh

```
/* values in articles are modified as follows: dS *(-10) and dH *(-10) */
AA_AA inf
AA_AC inf
AA_AG inf
AA_AT inf
AA_CA inf
AA_CC inf
AA_CG inf
AA_CT 7600
AA_GA inf
AA_GC inf
AA_GG inf
AA_GT 3000
AA_TA 1200
AA_TC 2300
AA_TG -600
AA_TT inf
AC_AA inf
AC_AC inf
AC_AG -2900
AC_AT inf
AC_CA inf
AC_CC inf
AC_CG -700
AC_CT inf
AC_GA inf
AC_GC inf
AC_GG 500
AC_GT inf
AC_TA 5300
AC_TC 0
AC_TG inf
AC_TT 700
AG_AA inf
AG_AC -900
AG_AG inf
AG_AT inf
AG_CA inf
AG_CC 600
AG_CG inf
AG_CT inf
AG_GA inf
AG_GC -4000
AG_GG inf
AG_GT inf
AG_TA -700
AG_TC inf
AG_TG -3100
AG_TT -1000
AT_AA 1200
AT_AC inf
AT_AG inf
AT_AT inf
AT_CA 5300
AT_CC inf
AT_CG inf
AT_CT inf
AT_GA -700
AT_GC inf
AT_GG inf
AT_GT inf
AT_TA inf
AT_TC -1200
AT_TG -2500
AT_TT -2700
CA_AA inf
CA_AC inf
CA_AG inf
CA_AT 3400
CA_CA inf
CA_CC inf
CA_CG inf
CA_CT 6100
CA_GA -900
CA_GC 1900
CA_GG -700
CA_GT inf
CA_TA inf
CA_TC inf
CA_TG inf
CA_TT 1000
CC_AA inf
CC_AC inf
CC_AG 5200
CC_AT inf
CC_CA inf
CC_CC inf
CC_CG 3600
CC_CT inf
CC_GA 600
CC_GC -1500
CC_GG inf
CC_GT -800
CC_TA inf
CC_TC inf
CC_TG 5200
CC_TT inf
CG_AA inf
CG_AC 1900
CG_AG inf
CG_AT inf
CG_CA inf
CG_CC -1500
CG_CG inf
CG_CT inf
CG_GA -4000
CG_GC inf
CG_GG -4900
CG_GT -4100
CG_TA inf
CG_TC -1500
CG_TG inf
CG_TT inf
CT_AA 2300
CT_AC inf
CT_AG inf
CT_AT inf
CT_CA 0
CT_CC inf
CT_CG inf
CT_CT inf
CT_GA inf
CT_GC -1500
CT_GG -2800
CT_GT -5000
CT_TA -1200
CT_TC inf
CT_TG inf
CT_TT inf
GA_AA inf
GA_AC inf
GA_AG inf
GA_AT 700
GA_CA -2900
GA_CC 5200
GA_CG -600
GA_CT inf
GA_GA inf
GA_GC inf
GA_GG inf
GA_GT 1600
GA_TA inf
GA_TC inf
GA_TG inf
GA_TT -1300
GC_AA inf
GC_AC inf
GC_AG -600
GC_AT inf
GC_CA -700
GC_CC 3600
GC_CG inf
GC_CT 2300
GC_GA inf
GC_GC inf
GC_GG -6000
GC_GT inf
GC_TA inf
GC_TC inf
GC_TG -4400
GC_TT inf
GG_AA inf
GG_AC -700
GG_AG inf
GG_AT inf
GG_CA 500
GG_CC inf
GG_CG -6000
GG_CT 3300
GG_GA inf
GG_GC -4900
GG_GG inf
GG_GT inf
GG_TA inf
GG_TC -2800
GG_TG inf
GG_TT 5800
GT_AA -600
GT_AC inf
GT_AG inf
GT_AT inf
GT_CA inf
GT_CC 5200
GT_CG -4400
GT_CT -2200
GT_GA -3100
GT_GC inf
GT_GG inf
GT_GT inf
GT_TA -2500
GT_TC inf
GT_TG 4100
GT_TT inf
TA_AA inf
TA_AC 3400
TA_AG 700
TA_AT inf
TA_CA inf
TA_CC inf
TA_CG inf
TA_CT 1200
TA_GA inf
TA_GC inf
TA_GG inf
TA_GT -100
TA_TA inf
TA_TC inf
TA_TG inf
TA_TT 200
TC_AA 7600
TC_AC 6100
TC_AG inf
TC_AT 1200
TC_CA inf
TC_CC inf
TC_CG 2300
TC_CT inf
TC_GA inf
TC_GC inf
TC_GG 3300
TC_GT inf
TC_TA inf
TC_TC inf
TC_TG -2200
TC_TT inf
TG_AA 3000
TG_AC inf
TG_AG 1600
TG_AT -100
TG_CA inf
TG_CC -800
TG_CG inf
TG_CT inf
TG_GA inf
TG_GC -4100
TG_GG inf
TG_GT -1400
TG_TA inf
TG_TC -5000
TG_TG inf
TG_TT inf
TT_AA inf
TT_AC 1000
TT_AG -1300
TT_AT 200
TT_CA 700
TT_CC inf
TT_CG inf
TT_CT inf
TT_GA -1000
TT_GC inf
TT_GG 5800
TT_GT inf
TT_TA -2700
TT_TC inf
TT_TG inf
TT_TT inf
```
