## Supplementary 2 for "A Universal RT-qPCR Method for DNA Aptamer Quantification": stackmm_i_mm.ds

```
AA_AA	inf
AA_AC	inf
AA_AG	inf
AA_AT	12.9
AA_CA	inf
AA_CC	inf
AA_CG	inf
AA_CT	20.2
AA_GA	inf
AA_GC	inf
AA_GG	inf
AA_GT	7.4
AA_TA	1.7
AA_TC	4.6
AA_TG	-2.3
AA_TT	inf
AC_AA	inf
AC_AC	inf
AC_AG	-9.8
AC_AT	inf
AC_CA	inf
AC_CC	inf
AC_CG	-3.8
AC_CT	inf
AC_GA	inf
AC_GC	inf
AC_GG	3.2
AC_GT	inf
AC_TA	14.6
AC_TC	-4.4
AC_TG	inf
AC_TT	0.2
AG_AA	inf
AG_AC	-4.2
AG_AG	inf
AG_AT	inf
AG_CA	inf
AG_CC	-0.6
AG_CG	inf
AG_CT	inf
AG_GA	inf
AG_GC	-13.2
AG_GG	inf
AG_GT	inf
AG_TA	-2.3
AG_TC	inf
AG_TG	-9.5
AG_TT	0.9
AT_AA	1.7
AT_AC	inf
AT_AG	inf
AT_AT	inf
AT_CA	14.6
AT_CC	inf
AT_CG	inf
AT_CT	inf
AT_GA	-2.3
AT_GC	inf
AT_GG	inf
AT_GT	inf
AT_TA	inf
AT_TC	-6.2
AT_TG	-8.3
AT_TT	-10.8
CA_AA	inf
CA_AC	inf
CA_AG	inf
CA_AT	8.0
CA_CA	inf
CA_CC	inf
CA_CG	inf
CA_CT	16.4
CA_GA	-4.2
CA_GC	3.7
CA_GG	-2.3
CA_GT	inf
CA_TA	inf
CA_TC	inf
CA_TG	inf
CA_TT	0.7
CC_AA	inf
CC_AC	inf
CC_AG	14.2
CC_AT	inf
CC_CA	inf
CC_CC	inf
CC_CG	8.9
CC_CT	inf
CC_GA	-0.6
CC_GC	-7.2
CC_GG	inf
CC_GT	-4.5
CC_TA	inf
CC_TC	inf
CC_TG	13.5
CC_TT	inf
CG_AA	inf
CG_AC	3.7
CG_AG	inf
CG_AT	inf
CG_CA	inf
CG_CC	-7.2
CG_CG	inf
CG_CT	inf
CG_GA	-13.2
CG_GC	inf
CG_GG	-15.3
CG_GT	-11.7
CG_TA	inf
CG_TC	-6.1
CG_TG	inf
CG_TT	inf
CT_AA	4.6
CT_AC	inf
CT_AG	inf
CT_AT	inf
CT_CA	-4.4
CT_CC	inf
CT_CG	inf
CT_CT	inf
CT_GA	inf
CT_GC	-6.1
CT_GG	-8.0
CT_GT	-15.8
CT_TA	-6.2
CT_TC	inf
CT_TG	inf
CT_TT	inf
GA_AA	inf
GA_AC	inf
GA_AG	inf
GA_AT	0.7
GA_CA	-9.8
GA_CC	14.2
GA_CG	-1.0
GA_CT	inf
GA_GA	inf
GA_GC	inf
GA_GG	inf
GA_GT	3.6
GA_TA	inf
GA_TC	inf
GA_TG	inf
GA_TT	-5.3
GC_AA	inf
GC_AC	inf
GC_AG	-1.0
GC_AT	inf
GC_CA	-3.8
GC_CC	8.9
GC_CG	inf
GC_CT	5.4
GC_GA	inf
GC_GC	inf
GC_GG	-15.8
GC_GT	inf
GC_TA	inf
GC_TC	inf
GC_TG	-12.3
GC_TT	inf
GG_AA	inf
GG_AC	-2.3
GG_AG	inf
GG_AT	inf
GG_CA	3.2
GG_CC	inf
GG_CG	-15.8
GG_CT	10.4
GG_GA	inf
GG_GC	-15.3
GG_GG	inf
GG_GT	inf
GG_TA	inf
GG_TC	80
GG_TG	inf
GG_TT	16.3
GT_AA	-2.3
GT_AC	inf
GT_AG	inf
GT_AT	inf
GT_CA	inf
GT_CC	13.5
GT_CG	-12.3
GT_CT	-8.4
GT_GA	-9.5
GT_GC	inf
GT_GG	inf
GT_GT	inf
GT_TA	-8.3
GT_TC	inf
GT_TG	9.5
GT_TT	inf
TA_AA	12.9
TA_AC	8.0
TA_AG	0.7
TA_AT	inf
TA_CA	inf
TA_CC	inf
TA_CG	inf
TA_CT	0.7
TA_GA	inf
TA_GC	inf
TA_GG	inf
TA_GT	-1.7
TA_TA	inf
TA_TC	inf
TA_TG	inf
TA_TT	-1.5
TC_AA	20.2
TC_AC	16.4
TC_AG	inf
TC_AT	0.7
TC_CA	inf
TC_CC	inf
TC_CG	5.4
TC_CT	inf
TC_GA	inf
TC_GC	inf
TC_GG	10.4
TC_GT	inf
TC_TA	inf
TC_TC	inf
TC_TG	-8.4
TC_TT	inf
TG_AA	7.4
TG_AC	inf
TG_AG	3.6
TG_AT	-1.7
TG_CA	inf
TG_CC	-4.5
TG_CG	inf
TG_CT	inf
TG_GA	inf
TG_GC	-11.7
TG_GG	inf
TG_GT	-6.2
TG_TA	inf
TG_TC	-15.8
TG_TG	inf
TG_TT	inf
TT_AA	inf
TT_AC	0.7
TT_AG	-5.3
TT_AT	-1.5
TT_CA	0.2
TT_CC	inf
TT_CG	inf
TT_CT	inf
TT_GA	0.9
TT_GC	inf
TT_GG	16.3
TT_GT	inf
TT_TA	-10.8
TT_TC	inf
TT_TG	inf
TT_TT	inf
```
