## Supplementary 2 for "A Universal RT-qPCR Method for DNA Aptamer Quantification": tetraloop_i.dh

```
/* tetraloop bonuses for GNRA and GNAB kcal/mol*(-10) */

AAAAAT -5
AAAACT -7
AAACAT -10
ACTTGT 0
AGAAAT 11
AGAGAT 11
AGATAT 15
AGCAAT 16
AGCGAT 11
AGCTTT -2
AGGAAT 11
AGGGAT 11
AGGGGT -5
AGTAAT 16
AGTGAT 11
AGTTCT -8
ATTCGT 2
ATTTGT 0
ATTTTT 5
CAAAAG -5
CAAACG -7
CAACAG -10
CAACCG 0
CCTTGG 0
CGAAAG 11
CGAGAG 11
CGATAG 15
CGCAAG 16
CGCGAG 11
CGCTTG -2
CGGAAG 11
CGGGAG 10
CGGGGG -5
CGTAAG 16
CGTGAG 11
CGTTCG -8
CTTCGG 2
CTTTGG 0
CTTTTG 5
GAAAAC -5
GAAACC -7
GAACAC -10
GCTTGC 0
GGAAAC 11
GGAGAC 11
GGATAC 16
GGCAAC 16
GGCGAC 11
GGCTTC -2
GGGAAC 11
GGGGAC 11
GGGGGC -5
GGTAAC 16
GGTGAC 11
GGTTCC -8
GTTCGC 2
GTTTGC 0
GTTTTC 5
TAAAAA -5
TAAACA -7
TAACAA -10
TCTTGA 0
TGAAAA 11
TGAGAA 11
TGATAA 16
TGCAAA 16
TGCGAA 11
TGCTTA -2
TGGAAA 11
TGGGAA 11
TGGGGA -5
TGTAAA 16
TGTGAA 11
TGTTCA -8
TTTCGA 2
TTTTGA 0
TTTTTA 5
```
