## Supplementary 2 for "A Universal RT-qPCR Method for DNA Aptamer Quantification": tetraloop_i.ds

```
/*
VIIDE
 */

AAAAAT 6.5
AAAACT -16.1
AAACAT -16.1
ACTTGT -41.9
AGAAAT -16.1
AGAGAT -16.1
AGATAT -16.1
AGCAAT -16.1
AGCGAT -16.1
AGCTTT -16.1
AGGAAT -16.1
AGGGAT -16.1
AGGGGT -6.4
AGTAAT -16.1
AGTGAT -16.1
AGTTCT -16.1
ATTCGT -16.1
ATTTGT -16.1
ATTTTT -16.1
CAAAAG 12.9
CAAACG 0
CAACAG 0
CAACCG 0
CCTTGG -25.7
CGAAAG 0
CGAGAG 0
CGATAG 0
CGCAAG 0
CGCGAG 0
CGCTTG 0
CGGAAG 0
CGGGAG 0
CGGGGG 9.7
CGTAAG 0
CGTGAG 0
CGTTCG 0
CTTCGG 0
CTTTGG 0
CTTTTG 0
GAAAAC 32.3
GAAACC 0
GAACAC 0
GCTTGC -25.7
GGAAAC 0
GGAGAC 0
GGATAC 0
GGCAAC 0
GGCGAC 0
GGCTTC 0
GGGAAC 0
GGGGAC 0
GGGGGC 9.7
GGTAAC 0
GGTGAC 0
GGTTCC 0
GTTCGC 0
GTTTGC 0
GTTTTC 0
TAAAAA -3.2
TAAACA -16.1
TAACAA -16.1
TCTTGA -41.9
TGAAAA -16.1
TGAGAA -16.1
TGATAA -16.1
TGCAAA -16.1
TGCGAA -16.1
TGCTTA -16.1
TGGAAA -16.1
TGGGAA -16.1
TGGGGA -6.4
TGTAAA -16.1
TGTGAA -16.1
TGTTCA -16.1
TTTCGA -16.1
TTTTGA -16.1
TTTTTA -16.1
```
