## Supplementary 2 for "A Universal RT-qPCR Method for DNA Aptamer Quantification": triloop_i.dh

```
/* triloop bonus*/

/* Enthalpy Hairpin loop */

AGAAT 15
AGCAT 15
AGGAT 15
AGTAT 15
CGAAG 20
CGCAG 20
CGGAG 20
CGTAG 20
GGAAC 20
GGCAC 20
GGGAC 20
GGTAC 20
TGAAA 15
TGCAA 15
TGGAA 15
TGTAA 15
```
