## Supplementary 2 for "A Universal RT-qPCR Method for DNA Aptamer Quantification": triloop_i.ds

```
/* bonuses for GNA triloops */

AGAAT 0
AGCAT 0
AGGAT 0
AGTAT 0
CGAAG 0
CGCAG 0
CGGAG 0
CGTAG 0
GGAAC 0
GGCAC 0
GGGAC 0
GGTAC 0
TGAAA 0
TGCAA 0
TGGAA 0
TGTAA 0
```
