## Supplementary 2 for "A Universal RT-qPCR Method for DNA Aptamer Quantification": tstack2_i.dh

```
AA_AA 0
AA_AC 0
AA_AG 0
AA_AT -2500
AA_CA 0
AA_CC 0
AA_CG 0
AA_CT -2700
AA_GA 0
AA_GC 0
AA_GG 0
AA_GT -2400
AA_TA -3100
AA_TC -1600
AA_TG -1900
AA_TT -5000
AC_AA 0
AC_AC 0
AC_AG -8000
AC_AT 0
AC_CA 0
AC_CC 0
AC_CG -3200
AC_CT 0
AC_GA 0
AC_GC 0
AC_GG -4600
AC_GT 0
AC_TA -1800
AC_TC -100
AC_TG -6000
AC_TT -900
AG_AA 0
AG_AC -4300
AG_AG 0
AG_AT 0
AG_CA 0
AG_CC -2700
AG_CG 0
AG_CT 0
AG_GA 0
AG_GC -6000
AG_GG 0
AG_GT 0
AG_TA -2500
AG_TC -6000
AG_TG -1100
AG_TT -3200
AT_AA -3100
AT_AC 0
AT_AG 0
AT_AT 0
AT_CA -1800
AT_CC 0
AT_CG 0
AT_CT 0
AT_GA -2500
AT_GC 0
AT_GG 0
AT_GT 0
AT_TA -5000
AT_TC -2300
AT_TG -3500
AT_TT -2400
CA_AA 0
CA_AC 0
CA_AG 0
CA_AT -2300
CA_CA 0
CA_CC 0
CA_CG 0
CA_CT -700
CA_GA -4300
CA_GC -2600
CA_GG -3900
CA_GT -6000
CA_TA 0
CA_TC 0
CA_TG 0
CA_TT -700
CC_AA 0
CC_AC 0
CC_AG -5000
CC_AT 0
CC_CA 0
CC_CC 0
CC_CG -3900
CC_CT 0
CC_GA -2700
CC_GC -2100
CC_GG -7000
CC_GT -3200
CC_TA 0
CC_TC 0
CC_TG -3000
CC_TT 0
CG_AA 0
CG_AC -2600
CG_AG 0
CG_AT 0
CG_CA 0
CG_CC -2100
CG_CG 0
CG_CT 0
CG_GA -6000
CG_GC -7000
CG_GG -3800
CG_GT -3800
CG_TA 0
CG_TC -3900
CG_TG 0
CG_TT 0
CT_AA -1600
CT_AC 0
CT_AG 0
CT_AT 0
CT_CA -100
CT_CC 0
CT_CG 0
CT_CT 0
CT_GA -6000
CT_GC -3900
CT_GG -6600
CT_GT -6100
CT_TA -2300
CT_TC 0
CT_TG 0
CT_TT 0
GA_AA 0
GA_AC 0
GA_AG 0
GA_AT -2000
GA_CA -8000
GA_CC -5000
GA_CG -4300
GA_CT -6000
GA_GA 0
GA_GC 0
GA_GG 0
GA_GT -1100
GA_TA 0
GA_TC 0
GA_TG 0
GA_TT -3600
GC_AA 0
GC_AC 0
GC_AG -4300
GC_AT 0
GC_CA -3200
GC_CC -3900
GC_CG -7000
GC_CT -4900
GC_GA 0
GC_GC 0
GC_GG -700
GC_GT 0
GC_TA 0
GC_TC 0
GC_TG -5900
GC_TT 0
GG_AA 0
GG_AC -3900
GG_AG 0
GG_AT 0
GG_CA -4600
GG_CC -7000
GG_CG -700
GG_CT -5700
GG_GA 0
GG_GC -3800
GG_GG 0
GG_GT 0
GG_TA 0
GG_TC -6600
GG_TG 0
GG_TT 0
GT_AA -1900
GT_AC 0
GT_AG 0
GT_AT 0
GT_CA -6000
GT_CC -3000
GT_CG -5900
GT_CT -7400
GT_GA -1100
GT_GC 0
GT_GG 0
GT_GT 0
GT_TA -3500
GT_TC 0
GT_TG 0
GT_TT 0
TA_AA -2500
TA_AC -2300
TA_AG -2000
TA_AT -5000
TA_CA 0
TA_CC 0
TA_CG 0
TA_CT -2500
TA_GA 0
TA_GC 0
TA_GG 0
TA_GT -3900
TA_TA 0
TA_TC 0
TA_TG 0
TA_TT -3200
TC_AA -2700
TC_AC -700
TC_AG -6000
TC_AT -2500
TC_CA 0
TC_CC 0
TC_CG -4900
TC_CT 0
TC_GA 0
TC_GC 0
TC_GG -5700
TC_GT 0
TC_TA 0
TC_TC 0
TC_TG -7400
TC_TT 0
TG_AA -2400
TG_AC -6000
TG_AG -1100
TG_AT -3900
TG_CA 0
TG_CC -3200
TG_CG 0
TG_CT 0
TG_GA 0
TG_GC -3800
TG_GG 0
TG_GT 0
TG_TA 0
TG_TC -6100
TG_TG 0
TG_TT 0
TT_AA -5000
TT_AC -700
TT_AG -3600
TT_AT -3200
TT_CA -900
TT_CC 0
TT_CG 0
TT_CT 0
TT_GA -3200
TT_GC 0
TT_GG 0
TT_GT 0
TT_TA -2400
TT_TC 0
TT_TG 0
TT_TT 0
```
