## Supplementary 2 for "A Universal RT-qPCR Method for DNA Aptamer Quantification": tstack2_i.ds

```
AA_AA inf
AA_AC inf
AA_AG inf
AA_AT -6.3
AA_CA inf
AA_CC inf
AA_CG inf
AA_CT -7.0
AA_GA inf
AA_GC inf
AA_GG inf
AA_GT -5.8
AA_TA -7.8
AA_TC -4.0
AA_TG -4.4
AA_TT -13.5
AC_AA inf
AC_AC inf
AC_AG -22.5
AC_AT inf
AC_CA inf
AC_CC inf
AC_CG -7.1
AC_CT inf
AC_GA inf
AC_GC inf
AC_GG -11.4
AC_GT inf
AC_TA -3.8
AC_TC -0.5
AC_TG -16.1
AC_TT -1.7
AG_AA inf
AG_AC -10.7
AG_AG inf
AG_AT inf
AG_CA inf
AG_CC -6.0
AG_CG inf
AG_CT inf
AG_GA inf
AG_GC -15.5
AG_GG inf
AG_GT inf
AG_TA -5.9
AG_TC -16.1
AG_TG -2.1
AG_TT -8.7
AT_AA -7.8
AT_AC inf
AT_AG inf
AT_AT inf
AT_CA -3.8
AT_CC inf
AT_CG inf
AT_CT inf
AT_GA -5.9
AT_GC inf
AT_GG inf
AT_GT inf
AT_TA -13.6
AT_TC -6.3
AT_TG -9.4
AT_TT -6.5
CA_AA inf
CA_AC inf
CA_AG inf
CA_AT -5.9
CA_CA inf
CA_CC inf
CA_CG inf
CA_CT -1.3
CA_GA -10.7
CA_GC -5.9
CA_GG -9.6
CA_GT -16.1
CA_TA inf
CA_TC inf
CA_TG inf
CA_TT -1.2
CC_AA inf
CC_AC inf
CC_AG -13.8
CC_AT inf
CC_CA inf
CC_CC inf
CC_CG -10.6
CC_CT inf
CC_GA -6.0
CC_GC -5.1
CC_GG -19.3
CC_GT -8.0
CC_TA inf
CC_TC inf
CC_TG -7.8
CC_TT inf
CG_AA inf
CG_AC -5.9
CG_AG inf
CG_AT inf
CG_CA inf
CG_CC -5.1
CG_CG inf
CG_CT inf
CG_GA -15.5
CG_GC -19.3
CG_GG -9.5
CG_GT -9.0
CG_TA inf
CG_TC -10.6
CG_TG inf
CG_TT inf
CT_AA -4.0
CT_AC inf
CT_AG inf
CT_AT inf
CT_CA -0.5
CT_CC inf
CT_CG inf
CT_CT inf
CT_GA -16.1
CT_GC -10.6
CT_GG -18.7
CT_GT -16.9
CT_TA -6.3
CT_TC inf
CT_TG inf
CT_TT inf
GA_AA inf
GA_AC inf
GA_AG inf
GA_AT -4.7
GA_CA -22.5
GA_CC -13.8
GA_CG -11.1
GA_CT -16.1
GA_GA inf
GA_GC inf
GA_GG inf
GA_GT -2.7
GA_TA inf
GA_TC inf
GA_TG inf
GA_TT -9.8
GC_AA inf
GC_AC inf
GC_AG -11.1
GC_AT inf
GC_CA -7.1
GC_CC -10.6
GC_CG -19.3
GC_CT -13.5
GC_GA inf
GC_GC inf
GC_GG -19.2
GC_GT inf
GC_TA inf
GC_TC inf
GC_TG -16.1
GC_TT inf
GG_AA inf
GG_AC -9.6
GG_AG inf
GG_AT inf
GG_CA -11.4
GG_CC -19.3
GG_CG -19.2
GG_CT -15.9
GG_GA inf
GG_GC -9.5
GG_GG inf
GG_GT inf
GG_TA inf
GG_TC -18.7
GG_TG inf
GG_TT inf
GT_AA -4.4
GT_AC inf
GT_AG inf
GT_AT inf
GT_CA -16.1
GT_CC -7.8
GT_CG -16.1
GT_CT -21.2
GT_GA -2.1
GT_GC inf
GT_GG inf
GT_GT inf
GT_TA -9.4
GT_TC inf
GT_TG inf
GT_TT inf
TA_AA -6.3
TA_AC -5.9
TA_AG -4.7
TA_AT -14.2
TA_CA inf
TA_CC inf
TA_CG inf
TA_CT -6.3
TA_GA inf
TA_GC inf
TA_GG inf
TA_GT -10.5
TA_TA inf
TA_TC inf
TA_TG inf
TA_TT -8.9
TC_AA -7.0
TC_AC -1.3
TC_AG -16.1
TC_AT -6.3
TC_CA inf
TC_CC inf
TC_CG -13.5
TC_CT inf
TC_GA inf
TC_GC inf
TC_GG -15.9
TC_GT inf
TC_TA inf
TC_TC inf
TC_TG -21.2
TC_TT inf
TG_AA -5.8
TG_AC -16.1
TG_AG -2.7
TG_AT -10.5
TG_CA inf
TG_CC -8.0
TG_CG inf
TG_CT inf
TG_GA inf
TG_GC -9.0
TG_GG inf
TG_GT inf
TG_TA inf
TG_TC -16.9
TG_TG inf
TG_TT inf
TT_AA -13.5
TT_AC -1.2
TT_AG -9.8
TT_AT -8.9
TT_CA -1.7
TT_CC inf
TT_CG inf
TT_CT inf
TT_GA -8.7
TT_GC inf
TT_GG inf
TT_GT inf
TT_TA -6.5
TT_TC inf
TT_TG inf
TT_TT inf
```
