## Supplementary 2 for "A Universal RT-qPCR Method for DNA Aptamer Quantification": tstack_tm_inf_i.dh

```
AA_AA 0
AA_AC 0
AA_AG 0
AA_AT 25
AA_CA 0
AA_CC 0
AA_CG 0
AA_CT 27
AA_GA 0
AA_GC 0
AA_GG 0
AA_GT 24
AA_TA 31
AA_TC 16
AA_TG 19
AA_TT 0
AC_AA 0
AC_AC 0
AC_AG 80
AC_AT 0
AC_CA 0
AC_CC 0
AC_CG 32
AC_CT 0
AC_GA 0
AC_GC 0
AC_GG 46
AC_GT 0
AC_TA 18
AC_TC 1
AC_TG 0
AC_TT 9
AG_AA 0
AG_AC 43
AG_AG 0
AG_AT 0
AG_CA 0
AG_CC 27
AG_CG 0
AG_CT 0
AG_GA 0
AG_GC 60
AG_GG 0
AG_GT 0
AG_TA 25
AG_TC 0
AG_TG 11
AG_TT 32
AT_AA 31
AT_AC 0
AT_AG 0
AT_AT 0
AT_CA 18
AT_CC 0
AT_CG 0
AT_CT 0
AT_GA 25
AT_GC 0
AT_GG 0
AT_GT 0
AT_TA 0
AT_TC 23
AT_TG 35
AT_TT 24
CA_AA 0
CA_AC 0
CA_AG 0
CA_AT 23
CA_CA 0
CA_CC 0
CA_CG 0
CA_CT 7
CA_GA 43
CA_GC 26
CA_GG 39
CA_GT 0
CA_TA 0
CA_TC 0
CA_TG 0
CA_TT 7
CC_AA 0
CC_AC 0
CC_AG 50
CC_AT 0
CC_CA 0
CC_CC 0
CC_CG 39
CC_CT 0
CC_GA 27
CC_GC 21
CC_GG 0
CC_GT 32
CC_TA 0
CC_TC 0
CC_TG 30
CC_TT 0
CG_AA 0
CG_AC 26
CG_AG 0
CG_AT 0
CG_CA 0
CG_CC 21
CG_CG 0
CG_CT 0
CG_GA 60
CG_GC 0
CG_GG 38
CG_GT 38
CG_TA 0
CG_TC 39
CG_TG 0
CG_TT 0
CT_AA 16
CT_AC 0
CT_AG 0
CT_AT 0
CT_CA 1
CT_CC 0
CT_CG 0
CT_CT 0
CT_GA 0
CT_GC 39
CT_GG 66
CT_GT 61
CT_TA 23
CT_TC 0
CT_TG 0
CT_TT 0
GA_AA 0
GA_AC 0
GA_AG 0
GA_AT 20
GA_CA 80
GA_CC 50
GA_CG 43
GA_CT 0
GA_GA 0
GA_GC 0
GA_GG 0
GA_GT 11
GA_TA 0
GA_TC 0
GA_TG 0
GA_TT 36
GC_AA 0
GC_AC 0
GC_AG 43
GC_AT 0
GC_CA 32
GC_CC 39
GC_CG 0
GC_CT 49
GC_GA 0
GC_GC 0
GC_GG 7
GC_GT 0
GC_TA 0
GC_TC 0
GC_TG 59
GC_TT 0
GG_AA 0
GG_AC 39
GG_AG 0
GG_AT 0
GG_CA 46
GG_CC 0
GG_CG 7
GG_CT 57
GG_GA 0
GG_GC 38
GG_GG 0
GG_GT 0
GG_TA 0
GG_TC 66
GG_TG 0
GG_TT 0
GT_AA 19
GT_AC 0
GT_AG 0
GT_AT 0
GT_CA 0
GT_CC 30
GT_CG 59
GT_CT 74
GT_GA 11
GT_GC 0
GT_GG 0
GT_GT 0
GT_TA 35
GT_TC 0
GT_TG 0
GT_TT 0
TA_AA 25
TA_AC 23
TA_AG 20
TA_AT 72
TA_CA 0
TA_CC 0
TA_CG 0
TA_CT 25
TA_GA 0
TA_GC 0
TA_GG 0
TA_GT 39
TA_TA 0
TA_TC 0
TA_TG 0
TA_TT 32
TC_AA 27
TC_AC 7
TC_AG 0
TC_AT 25
TC_CA 0
TC_CC 0
TC_CG 49
TC_CT 0
TC_GA 0
TC_GC 0
TC_GG 57
TC_GT 0
TC_TA 0
TC_TC 0
TC_TG 74
TC_TT 0
TG_AA 24
TG_AC 0
TG_AG 11
TG_AT 39
TG_CA 0
TG_CC 32
TG_CG 0
TG_CT 0
TG_GA 0
TG_GC 38
TG_GG 0
TG_GT 0
TG_TA 0
TG_TC 61
TG_TG 0
TG_TT 0
TT_AA 0
TT_AC 7
TT_AG 36
TT_AT 32
TT_CA 9
TT_CC 0
TT_CG 0
TT_CT 0
TT_GA 32
TT_GC 0
TT_GG 0
TT_GT 0
TT_TA 24
TT_TC 0
TT_TG 0
TT_TT 0
```
