## Supplementary 2 for "A Universal RT-qPCR Method for DNA Aptamer Quantification": tstack_tm_inf_i.ds

```
AA_AA inf
AA_AC inf
AA_AG inf
AA_AT 63
AA_CA inf
AA_CC inf
AA_CG inf
AA_CT 70
AA_GA inf
AA_GC inf
AA_GG inf
AA_GT 58
AA_TA 78
AA_TC 40
AA_TG 44
AA_TT inf
AC_AA inf
AC_AC inf
AC_AG 225
AC_AT inf
AC_CA inf
AC_CC inf
AC_CG 71
AC_CT inf
AC_GA inf
AC_GC inf
AC_GG 114
AC_GT inf
AC_TA 38
AC_TC 5
AC_TG inf
AC_TT 17
AG_AA inf
AG_AC 107
AG_AG inf
AG_AT inf
AG_CA inf
AG_CC 60
AG_CG inf
AG_CT inf
AG_GA inf
AG_GC 155
AG_GG inf
AG_GT inf
AG_TA 59
AG_TC inf
AG_TG 21
AG_TT 87
AT_AA 78
AT_AC inf
AT_AG inf
AT_AT inf
AT_CA 38
AT_CC inf
AT_CG inf
AT_CT inf
AT_GA 59
AT_GC inf
AT_GG inf
AT_GT inf
AT_TA inf
AT_TC 63
AT_TG 94
AT_TT 65
CA_AA inf
CA_AC inf
CA_AG inf
CA_AT 59
CA_CA inf
CA_CC inf
CA_CG inf
CA_CT 13
CA_GA 107
CA_GC 59
CA_GG 96
CA_GT inf
CA_TA inf
CA_TC inf
CA_TG inf
CA_TT 12
CC_AA inf
CC_AC inf
CC_AG 138
CC_AT inf
CC_CA inf
CC_CC inf
CC_CG 106
CC_CT inf
CC_GA 60
CC_GC 51
CC_GG inf
CC_GT 80
CC_TA inf
CC_TC inf
CC_TG 78
CC_TT inf
CG_AA inf
CG_AC 59
CG_AG inf
CG_AT inf
CG_CA inf
CG_CC 51
CG_CG inf
CG_CT inf
CG_GA 155
CG_GC inf
CG_GG 95
CG_GT 90
CG_TA inf
CG_TC 106
CG_TG inf
CG_TT inf
CT_AA 40
CT_AC inf
CT_AG inf
CT_AT inf
CT_CA 5
CT_CC inf
CT_CG inf
CT_CT inf
CT_GA inf
CT_GC 106
CT_GG 187
CT_GT 169
CT_TA 63
CT_TC inf
CT_TG inf
CT_TT inf
GA_AA inf
GA_AC inf
GA_AG inf
GA_AT 47
GA_CA 225
GA_CC 138
GA_CG 111
GA_CT inf
GA_GA inf
GA_GC inf
GA_GG inf
GA_GT 27
GA_TA inf
GA_TC inf
GA_TG inf
GA_TT 98
GC_AA inf
GC_AC inf
GC_AG 111
GC_AT inf
GC_CA 71
GC_CC 106
GC_CG inf
GC_CT 135
GC_GA inf
GC_GC inf
GC_GG 192
GC_GT inf
GC_TA inf
GC_TC inf
GC_TG 161
GC_TT inf
GG_AA inf
GG_AC 96
GG_AG inf
GG_AT inf
GG_CA 114
GG_CC inf
GG_CG 192
GG_CT 159
GG_GA inf
GG_GC 95
GG_GG inf
GG_GT inf
GG_TA inf
GG_TC 187
GG_TG inf
GG_TT inf
GT_AA 44
GT_AC inf
GT_AG inf
GT_AT inf
GT_CA inf
GT_CC 78
GT_CG 161
GT_CT 212
GT_GA 21
GT_GC inf
GT_GG inf
GT_GT inf
GT_TA 94
GT_TC inf
GT_TG inf
GT_TT inf
TA_AA 63
TA_AC 59
TA_AG 47
TA_AT inf
TA_CA inf
TA_CC inf
TA_CG inf
TA_CT 63
TA_GA inf
TA_GC inf
TA_GG inf
TA_GT 105
TA_TA inf
TA_TC inf
TA_TG inf
TA_TT 89
TC_AA 70
TC_AC 13
TC_AG inf
TC_AT 63
TC_CA inf
TC_CC inf
TC_CG 135
TC_CT inf
TC_GA inf
TC_GC inf
TC_GG 159
TC_GT inf
TC_TA inf
TC_TC inf
TC_TG 212
TC_TT inf
TG_AA 58
TG_AC inf
TG_AG 27
TG_AT 105
TG_CA inf
TG_CC 80
TG_CG inf
TG_CT inf
TG_GA inf
TG_GC 90
TG_GG inf
TG_GT inf
TG_TA inf
TG_TC 169
TG_TG inf
TG_TT inf
TT_AA inf
TT_AC 12
TT_AG 98
TT_AT 89
TT_CA 17
TT_CC inf
TT_CG inf
TT_CT inf
TT_GA 87
TT_GC inf
TT_GG inf
TT_GT inf
TT_TA 65
TT_TC inf
TT_TG inf
TT_TT inf
```
