## Supplementary 2 for "A Universal RT-qPCR Method for DNA Aptamer Quantification": loops.dh

```
1	inf	0.0	inf
2	inf	0.0	inf
3	0.0	0.0	0.0
4	0.0	0.0	0.0
5	0.0	0.0	0.0
6	0.0	0.0	0.0
7	0.0	0.0	0.0
8	0.0	0.0	0.0
9	0.0	0.0	0.0
10	0.0	0.0	0.0
11	0.0	0.0	0.0
12	0.0	0.0	0.0
13	0.0	0.0	0.0
14	0.0	0.0	0.0
15	0.0	0.0	0.0
16	0.0	0.0	0.0
17	0.0	0.0	0.0
18	0.0	0.0	0.0
19	0.0	0.0	0.0
20	0.0	0.0	0.0
21	0.0	0.0	0.0
22	0.0	0.0	0.0
23	0.0	0.0	0.0
24	0.0	0.0	0.0
25	0.0	0.0	0.0
26	0.0	0.0	0.0
27	0.0	0.0	0.0
28	0.0	0.0	0.0
29	0.0	0.0	0.0
30	0.0	0.0	0.0
```
