## Supplementary 2 for "A Universal RT-qPCR Method for DNA Aptamer Quantification": loops.ds

```
1	-1.0	-12.89	-1.0
2	-1.0	-9.35	-1.0
3	-10.31	-9.99	-11.28
4	-11.6	-10.31	-11.28
5	-12.89	-10.64	-10.64
6	-14.18	-11.28	-12.89
7	-14.83	-11.92	-13.54
8	-15.47	-12.57	-13.86
9	-15.79	-13.21	-14.5
10	-15.79	-13.86	-14.83
11	-16.26	-14.32	-15.29
12	-16.76	-14.5	-16.12
13	-17.15	-14.89	-16.5
14	-17.41	-15.47	-16.44
15	-17.74	-15.81	-16.77
16	-18.05	-16.12	-17.08
17	-18.34	-16.41	-17.38
18	-18.7	-16.76	-17.73
19	-18.96	-17.02	-17.99
20	-19.02	-17.08	-18.37
21	-19.25	-17.32	-18.61
22	-19.48	-17.55	-18.84
23	-19.7	-17.76	-19.05
24	-19.9	-17.97	-19.26
25	-20.31	-18.05	-19.66
26	-20.5	-18.24	-19.85
27	-20.68	-18.42	-20.04
28	-20.86	-18.6	-20.21
29	-21.03	-18.77	-20.38
30	-21.28	-19.02	-20.31
```
