## Supplementary 2 for "A Universal RT-qPCR Method for DNA Aptamer Quantification": stack.dh

```
inf
inf
inf
inf
inf
inf
inf
inf
inf
inf
inf
inf
inf
inf
inf
-7900
inf
inf
inf
inf
inf
inf
inf
inf
inf
inf
inf
inf
inf
inf
-8400
inf
inf
inf
inf
inf
inf
inf
inf
inf
inf
inf
inf
inf
inf
-7800
inf
inf
inf
inf
inf
inf
inf
inf
inf
inf
inf
inf
inf
inf
-7200
inf
inf
inf
inf
inf
inf
inf
inf
inf
inf
inf
inf
inf
inf
-8500
inf
inf
inf
inf
inf
inf
inf
inf
inf
inf
inf
inf
inf
inf
-8000
inf
inf
inf
inf
inf
inf
inf
inf
inf
inf
inf
inf
inf
inf
-10600
inf
inf
inf
inf
inf
inf
inf
inf
inf
inf
inf
inf
inf
inf
-7800
inf
inf
inf
inf
inf
inf
inf
inf
inf
inf
inf
inf
inf
inf
-8200
inf
inf
inf
inf
inf
inf
inf
inf
inf
inf
inf
inf
inf
inf
-9800
inf
inf
inf
inf
inf
inf
inf
inf
inf
inf
inf
inf
inf
inf
-8000
inf
inf
inf
inf
inf
inf
inf
inf
inf
inf
inf
inf
inf
inf
-8400
inf
inf
inf
inf
inf
inf
inf
inf
inf
inf
inf
inf
inf
inf
-7200
inf
inf
inf
inf
inf
inf
inf
inf
inf
inf
inf
inf
inf
inf
-8200
inf
inf
inf
inf
inf
inf
inf
inf
inf
inf
inf
inf
inf
inf
-8500
inf
inf
inf
inf
inf
inf
inf
inf
inf
inf
inf
inf
inf
inf
-7900
inf
inf
inf
inf
inf
inf
inf
inf
inf
inf
inf
inf
inf
inf
inf
```
