## Supplementary 2 for "A Universal RT-qPCR Method for DNA Aptamer Quantification": stack.ds

```
inf
inf
inf
inf
inf
inf
inf
inf
inf
inf
inf
inf
inf
inf
inf
-22.2
inf
inf
inf
inf
inf
inf
inf
inf
inf
inf
inf
inf
inf
inf
-22.4
inf
inf
inf
inf
inf
inf
inf
inf
inf
inf
inf
inf
inf
inf
-21.0
inf
inf
inf
inf
inf
inf
inf
inf
inf
inf
inf
inf
inf
inf
-20.4
inf
inf
inf
inf
inf
inf
inf
inf
inf
inf
inf
inf
inf
inf
-22.7
inf
inf
inf
inf
inf
inf
inf
inf
inf
inf
inf
inf
inf
inf
-19.9
inf
inf
inf
inf
inf
inf
inf
inf
inf
inf
inf
inf
inf
inf
-27.2
inf
inf
inf
inf
inf
inf
inf
inf
inf
inf
inf
inf
inf
inf
-21.0
inf
inf
inf
inf
inf
inf
inf
inf
inf
inf
inf
inf
inf
inf
-22.2
inf
inf
inf
inf
inf
inf
inf
inf
inf
inf
inf
inf
inf
inf
-24.4
inf
inf
inf
inf
inf
inf
inf
inf
inf
inf
inf
inf
inf
inf
-19.9
inf
inf
inf
inf
inf
inf
inf
inf
inf
inf
inf
inf
inf
inf
-22.4
inf
inf
inf
inf
inf
inf
inf
inf
inf
inf
inf
inf
inf
inf
-21.3
inf
inf
inf
inf
inf
inf
inf
inf
inf
inf
inf
inf
inf
inf
-22.2
inf
inf
inf
inf
inf
inf
inf
inf
inf
inf
inf
inf
inf
inf
-22.7
inf
inf
inf
inf
inf
inf
inf
inf
inf
inf
inf
inf
inf
inf
-22.2
inf
inf
inf
inf
inf
inf
inf
inf
inf
inf
inf
inf
inf
inf
inf
```
