## Supplementary 2 for "A Universal RT-qPCR Method for DNA Aptamer Quantification": stackmm.dh

```
inf
inf
inf
4700
inf
inf
inf
7600
inf
inf
inf
3000
1200
2300
-600
inf
inf
inf
-2900
inf
inf
inf
-700
inf
inf
inf
500
inf
5300
-10
inf
700
inf
-900
inf
inf
inf
600
inf
inf
inf
-4000
inf
inf
-700
inf
-3100
1000
1200
inf
inf
inf
5300
inf
inf
inf
-700
inf
inf
inf
inf
-1200
-2500
-2700
inf
inf
inf
3400
inf
inf
inf
6100
-900
1900
-700
inf
inf
inf
inf
1000
inf
inf
5200
inf
inf
inf
3600
inf
600
-1500
inf
-800
inf
inf
5200
inf
inf
1900
inf
inf
inf
-1500
inf
inf
-4000
inf
-4900
-4100
inf
-1500
inf
inf
2300
inf
inf
inf
-10
inf
inf
inf
inf
-1500
-2800
-5000
-1200
inf
inf
inf
inf
inf
inf
700
-2900
5200
-600
inf
inf
inf
inf
1600
inf
inf
inf
-1300
inf
inf
-600
inf
-700
3600
inf
2300
inf
inf
-6000
inf
inf
inf
-4400
inf
inf
-700
inf
inf
500
inf
-6000
3300
inf
-4900
inf
inf
inf
-2800
inf
5800
-600
inf
inf
inf
inf
5200
-4400
-2200
-3100
inf
inf
inf
-2500
inf
4100
inf
inf
3400
700
inf
inf
inf
inf
1200
inf
inf
inf
-100
inf
inf
inf
200
7600
6100
inf
1200
inf
inf
2300
inf
inf
inf
3300
inf
inf
inf
-2200
inf
3000
inf
1600
-100
inf
-800
inf
inf
inf
-4100
inf
-1400
inf
-5000
inf
inf
inf
1000
-1300
200
700
inf
inf
inf
1000
inf
5800
inf
-2700
inf
inf
inf
```
