## Supplementary 2 for "A Universal RT-qPCR Method for DNA Aptamer Quantification": stackmm.ds

```
inf
inf
inf
12.9
inf
inf
inf
20.2
inf
inf
inf
7.4
1.7
4.6
-2.3
inf
inf
inf
-9.8
inf
inf
inf
-3.8
inf
inf
inf
3.2
inf
14.6
-4.4
inf
0.2
inf
-4.2
inf
inf
inf
-0.6
inf
inf
inf
-13.2
inf
inf
-2.3
inf
-9.5
0.9
1.7
inf
inf
inf
14.6
inf
inf
inf
-2.3
inf
inf
inf
inf
-6.2
-8.3
-10.8
inf
inf
inf
8.0
inf
inf
inf
16.4
-4.2
3.7
-2.3
inf
inf
inf
inf
0.7
inf
inf
14.2
inf
inf
inf
8.9
inf
-0.6
-7.2
inf
-4.5
inf
inf
13.5
inf
inf
3.7
inf
inf
inf
-7.2
inf
inf
-13.2
inf
-15.3
-11.7
inf
-6.1
inf
inf
4.6
inf
inf
inf
-4.4
inf
inf
inf
inf
-6.1
-8.0
-15.8
-6.2
inf
inf
inf
inf
inf
inf
0.7
-9.8
14.2
-1.0
inf
inf
inf
inf
3.6
inf
inf
inf
-5.3
inf
inf
-1.0
inf
-3.8
8.9
inf
5.4
inf
inf
-15.8
inf
inf
inf
-12.3
inf
inf
-2.3
inf
inf
3.2
inf
-15.8
10.4
inf
-15.3
inf
inf
inf
-8.0
inf
16.3
-2.3
inf
inf
inf
inf
13.5
-12.3
-8.4
-9.5
inf
inf
inf
-8.3
inf
9.5
inf
12.9
8.0
0.7
inf
inf
inf
inf
0.7
inf
inf
inf
-1.7
inf
inf
inf
-1.5
20.2
16.4
inf
0.7
inf
inf
5.4
inf
inf
inf
10.4
inf
inf
inf
-8.4
inf
7.4
inf
3.6
-1.7
inf
-4.5
inf
inf
inf
-11.7
inf
-6.2
inf
-15.8
inf
inf
inf
0.7
-5.3
-1.5
0.2
inf
inf
inf
0.9
inf
16.3
inf
-10.8
inf
inf
inf
```
