## Supplementary 2 for "A Universal RT-qPCR Method for DNA Aptamer Quantification": tetraloop.dh

```
AAAAAT	500
AAAACT	700
AAACAT	1000
ACTTGT	0
AGAAAT	-1100
AGAGAT	-1100
AGATAT	-1500
AGCAAT	-1600
AGCGAT	-1100
AGCTTT	200
AGGAAT	-1100
AGGGAT	-1100
AGGGGT	500
AGTAAT	-1600
AGTGAT	-1100
AGTTCT	800
ATTCGT	-200
ATTTGT	0
ATTTTT	-500
CAAAAG	500
CAAACG	700
CAACAG	1000
CAACCG	0
CCTTGG	0
CGAAAG	-1100
CGAGAG	-1100
CGATAG	-1500
CGCAAG	-1600
CGCGAG	-1100
CGCTTG	200
CGGAAG	-1100
CGGGAG	-1000
CGGGGG	500
CGTAAG	-1600
CGTGAG	-1100
CGTTCG	800
CTTCGG	-200
CTTTGG	0
CTTTTG	-500
GAAAAC	500
GAAACC	700
GAACAC	1000
GCTTGC	0
GGAAAC	-1100
GGAGAC	-1100
GGATAC	-1600
GGCAAC	-1600
GGCGAC	-1100
GGCTTC	200
GGGAAC	-1100
GGGGAC	-1100
GGGGGC	500
GGTAAC	-1600
GGTGAC	-1100
GGTTCC	800
GTTCGC	-200
GTTTGC	0
GTTTTC	-500
TAAAAA	500
TAAACA	700
TAACAA	1000
TCTTGA	0
TGAAAA	-1100
TGAGAA	-1100
TGATAA	-1600
TGCAAA	-1600
TGCGAA	-1100
TGCTTA	200
TGGAAA	-1100
TGGGAA	-1100
TGGGGA	500
TGTAAA	-1600
TGTGAA	-1100
TGTTCA	800
TTTCGA	-200
TTTTGA	0
TTTTTA	-500
```
