## Supplementary 2 for "A Universal RT-qPCR Method for DNA Aptamer Quantification": tetraloop.ds

```
AAAAAT	-650
AAAACT	1610
AAACAT	1610
ACTTGT	4190
AGAAAT	1610
AGAGAT	1610
AGATAT	1610
AGCAAT	1610
AGCGAT	1610
AGCTTT	1610
AGGAAT	1610
AGGGAT	1610
AGGGGT	640
AGTAAT	1610
AGTGAT	1610
AGTTCT	1610
ATTCGT	1610
ATTTGT	1610
ATTTTT	1610
CAAAAG	-1290
CAAACG	0
CAACAG	0
CAACCG	0
CCTTGG	2570
CGAAAG	0
CGAGAG	0
CGATAG	0
CGCAAG	0
CGCGAG	0
CGCTTG	0
CGGAAG	0
CGGGAG	0
CGGGGG	-970
CGTAAG	0
CGTGAG	0
CGTTCG	0
CTTCGG	0
CTTTGG	0
CTTTTG	0
GAAAAC	-3230
GAAACC	0
GAACAC	0
GCTTGC	2570
GGAAAC	0
GGAGAC	0
GGATAC	0
GGCAAC	0
GGCGAC	0
GGCTTC	0
GGGAAC	0
GGGGAC	0
GGGGGC	-970
GGTAAC	0
GGTGAC	0
GGTTCC	0
GTTCGC	0
GTTTGC	0
GTTTTC	0
TAAAAA	320
TAAACA	1610
TAACAA	1610
TCTTGA	4190
TGAAAA	1610
TGAGAA	1610
TGATAA	1610
TGCAAA	1610
TGCGAA	1610
TGCTTA	1610
TGGAAA	1610
TGGGAA	1610
TGGGGA	640
TGTAAA	1610
TGTGAA	1610
TGTTCA	1610
TTTCGA	1610
TTTTGA	1610
TTTTTA	1610
```
