## Supplementary 2 for "A Universal RT-qPCR Method for DNA Aptamer Quantification": triloop.dh

```
AGAAT	-1500
AGCAT	-1500
AGGAT	-1500
AGTAT	-1500
CGAAG	-2000
CGCAG	-2000
CGGAG	-2000
CGTAG	-2000
GGAAC	-2000
GGCAC	-2000
GGGAC	-2000
GGTAC	-2000
TGAAA	-1500
TGCAA	-1500
TGGAA	-1500
TGTAA	-1500
```
