## Supplementary 2 for "A Universal RT-qPCR Method for DNA Aptamer Quantification": triloop.ds

```
AGAAT	0
AGCAT	0
AGGAT	0
AGTAT	0
CGAAG	0
CGCAG	0
CGGAG	0
CGTAG	0
GGAAC	0
GGCAC	0
GGGAC	0
GGTAC	0
TGAAA	0
TGCAA	0
TGGAA	0
TGTAA	0
```
