## Supplementary 2 for "A Universal RT-qPCR Method for DNA Aptamer Quantification": tstack2.dh

```
0
0
0
-2500
0
0
0
-2700
0
0
0
-2400
-3100
-1600
-1900
-5000
0
0
-8000
0
0
0
-3200
0
0
0
-4600
0
-1800
-100
-6000
-900
0
-4300
0
0
0
-2700
0
0
0
-6000
0
0
-2500
-6000
-1100
-3200
-3100
0
0
0
-1800
0
0
0
-2500
0
0
0
-5000
-2300
-3500
-2400
0
0
0
-2300
0
0
0
-700
-4300
-2600
-3900
-6000
0
0
0
-700
0
0
-5000
0
0
0
-3900
0
-2700
-2100
-7000
-3200
0
0
-3000
0
0
-2600
0
0
0
-2100
0
0
-6000
-7000
-3800
-3800
0
-3900
0
0
-1600
0
0
0
-100
0
0
0
-6000
-3900
-6600
-6100
-2300
0
0
0
0
0
0
-2000
-8000
-5000
-4300
-6000
0
0
0
-1100
0
0
0
-3600
0
0
-4300
0
-3200
-3900
-7000
-4900
0
0
-700
0
0
0
-5900
0
0
-3900
0
0
-4600
-7000
-700
-5700
0
-3800
0
0
0
-6600
0
0
-1900
0
0
0
-6000
-3000
-5900
-7400
-1100
0
0
0
-3500
0
0
0
-2500
-2300
-2000
-5000
0
0
0
-2500
0
0
0
-3900
0
0
0
-3200
-2700
-700
-6000
-2500
0
0
-4900
0
0
0
-5700
0
0
0
-7400
0
-2400
-6000
-1100
-3900
0
-3200
0
0
0
-3800
0
0
0
-6100
0
0
-5000
-700
-3600
-3200
-900
0
0
0
-3200
0
0
0
-2400
0
0
0
```
