## Supplementary 2 for "A Universal RT-qPCR Method for DNA Aptamer Quantification": tstack2.ds

```
inf
inf
inf
-6.3
inf
inf
inf
-7.0
inf
inf
inf
-5.8
-7.8
-4.0
-4.4
-13.5
inf
inf
-22.5
inf
inf
inf
-7.1
inf
inf
inf
-11.4
inf
-3.8
-0.5
-16.1
-1.7
inf
-10.7
inf
inf
inf
-6.0
inf
inf
inf
-15.5
inf
inf
-5.9
-16.1
-2.1
-8.7
-7.8
inf
inf
inf
-3.8
inf
inf
inf
-5.9
inf
inf
inf
-13.6
-6.3
-9.4
-6.5
inf
inf
inf
-5.9
inf
inf
inf
-1.3
-10.7
-5.9
-9.6
-16.1
inf
inf
inf
-1.2
inf
inf
-13.8
inf
inf
inf
-10.6
inf
-6.0
-5.1
-19.3
-8.0
inf
inf
-7.8
inf
inf
-5.9
inf
inf
inf
-5.1
inf
inf
-15.5
-19.3
-9.5
-9.0
inf
-10.6
inf
inf
-4.0
inf
inf
inf
-0.5
inf
inf
inf
-16.1
-10.6
-18.7
-16.9
-6.3
inf
inf
inf
inf
inf
inf
-4.7
-22.5
-13.8
-11.1
-16.1
inf
inf
inf
-2.7
inf
inf
inf
-9.8
inf
inf
-11.1
inf
-7.1
-10.6
-19.3
-13.5
inf
inf
-19.2
inf
inf
inf
-16.1
inf
inf
-9.6
inf
inf
-11.4
-19.3
-19.2
-15.9
inf
-9.5
inf
inf
inf
-18.7
inf
inf
-4.4
inf
inf
inf
-16.1
-7.8
-16.1
-21.2
-2.1
inf
inf
inf
-9.4
inf
inf
inf
-6.3
-5.9
-4.7
-14.2
inf
inf
inf
-6.3
inf
inf
inf
-10.5
inf
inf
inf
-8.9
-7.0
-1.3
-16.1
-6.3
inf
inf
-13.5
inf
inf
inf
-15.9
inf
inf
inf
-21.2
inf
-5.8
-16.1
-2.7
-10.5
inf
-8.0
inf
inf
inf
-9.0
inf
inf
inf
-16.9
inf
inf
-13.5
-1.2
-9.8
-8.9
-1.7
inf
inf
inf
-8.7
inf
inf
inf
-6.5
inf
inf
inf
```
