## Supplementary 2 for "A Universal RT-qPCR Method for DNA Aptamer Quantification": thermoanalysis.pxd

```
# cython: language_level=3
# Copyright (C) 2014-2020. Ben Pruitt & Nick Conway; Wyss Institute
# See LICENSE for full GPLv2 license.
#
# This program is free software; you can redistribute it and/or modify
# it under the terms of the GNU General Public License as published by
# the Free Software Foundation; either version 2 of the License, or
# (at your option) any later version.
#
# This program is distributed in the hope that it will be useful,
# but WITHOUT ANY WARRANTY; without even the implied warranty of
# MERCHANTABILITY or FITNESS FOR A PARTICULAR PURPOSE.  See the
# GNU General Public License for more details.
#
# You should have received a copy of the GNU General Public License along
# with this program; if not, write to the Free Software Foundation, Inc.,
# 51 Franklin Street, Fifth Floor, Boston, MA 02110-1301 USA.
'''
thermoanalysis.pxd
~~~~~~~~~~~~~~~~~~

Cython header file for thermoanalysis.pyx -- allows for cross-project Cython /
C integration of the low-level thermodynamic analysis bindings.

'''
# NOTE: `cdef extern from 'thal.h'` is not used here to prevent API
# contamination.  Shadow structs are used instead.

# Shadow struct for primer3 `thal.h` `thal_args`
ctypedef struct p3_thal_args_t:
    # int debug                 # if non zero, print debugging info to stderr
    int type  # type of thermodynamic alignment
    int maxLoop               # maximum size of loop to consider in calcs
    double mv                 # [ ] of monovalent cations (mM)
    double dv                 # [ ] of divalent cations (mM)
    double dntp               # [ ] of dNTPs (mM)
    double dna_conc           # [ ] of oligos (nM)
    double temp               # temp at which hairpins will be calculated
    # int temponly              # print only temp to stderr
    int dimer                 # if non-zero dimer structure is calculated


# Shadow struct for primer3 `thal.h` `thal_results`
ctypedef struct p3_thal_results_t:
    char msg[255]
    int no_structure # Added no structure (1 if no structure found)
    double temp
    double ds # Added entropy value
    double dh # Added enthalpy value
    double dg # Added gibbs free energy value
    int align_end_1
    int align_end_2
    char* sec_struct


cdef class ThermoResult:
    cdef:
        p3_thal_results_t thalres
        public object ascii_structure


cdef class _ThermoAnalysis:
    cdef:
        p3_thal_args_t thalargs
        int eval_mode
        public int max_nn_length
        public int _tm_method
        public object _tm_methods_int_dict

        public int _salt_correction_method
        public object _salt_correction_methods_int_dict

        public float dmso_conc
        public float dmso_fact
        public float formamide_conc
        public float annealing_temp_c

        # NOTE: these two attributes are void* pointers remove the need for
        # `cdef extern from 'libprimer3.h'` in this file.
        # p3_global_settings* global_settings_data
        void* global_settings_data
        # seq_args_t* sequence_args_data
        void* sequence_args_data

    cdef inline ThermoResult calc_heterodimer_c(
            _ThermoAnalysis self,
            unsigned char* s1,
            unsigned char* s2,
            bint output_structure,
            char* c_ascii_structure,
    )

    cdef inline ThermoResult calc_homodimer_c(
            _ThermoAnalysis self,
            unsigned char* s1,
            bint output_structure,
            char* c_ascii_structure,
    )

    cdef inline ThermoResult calc_hairpin_c(
            _ThermoAnalysis self,
            unsigned char* s1,
            bint output_structure,
            char* c_ascii_structure,
    )

    cdef inline ThermoResult calc_end_stability_c(
            _ThermoAnalysis self,
            unsigned char* s1,
            unsigned char* s2,
    )

    cdef inline double calc_tm_c(
            _ThermoAnalysis self,
            char* s1
    )

    cpdef ThermoResult calc_heterodimer(
            _ThermoAnalysis self,
            object seq1,
            object seq2,
            bint output_structure = *,
    )

    cpdef ThermoResult calc_homodimer(
            _ThermoAnalysis self,
            object seq1,
            bint output_structure = *,
    )

    cpdef ThermoResult calc_hairpin(
            _ThermoAnalysis self,
            object seq1,
            bint output_structure = *,
    )

    cpdef tuple mispriming_check(
            _ThermoAnalysis self,
            object putative_seq,
            object sequences,
            double tm_threshold,
    )
```
