## Supplementary 2 for "A Universal RT-qPCR Method for DNA Aptamer Quantification": thermoanalysis.pxi

```
# cython: language_level=3
# Copyright (C) 2014-2020. Ben Pruitt & Nick Conway; Wyss Institute
# See LICENSE for full GPLv2 license.
#
# This program is free software; you can redistribute it and/or modify
# it under the terms of the GNU General Public License as published by
# the Free Software Foundation; either version 2 of the License, or
# (at your option) any later version.
#
# This program is distributed in the hope that it will be useful,
# but WITHOUT ANY WARRANTY; without even the implied warranty of
# MERCHANTABILITY or FITNESS FOR A PARTICULAR PURPOSE.  See the
# GNU General Public License for more details.
#
# You should have received a copy of the GNU General Public License along
# with this program; if not, write to the Free Software Foundation, Inc.,
# 51 Franklin Street, Fifth Floor, Boston, MA 02110-1301 USA.
'''
thermoanalysis.pxi
~~~~~~~~~~~~~~~~~~

Cython INCLUDE file for thermoanalysis.pyx

'''

from libc.float cimport DBL_MAX
from libc.stdio cimport FILE
from libc.stdlib cimport free
from libc.string cimport strlen


cdef extern from "thal.h":
    ctypedef enum thal_alignment_type:
        thal_any = 1,
        thal_end1 = 2,
        thal_end2 = 3,
        thal_hairpin = 4

    ctypedef struct thal_args:
        # int debug                 # if non zero, print debugging info to stderr
        thal_alignment_type type  # type of thermodynamic alignment
        int maxLoop               # maximum size of loop to consider in calcs
        double mv                 # [ ] of monovalent cations (mM)
        double dv                 # [ ] of divalent cations (mM)
        double dntp               # [ ] of dNTPs (mM)
        double dna_conc           # [ ] of oligos (nM)
        double temp               # temp at which hairpins will be calculated
        # int temponly              # print only temp to stderr
        int dimer                 # if non-zero dimer structure is calculated

    ctypedef struct thal_results:
        char msg[255]
        int no_structure # Added no structure (1 if no structure found)
        double temp
        double ds # Added entropy value
        double dh # Added enthalpy value
        double dg # Added gibbs free energy value
        int align_end_1
        int align_end_2
        char* sec_struct

    ctypedef enum thal_mode:
        THL_FAST    = 0,    # this is temp only AKA thal_only
        THL_GENERAL = 1,    # this is general
        THL_DEBUG_F = 2,    # this is temp only  AKA thal_only
        THL_DEBUG   = 3,
        THL_STRUCT  = 4

    ctypedef struct thal_parameters:
        char* dangle_dh
        char* dangle_ds
        char* loops_dh
        char* loops_ds
        char* stack_dh
        char* stack_ds
        char* stackmm_dh
        char* stackmm_ds
        char* tetraloop_dh
        char* tetraloop_ds
        char* triloop_dh
        char* triloop_ds
        char* tstack_tm_inf_ds
        char* tstack_dh
        char* tstack2_dh
        char* tstack2_ds

    int thal_set_null_parameters(thal_parameters *a)
    int thal_load_parameters(const char *path, thal_parameters *a, thal_results* o)
    int thal_free_parameters(thal_parameters *a)
    int get_thermodynamic_values(const thal_parameters *tp, thal_results *o)
    void destroy_thal_structures()

    void thal(
        const unsigned char*,
        const unsigned char*,
        const thal_args*,
        const thal_mode,
        thal_results*,
        const int,
        # char*,
    ) nogil


cdef extern from "oligotm.h":
    ctypedef enum tm_method_type:
        breslauer_auto      = 0,
        santalucia_auto     = 1

    ctypedef enum salt_correction_type:
        schildkraut    = 0,
        santalucia     = 1,
        owczarzy       = 2

    ctypedef struct tm_ret:
        double Tm
        double bound

    tm_ret seqtm(
            const char* seq,        # The sequence
            double dna_conc,        # DNA concentration (nanomolar).
            double salt_conc,       # Concentration of divalent cations (millimolar).
            double divalent_conc,   # Concentration of divalent cations (millimolar)
            double dntp_conc,       # Concentration of dNTPs (millimolar)
            double dmso_conc,       # Concentration of DMSO (%) default 0
            double dmso_fact,       # DMSO correction factor, default 0.6
            double formamide_conc,  # Concentration of formamide (mol/l)
            int    nn_max_len,      # The maximum sequence length for nn model
            tm_method_type  tm_method,              # See description above.
            salt_correction_type salt_corrections,  # See description above.
            double annealing_temp  # Actual annealing temperature of the PCR reaction
    ) nogil

    int set_default_thal_parameters(thal_parameters *a)


cdef extern from "p3_seq_lib.h":
    ctypedef struct pr_append_str:
        int storage_size
        char* data

    ctypedef struct seq_lib:
        pass

    seq_lib* create_empty_seq_lib()

    int seq_lib_num_seq(const seq_lib* lib)

    void destroy_seq_lib(seq_lib *lib)
    int add_seq_to_seq_lib(seq_lib *, char *, char *, const char *)
    void reverse_complement_seq_lib(seq_lib  *lib)


cdef extern from "masker.h":
    ctypedef enum masking_direction:
        both_on_same = 0,
        both_separately = 1,
        fwd = 2,
        rev = 3

    ctypedef struct formula_parameters:
        # If the list is created with GenomeTester4,
        # 210 char should be enough to contain the full list name
        char list_file_name[210]
        unsigned int oligo_length

        # binary mask is used for cutting the k-mer into the size of oligo_length
        unsigned long long binary_mask

        # number of unique k-mers in the given k-mer list
        unsigned long long words_in_list

        # pointer to k-mer list
        const char* word_list
        const char* pointer
        size_t size

        # coefficients for all possible masking formula variables (and their squares)
        # concerning this k-mer list.
        # If certain variables are not used, their coefficiest are equal to 0
        double mm0
        double mm1
        double mm2
        double mm0_2
        double mm1_2
        double mm2_2

    ctypedef struct masker_parameters:
        # strand to mask
        masking_direction mdir

        # primer failure rate cutoff used in primer design,
        # potential locations in a sequence for primers with PCR
        # failure rate over the given cutoff are masked
        # see function calculate_scores() from masker.c
        double failure_rate

        # absolute value cutoff, this can be used for masking all the k-mers in a sequence
        # that have the frequency over abs_cutoff in a k-mer list
        unsigned int abs_cutoff

        # number of nucleotides masked in 5' and 3' direction with respect
        # to the 3' end of a primer
        int nucl_masked_in_5p_direction
        int nucl_masked_in_3p_direction

        # If masker is used as a separate application then always print_sequence=1,
        # i.e the output is sent to stdout.
        # If print_sequence=0 the output is written in a string variable and can be forwarded
        # to the next function
        int print_sequence

        # if do_soft_masking=1, masked nucleotides and converted to lower-case, else
        # masked nucleotide are converted to masking_char ('N' by default)
        int do_soft_masking
        char masking_char

        # size of the masking window
        int window_size

        # number of k-mer lists used in the masking formula
        unsigned int nlists
        # k-mer lists and all their parameters which are used in the masking formula
        char* list_prefix
        formula_parameters** fp
        double formula_intercept

    formula_parameters** create_default_formula_parameters (const char *, const char*, pr_append_str*)
    void delete_formula_parameters (formula_parameters** fp, unsigned int nlists)


cdef extern from "libprimer3.h":
    # Enum to define tasks primer3 can do
    ctypedef enum task:
        pick_pcr_primers               = 0,
        pick_pcr_primers_and_hyb_probe = 1,
        pick_left_only                 = 2,
        pick_right_only                = 3,
        pick_hyb_probe_only            = 4,
        generic_p3                     = 5,
        pick_cloning_primers           = 6,
        pick_discriminative_primers    = 7,
        pick_sequencing_primers        = 8,
        pick_primer_list               = 9,
        check_primers                  = 10

    cdef struct args_for_one_oligo_or_primer:
        seq_lib* repeat_lib
        int max_poly_x

    ctypedef struct p3_global_settings:
        task   primer_task
        args_for_one_oligo_or_primer p_args
        args_for_one_oligo_or_primer o_args
        int    pick_left_primer
        int    pick_right_primer
        int    pick_internal_oligo
        double product_max_tm
        double product_min_tm
        int show_secondary_structure_alignment
        int thermodynamic_oligo_alignment
        int thermodynamic_template_alignment
        double annealing_temp
        salt_correction_type salt_corrections
        int first_base_index
        int num_return
        int pick_anyway
        double inside_penalty
        double outside_penalty

        int lowercase_masking
        int mask_template
        int masking_parameters_changed
        # Turn on masking of the trimmed_orig_seq (added by M. Lepamets)*/
        masker_parameters mp


    ctypedef struct interval_array_t2:
        pass

    ctypedef struct interval_array_t4:
        pass

    ctypedef struct seq_args_t:
        interval_array_t2 tar2  # The targets.  tar2->pairs[i][0] is the start
                                #  of the ith target, tar2->pairs[i][1] its length.

        interval_array_t2 excl2  # The number of excluded regions.

        interval_array_t2 excl_internal2    # Number of excluded regions for
                                            # internaloligo; similar to excl2.

        interval_array_t4 ok_regions

        # List of overlap junction positions.
        int primer_overlap_junctions[200]

        int primer_overlap_junctions_count

        # List of overlap junction positions.
        int intl_overlap_junctions[200]


        int intl_overlap_junctions_count

        int incl_s  # The 0-based start of included region.
        int incl_l  # The length of the included region, which is also the
                    # length of the trimmed_seq field.

        int  start_codon_pos    # Index of first base of the start codon.
        char start_codon_seq[4] # Sequence of the start codon, usually ATG\0

        int  *quality       # Vector of quality scores.
        int  n_quality      # Number of valid elements in 'quality'
        int  quality_storage_size   # Amount of storage quality points to.

        char *sequence      # The template sequence itself as input,  not
                            # trimmed, not up-cased.
        char *sequence_name # An identifier for the sequence.
        char *sequence_file # Another identifier for the sequence.
        char *trimmed_seq   # The included region only, _UPCASED_.

        # Element add by T. Koressaar support lowercase masking:
        char *trimmed_orig_seq  # Trimmed version of the original, mixed-case sequence.
        char *trimmed_masked_seq    # Masked version of the trimmed seq
        char *trimmed_masked_seq_r  # Masked version of the other strand of the trimmed seq

        char *upcased_seq   # Upper case version of sequence (_not_ trimmed).

        char *upcased_seq_r # Upper case version of sequence, other strand (_not_ trimmed).

        char *left_input    # A left primer to check or design around.

        char *right_input   # A right primer to check or design around.

        char *internal_input    # An internal oligo to check or design around.

        int force_left_start    # The 0-based forced 5' start left primer.
        int force_left_end  # The 0-based forced 3' end left primer.
        int force_right_start   # The 0-based forced 5' start right primer.
        int force_right_end # The 0-based forced 3' end right primer.
        char *overhang_left # sequence added to the 5' end of the left primer
        char *overhang_right    # sequence added to the 5' end of the right primer
        char *overhang_right_rv # the reverse complement of *overhang_right matching the sequence

    ctypedef struct rep_sim:
        char *name  # Name of the sequence format with maximum similarity to the oligo.

        short min   # The minimum score in slot 'score' (below).
                    # (Used when the objective function involves
                    # minimization of mispriming possibilities.)

        short max   # The index of the maximum score in slot 'score' (below).

        double *score   # Array of similarity (i.e. false-priming) scores,
                        # one for each entry in the 'repeat_lib' slot
                        # of the primargs struct.  In libprimer3.c,
                        # score is set to NULL to indicate that
                        # the rep_sim structure is uninitialized.

    ctypedef struct oligo_problems:
        unsigned long int prob

    ctypedef struct primer_rec:
        rep_sim repeat_sim
        # Information on the best repeat library (mispriming library)
        # match for this oligo (primer), plus additional scores.

        double temp # The oligo melting temperature calculated for the primer.

        double bound   # The fraction of primers bound at melting temperature temperature.

        double gc_content

        # Penalty for distance from "ideal" position as specified
        # by inside_penalty and outside_penalty.
        double position_penalty

        double quality # Part of objective function due to this primer.

        double end_stability
        # Delta G of disription of 5 3' bases

        int    start    # Position of the 5'-most base within the primer
                        # WITH RESPECT TO THE seq_args FIELD
                        # trimmed_seq.

        int    seq_quality      # Minimum quality score of bases included.
        int    seq_end_quality  # Minimum quality core of the 5 3' bases.

        double self_any     # Self complementarity as local alignment * 100.

        double self_end     # Self complementarity at 3' end * 100

        double hairpin_th   # hairpin, thermodynamical approach and calculated as any

        #  Max 3' complementarity to any ectopic site in template
        # on the given template strand.
        double template_mispriming

        # Max 3' complementarity to any ectopic site in the
        # template on the reverse complement of the given template strand.
        double template_mispriming_r

        char* self_any_struct# Secondary structure of self_any

        char* self_end_struct  # Secondary structure of self_end

        char* hairpin_struct  # Secondary structure of hairpin_th

        char* template_mispriming_struct  # Secondary structure of template_mispriming

        char* template_mispriming_r_struct  # Secondary structure of template_mispriming_r

        char   length  # Length of the oligo.
        char   num_ns  # Number of Ns in the oligo.

        char   must_use  # Non-0 if the oligo must be used even if it is illegal.
        char   overlaps  # Non-0 if the oligo overlaps some oligo used in one of the best pairs.

        oligo_problems problems
        char   overlaps_overlap_position

        char template_mispriming_ok  # Non-0 if the oligo was checked for this already and it is ok.

        double failure_rate  # Primer failure rate due to non-specific priming

    # oligo_array is used to store a list of oligos or primers
    ctypedef struct oligo_array:
        # Array of oligo (primer) records.
        primer_rec* oligo
        # Number of initialized elements
        int num_elem
        # Storage lengths of oligo
        int storage_size

        # # Type of oligos in the array
        # oligo_type type
        # # Primers statistics.
        # oligo_stats expl

    ctypedef struct primer_pair:
        double pair_quality  # Penalty value of the primer pair */

        double diff_tm       # Absolute value of the difference between melting temperatures for left and right primers.

        double product_tm    # Estimated melting temperature of the product. */

        double product_tm_oligo_tm_diff # Difference in Tm between the primer with lowest Tm the product Tm. */

        double t_opt_a

        double compl_any  # Local complementarity score between left and right primers (* 100).

        double compl_end  # 3'-anchored global complementatory score between left and right primers (* 100).

        double template_mispriming # Maximum total mispriming score of both primers to ectopic sites in the template, on "same" strand (* 100). */

        char *compl_any_struct # Secondary structure of compl_any */

        char *compl_end_struct # Secondary structure of compl_end */

        char *template_mispriming_struct # Secondary structure of template_mispriming */

        double repeat_sim    # Maximum total similarity of both primers to the sequence from given file in fasta format.

        primer_rec* left     # Left primer.
        primer_rec* right    # Right primer.
        primer_rec* intl     # Internal oligo.

        char   must_use

        int    product_size    # product size.
        int    target   # 1 if there is a target between the right and left primers.
        char   *rep_name

    ctypedef struct pair_array_t:
        pass
        int         storage_size
        int         num_pairs
        primer_pair *pairs
        # pair_stats  expl

    # Enum explaining if output are pairs
    ctypedef enum p3_output_type:
        primer_pairs    = 0,
        primer_list     = 1

    ctypedef struct p3retval:
        oligo_array fwd
        oligo_array intl
        oligo_array rev

        # Array of best primer pairs
        pair_array_t best_pairs

        # Enum to store type of output
        p3_output_type output_type

        # Place for error messages
        pr_append_str glob_err
        pr_append_str per_sequence_err
        pr_append_str warnings

        # An optional _output_, meaninful if a
        # start_codon_pos is "not null".  The position of
        # the intial base of the leftmost stop codon that
        # is to the right of sa->start_codon_pos.
        int stop_codon_pos

        int upstream_stop_codon    # TO DO needs docs


    void init_pr_append_str(pr_append_str *s)
    const pair_array_t* p3_get_rv_best_pairs(const p3retval *r)
    const oligo_array* p3_get_rv_fwd(const p3retval *r)
    const oligo_array* p3_get_rv_intl(const p3retval *r)
    const oligo_array* p3_get_rv_rev(const p3retval *r)

    const char *p3_get_pair_array_explain_string(const pair_array_t*)
    const char *p3_get_oligo_array_explain_string(const oligo_array*)

    int PR_START_CODON_POS_IS_NULL(seq_args_t* sa)

    void p3_destroy_global_settings(p3_global_settings*)
    p3_global_settings* p3_create_global_settings()
    void p3_print_args(const p3_global_settings*, seq_args_t*)

    void destroy_secundary_structures(const p3_global_settings *pa, p3retval *retval)
    void destroy_p3retval(p3retval *)
    void destroy_dpal_thal_arg_holder()

    char* p3_get_rv_and_gs_warnings(const p3retval *retval, const p3_global_settings *pa)

    pr_append_str *create_pr_append_str()
    int pr_append_new_chunk_external(pr_append_str *, const char *)
    int pr_is_empty(const pr_append_str *)
    const char* pr_append_str_chars(const pr_append_str *x)
    void destroy_pr_append_str(pr_append_str *)
    void destroy_pr_append_str_data(pr_append_str *str)

    seq_args_t* create_seq_arg()
    void destroy_seq_args(seq_args_t*)

    int p3_ol_has_any_problem(const primer_rec *oligo)
    const char* p3_get_ol_problem_string(const primer_rec *oligo)

    char  *pr_oligo_sequence(const seq_args_t*, const primer_rec*)
    char  *pr_oligo_overhang_sequence(const seq_args_t*, const primer_rec*)

    char  *pr_oligo_rev_c_sequence(const seq_args_t*, const primer_rec*)
    char  *pr_oligo_rev_c_overhang_sequence(const seq_args_t*, const primer_rec*)

    double oligo_max_template_mispriming(const primer_rec*)
    double oligo_max_template_mispriming_thermod(const primer_rec*)
    char* oligo_max_template_mispriming_struct(const primer_rec* h)

    p3retval* choose_primers(
        const p3_global_settings*,
        seq_args_t*
    )

cdef:
    double ALIGN_SCORE_UNDEF = -DBL_MAX
    double PR_DEFAULT_PRODUCT_MAX_TM = 1000000.0
    double PR_DEFAULT_PRODUCT_MIN_TM = -1000000.0
    double PR_INFINITE_POSITION_PENALTY = -1.0
    double PR_DEFAULT_INSIDE_PENALTY = PR_INFINITE_POSITION_PENALTY
    double PR_DEFAULT_OUTSIDE_PENALTY = 0.0

cdef extern from "read_boulder.h":
    ctypedef struct read_boulder_record_results:
        int explain_flag
        int file_flag

    ctypedef enum p3_file_type:
        all_parameters    = 0,
        sequence          = 1,
        settings          = 2

    int read_boulder_record(
        FILE *file_input,
        const int *strict_tags,
        const int * io_version,
        int echo_output,
        const p3_file_type read_file_type,
        p3_global_settings *pa,
        seq_args_t*sarg,
        pr_append_str *fatal_err,
        pr_append_str *nonfatal_err,
        pr_append_str *warnings,
        read_boulder_record_results *,
        char*
    )
```
