## Supplementary 2 for "A Universal RT-qPCR Method for DNA Aptamer Quantification": thermoanalysis.pyx

```
# cython: language_level=3
# Copyright (C) 2014-2020. Ben Pruitt & Nick Conway; Wyss Institute
# Copyright (C) 2023 Ben Pruitt & Nick Conway;
# See LICENSE for full GPLv2 license.
#
# This program is free software; you can redistribute it and/or modify
# it under the terms of the GNU General Public License as published by
# the Free Software Foundation; either version 2 of the License, or
# (at your option) any later version.
#
# This program is distributed in the hope that it will be useful,
# but WITHOUT ANY WARRANTY; without even the implied warranty of
# MERCHANTABILITY or FITNESS FOR A PARTICULAR PURPOSE.  See the
# GNU General Public License for more details.
#
# You should have received a copy of the GNU General Public License along
# with this program; if not, write to the Free Software Foundation, Inc.,
# 51 Franklin Street, Fifth Floor, Boston, MA 02110-1301 USA.
'''
primer3.thermoanalysis
~~~~~~~~~~~~~~~~~~~~~~

Contains Cython functions and classes that enable repeated thermodynamic
calculations using common calculation parameters.

The parameters included in this module map to the `ntthal` binary
(`thal.c/h` source) in the `primer3` library and ARE NOT covered in the
primer design documentation provided with `primer3`. Please see class and
method docstrings in `primer3-py` for parameter explanations.

Calculations are performed under the following paradigm:

1) Instantiate :class:`ThermoAnalysis` object with appropriate parameters

.. code-block:: python

    oligo_calc = ThermoAnalysis(mv_conc=50, dv_conc=0.2)

2) Use the object instance for subsequent calculations

.. code-block:: python

    for primer in primer_list:
        print(oligo_calc.calc_tm(primer))  # Print the melting temp


3) (optional) You can update an individual parameter at any time

.. code-block:: python

    oligo_calc.mv_conc = 80  # Increase the monovalent ion conc to 80 mM

'''
from libc.stdlib cimport (
    free,
    malloc,
)
from libc.string cimport strlen

import atexit
import os.path as op
import warnings as pywarnings
from typing import (
    Any,
    Dict,
    Optional,
    Union,
)

from primer3 import argdefaults

_DID_LOAD_THERM_PARAMS = False
_DEFAULT_WORD_LEN_2 = 16  # see masker.h
DEFAULT_P3_ARGS = argdefaults.Primer3PyArguments()
SNAKE_CASE_DEPRECATED_MSG = 'Function deprecated please use "%s" instead'

include 'thermoanalysis.pxi'

# This lock is required for thread safety for 1.0.0 major release.
# The goal is remove this requirement in related changes in v1.1.x+ minor
# release


Str_Bytes_T = Union[str, bytes]


def get_dunder_file() -> str:
    return __file__


# ~~~~~~~~~~~~~~~~~~~~~~~~~ External C declarations ~~~~~~~~~~~~~~~~~~~~~~~~~ #


# ~~~~~~~~~~~~~~~ Utility functions to enforce utf8 encoding ~~~~~~~~~~~~~~~ #

cdef unsigned char[:] _chars(s):
    cdef unsigned char[:] o
    if isinstance(s, str):
        # encode to the specific encoding used inside of the module
        o = memoryview(bytearray((<str>s).encode('utf8')))
        return o
    return memoryview(s)


cdef inline bytes _bytes(s):
    # Note that this check gets optimized out by the C compiler and is
    # recommended over the IF/ELSE Cython compile-time directives
    # See: Cython/Includes/cpython/version.pxd
    if isinstance(s, str):
        # encode to the specific encoding used inside of the module
        return (<str>s).encode('utf8')
    else:
        return s


# ~~~~~~~~~ Load base thermodynamic parameters into memory from file ~~~~~~~~ #
def load_thermo_params():
    global _DID_LOAD_THERM_PARAMS

    cdef:
        char*           p3_cfg_path_bytes_c
        thal_results    thalres
        thal_parameters thermodynamic_parameters

    if _DID_LOAD_THERM_PARAMS is True:
        return

    p3_cfg_path = op.join(
        op.dirname(op.realpath(__file__)),
        'src',
        'libprimer3',
        'primer3_config',
        '',  # Add trailing slash (OS-ind) req'd by primer3 lib
    )

    # read default thermodynamic parameters
    p3_cfg_path_bytes = p3_cfg_path.encode('utf-8')
    p3_cfg_path_bytes_c = p3_cfg_path_bytes

    thal_set_null_parameters(&thermodynamic_parameters)
    thal_load_parameters(p3_cfg_path_bytes_c, &thermodynamic_parameters, &thalres)
    # set_default_thal_parameters(&thermodynamic_parameters)
    try:
        if get_thermodynamic_values(&thermodynamic_parameters, &thalres) != 0:
            raise OSError(
                f'Could not load thermodynamic config file {p3_cfg_path}'
            )
    finally:
        thal_free_parameters(&thermodynamic_parameters)
    _DID_LOAD_THERM_PARAMS = True


def _thal_structures_cleanup():
    destroy_thal_structures()


atexit.register(_thal_structures_cleanup)


def precision(x, pts=None):
    return x if pts is None else round(x, pts)


# ~~~~~~~~~~~~~~ Thermodynamic calculations class declarations ~~~~~~~~~~~~~~ #


cdef class ThermoResult:
    ''' Class that wraps the ``thal_results`` struct from libprimer3
    to expose tm, dg, dh, and ds values that result from a :meth:`calc_hairpin`,
    :meth:`calc_homodimer`, :meth:`calc_heterodimer`, or
    :meth:`calc_end_stability` calculation.

    '''

    def __cinit__(self):
        self.thalres.no_structure = 0
        self.thalres.ds = self.thalres.dh = self.thalres.dg = 0.0
        self.thalres.align_end_1 = self.thalres.align_end_2 = 0
        self.thalres.sec_struct = NULL

    @property
    def structure_found(self) -> bool:
        ''' Whether or not a structure (hairpin, dimer, etc) was found as a
        result of the calculation.
        '''
        return not bool(self.thalres.no_structure)

    @property
    def tm(self) -> float:
        ''' Melting temperature of the structure in deg. C '''
        return self.thalres.temp

    @property
    def ds(self) -> float:
        ''' delta S (enthalpy) of the structure (cal/K*mol) '''
        return self.thalres.ds

    @property
    def dh(self) -> float:
        ''' delta H (entropy) of the structure (cal/mol) '''
        return self.thalres.dh

    @property
    def dg(self) -> float:
        ''' delta G (Gibbs free energy) of the structure (cal/mol) '''
        return self.thalres.dg

    @property
    def ascii_structure_lines(self):
        ''' ASCII structure representation split into individual lines

        e.g.::

            [
                'SEQ\t         -    T CCT-   A   TTGCTTTGAAACAATTCACCATGCAGA',
                'SEQ\t      TGC GATG G    GCT TGC                           ',
                'STR\t      ACG CTAC C    CGA ACG                           ',
                'STR\tAACCTT   T    T TTAT   G   TAGGCGAGCCACCAGCGGCATAGTAA-',
            ]

        '''
        if self.ascii_structure:
            return self.ascii_structure.strip('\n').split('\n')
        else:
            return None

    def check_exc(self) -> ThermoResult:
        ''' Check the ``.msg`` attribute of the internal thalres struct and
        raise a :class:`RuntimeError` exception if it is not an empty string.
        Otherwise, return a reference to the current object.

        Raises:
            :class:`RuntimeError`: Message of internal C error

        '''
        if len(self.thalres.msg):
            raise RuntimeError(self.thalres.msg)
        else:
            return self

    def __repr__(self) -> str:
        ''' Human-readable representation of the object '''
        return (
            f'ThermoResult(structure_found={self.structure_found}, '
            f'tm={self.tm:0.2f}, dg={self.dg:0.2f}, '
            f'dh={self.dh:0.2f}, ds={self.ds:0.2f})'
        )

    def __str__(self) -> str:
        ''' Wraps ``__repr`` '''
        return self.__repr__()

    def todict(self, pts=None) -> Dict[str, Any]:
        '''
        Args:
            pts: precision to round floats to

        Returns:
            dictionary form of the :class:`ThermoResult`

        '''
        return {
            'structure_found': self.structure_found,
            'ascii_structure': self.ascii_structure,
            'tm': precision(self.tm, pts),
            'dg': precision(self.dg, pts),
            'dh': precision(self.dh, pts),
            'ds': precision(self.ds, pts)
        }


def _conditional_get_enum_int(
        arg_name: str,
        arg_value: Union[str, int],
        dict_obj: Dict[str, int],
) -> int:
    '''Helper function to conditionally resolve an argument value enum value
    using either key or to just return the key if it is an integer

    Args:
        arg_name: Name of argument resolving
        arg_value: integer value or string name key mapping to an integer
        dict_obj: dictionary mapping the string to an int

    Returns:
        integer value for the key in the map

    Raises:
        :class:`ValueError`: arg_value missing in the map ``dict_obj``
        :class:`TypeError`: invalid type for the key

    '''
    if isinstance(arg_value, (int, long)):
        return arg_value
    elif isinstance(arg_value, str):
        if arg_value not in dict_obj:
            raise ValueError(
                f'{arg_name}: {arg_value} argument not in {dict_obj}',
            )
        return dict_obj[arg_value]
    raise TypeError(
        f'{arg_name}: {arg_value} invalid type {type(arg_value)}',
    )


cdef class _ThermoAnalysis:
    ''' Python class that serves as the entry point for thermodynamic
    calculations. Should be instantiated with the proper thermodynamic
    parameters for seqsequence calculations (salt concentrations, correction
    methods, limits, etc.). See module docstring for more information.
    '''

    tm_methods_dict = {
        'breslauer': 0,
        'santalucia': 1
    }

    salt_correction_methods_dict = {
        'schildkraut': 0,
        'santalucia': 1,
        'owczarzy': 2
    }
    # NOTE: Unused but here as a reference
    thal_alignment_types_dict = {
        'thal_alignment_any': 1,
        'thal_alignment_end1': 2,
        'thal_alignment_end2': 3,
        'thal_alignment_hairpin': 4,
    }

    def __cinit__(
                self,
                mv_conc: float = DEFAULT_P3_ARGS.mv_conc,
                dv_conc: float = DEFAULT_P3_ARGS.dv_conc,
                dntp_conc: float = DEFAULT_P3_ARGS.dntp_conc,
                dna_conc: float = DEFAULT_P3_ARGS.dna_conc,
                dmso_conc: float = DEFAULT_P3_ARGS.dmso_conc,
                dmso_fact: float = DEFAULT_P3_ARGS.dmso_fact,
                formamide_conc: float = DEFAULT_P3_ARGS.formamide_conc,
                annealing_temp_c: float = DEFAULT_P3_ARGS.annealing_temp_c,
                temp_c: float = DEFAULT_P3_ARGS.temp_c,
                max_loop: int = DEFAULT_P3_ARGS.max_loop,
                temp_only: int = DEFAULT_P3_ARGS.temp_only,
                debug: int = 0,
                max_nn_length: int = DEFAULT_P3_ARGS.max_nn_length,
                tm_method: Union[int, str] = DEFAULT_P3_ARGS.tm_method_int,
                salt_correction_method: Union[int, str] = \
                    DEFAULT_P3_ARGS.salt_corrections_method_int,
        ):
        '''
        NOTE: this class uses properties to enable multi type value assignment
        as a convenience to enable string keys to set the integer values of
        struct fields required in the `thalargs` fields
        Args:
            thal_type: type of thermodynamic alignment, a string name key or
                integer value member of the thal_alignment_types_dict dict::
                    {
                        'thal_alignment_any': 1,
                        'thal_alignment_end1': 2,
                        'thal_alignment_end2': 3,
                        'thal_alignment_hairpin': 4,
                    }
                these values are typically set internal to specific calculation
                methods in `primer3-py`::
                    thal_alignment_any -> calc_heterodimer, calc_homodimer
                    thal_alignment_end1 -> calc_end_stability (3')
                    thal_alignment_end2 -> [unused] (5')
                    thal_alignment_hairpin -> calc_hairpin
            mv_conc: concentration of monovalent cations (mM)
            dv_conc: concentration of divalent cations (mM)
            dntp_conc: concentration of dNTP-s (mM)
            dna_conc: concentration of oligonucleotides (mM)
            dmso_conc: Concentration of DMSO (%)
            dmso_fact: DMSO correction factor, default 0.6
            formamide_conc: Concentration of formamide (mol/l)
            annealing_temp_c: Actual annealing temperature of the PCR reaction
                in (C)
            temp_c: temperature from which hairpin structures will be
                calculated (C)
            max_loop: maximum size of loop size of bases to consider in calcs
            temp_only: print only temp to stderr
            debug: if non zero, print debugging info to stderr
            max_nn_length: The maximum sequence length for using the nearest
                neighbor model (as implemented in oligotm.  For
                sequences longer than this, `seqtm` uses the "GC%" formula
                implemented in long_seq_tm.  Use only when calling the
                :meth:`_ThermoAnalysis.calc_tm` method
            tm_method: Type of temperature method, a string name key or integer
                value member of the ``tm_methods_dict dict``::
                {
                    'breslauer': 0,
                    'santalucia': 1
                }
            salt_correction_method: Type of salt correction method, a string
                name key or integer value member of the
                ``salt_correction_methods_dict``::
                {
                    'schildkraut': 0,
                    'santalucia': 1,
                    'owczarzy': 2
                }

            '''
        self.thalargs.mv = mv_conc
        self.thalargs.dv = dv_conc
        self.thalargs.dntp = dntp_conc
        self.thalargs.dna_conc = dna_conc
        self.thalargs.temp = temp_c + 273.15  # Convert to Kelvin
        self.thalargs.maxLoop = max_loop
        if temp_only:
            if debug:
                self.eval_mode = thal_mode.THL_DEBUG_F
            else:
                self.eval_mode = thal_mode.THL_FAST
        else:
            if debug:
                self.eval_mode = thal_mode.THL_DEBUG
            else:
                self.eval_mode = thal_mode.THL_GENERAL

        # self.thalargs.temponly = temp_only
        # self.thalargs.debug = debug

        self.max_nn_length = max_nn_length

        self.tm_method = tm_method
        self.salt_correction_method = salt_correction_method

        # Create reverse maps for properties
        self._tm_methods_int_dict = {
            v: k
            for k, v in self.tm_methods_dict.items()
        }
        self._salt_correction_methods_int_dict = {
            v: k
            for k, v in self.salt_correction_methods_dict.items()
        }

        self.dmso_conc = dmso_conc
        self.dmso_fact = dmso_fact
        self.formamide_conc = formamide_conc
        self.annealing_temp_c = annealing_temp_c
        load_thermo_params()

        self.global_settings_data = NULL
        self.sequence_args_data = NULL

    def __dealloc__(self):
        '''Cleanup memory for design data structures

        '''
        if self.global_settings_data != NULL:
            # Free memory for previous global settings
            p3_destroy_global_settings(
                <p3_global_settings*> self.global_settings_data
            )
            self.global_settings_data = NULL

        if self.sequence_args_data != NULL:
            # Free memory for previous seq args
            destroy_seq_args(
                <seq_args_t*> self.sequence_args_data
            )
            self.sequence_args_data = NULL


    # ~~~~~~~~~~~~~~~~~~~~~~ Property getters / setters ~~~~~~~~~~~~~~~~~~~~~ #
    @property
    def mv_conc(self) -> float:
        ''' Concentration of monovalent cations (mM) '''
        return self.thalargs.mv

    @mv_conc.setter
    def mv_conc(self, value: float):
        self.thalargs.mv = value

    @property
    def dv_conc(self) -> float:
        ''' Concentration of divalent cations (mM) '''
        return self.thalargs.dv

    @dv_conc.setter
    def dv_conc(self, value: float):
        self.thalargs.dv = value

    @property
    def dntp_conc(self) -> float:
        ''' Concentration of dNTPs (mM) '''
        return self.thalargs.dntp

    @dntp_conc.setter
    def dntp_conc(self, value: float):
        self.thalargs.dntp = value

    @property
    def dna_conc(self) -> float:
        ''' Concentration of DNA oligos (nM) '''
        return self.thalargs.dna_conc

    @dna_conc.setter
    def dna_conc(self, value: float):
            self.thalargs.dna_conc = value

    @property
    def temp_c(self) -> float:
        ''' Simulation temperature (deg. C) '''
        return self.thalargs.temp - 273.15

    @temp_c.setter
    def temp_c(self, value: Union[int, float]):
        ''' Store in degrees Kelvin '''
        self.thalargs.temp = value + 273.15

    @property
    def max_loop(self) -> int:
        ''' Maximum hairpin loop size (bp) '''  # TODO: Is bp correct here?
        return self.thalargs.maxLoop

    @max_loop.setter
    def max_loop(self, value: int):
        if 0 <= value < 31:
            self.thalargs.maxLoop = value
        else:
            raise ValueError(f'max_loop must be less than 31, received {value}')

    @property
    def tm_method(self) -> str:
        '''Method used to calculate melting temperatures. May be provided as
        a string (see :attr:`tm_methods_dict`) or the respective integer
        representation.

        '''
        return self._tm_methods_int_dict[self._tm_method]

    @tm_method.setter
    def tm_method(self, value: Union[int, str]):
        self._tm_method = _conditional_get_enum_int(
            'tm_method',
            value,
            _ThermoAnalysis.tm_methods_dict,
        )

    @property
    def salt_correction_method(self) -> str:
        ''' Method used for salt corrections applied to melting temperature
        calculations. May be provided as a string (see
        :attr:`salt_correction_methods_dict`) or the respective integer
        representation.

        '''
        return self._salt_correction_methods_int_dict[self._salt_correction_method]

    @salt_correction_method.setter
    def salt_correction_method(self, value: Union[int, str]):
        self._salt_correction_method = _conditional_get_enum_int(
            'salt_correction_method',
            value,
            _ThermoAnalysis.salt_correction_methods_dict,
        )

    def set_thermo_args(
            self,
            mv_conc: Union[float, int] = DEFAULT_P3_ARGS.mv_conc,
            dv_conc: Union[float, int] = DEFAULT_P3_ARGS.dv_conc,
            dntp_conc: Union[float, int] = DEFAULT_P3_ARGS.dntp_conc,
            dna_conc: Union[float, int] = DEFAULT_P3_ARGS.dna_conc,
            dmso_conc: float = DEFAULT_P3_ARGS.dmso_conc,
            dmso_fact: float = DEFAULT_P3_ARGS.dmso_fact,
            formamide_conc: float = DEFAULT_P3_ARGS.formamide_conc,
            annealing_temp_c: float = DEFAULT_P3_ARGS.annealing_temp_c,
            temp_c: Union[float, int] = DEFAULT_P3_ARGS.temp_c,
            max_nn_length: int = DEFAULT_P3_ARGS.max_nn_length,
            max_loop: int = DEFAULT_P3_ARGS.max_loop,
            tm_method: str = DEFAULT_P3_ARGS.tm_method,
            salt_corrections_method: str = DEFAULT_P3_ARGS.salt_corrections_method,
            **kwargs,
    ):
        '''
        Set parameters in global :class:`_ThermoAnalysis` instance

        Args:
            mv_conc: Monovalent cation conc. (mM)
            dv_conc: Divalent cation conc. (mM)
            dntp_conc: dNTP conc. (mM)
            dna_conc: DNA conc. (nM)
            dmso_conc: Concentration of DMSO (%)
            dmso_fact: DMSO correction factor, default 0.6
            formamide_conc: Concentration of formamide (mol/l)
            annealing_temp_c: Actual annealing temperature of the PCR reaction
                in (C)
            temp_c: Simulation temperature for dG (Celsius)
            max_nn_length: Maximum length for nearest-neighbor calcs
            tm_method: Tm calculation method (breslauer or santalucia)
            salt_corrections_method: Salt correction method (schildkraut, owczarzy,
                santalucia)

        '''
        self.mv_conc = float(mv_conc)
        self.dv_conc = float(dv_conc)
        self.dntp_conc = float(dntp_conc)
        self.dna_conc = float(dna_conc)

        self.dmso_conc = float(dmso_conc)
        self.dmso_fact = float(dmso_fact)
        self.formamide_conc = float(formamide_conc)
        self.annealing_temp_c = float(annealing_temp_c)

        self.temp_c = float(temp_c)
        self.max_loop = int(max_loop)
        self.tm_method = tm_method
        self.salt_correction_method = salt_corrections_method

        self.max_nn_length = int(max_nn_length)

    # ~~~~~~~~~~~~~~ Thermodynamic calculation instance methods ~~~~~~~~~~~~~ #

    cdef inline ThermoResult calc_heterodimer_c(
            _ThermoAnalysis self,
            unsigned char *s1,
            unsigned char *s2,
            bint output_structure,
            char* c_ascii_structure,
    ):
        '''
        C only heterodimer computation

        Args:
            s1: sequence string 1
            s2: sequence string 2
            output_structure: If True, build output structure.
            c_ascii_structure: Optional C structure string

        Returns:
            Computed heterodimer result

        '''
        cdef:
            ThermoResult tr_obj = ThermoResult()
            bint did_allocate = 0

        self.thalargs.dimer = 1
        self.thalargs.type = <thal_alignment_type> 1 # thal_alignment_any
        if output_structure:
            if c_ascii_structure == NULL:
                c_ascii_structure = <char*> malloc(
                    (
                        (strlen(<const char*> s1) +
                        strlen(<const char*> s2)) * 4 +
                        24
                    )
                )
                c_ascii_structure[0] = b'\0'
                did_allocate = 1
            tr_obj.thalres.sec_struct = c_ascii_structure

        cdef:
            thal_args* targs = <thal_args*> &self.thalargs
            int emode = self.eval_mode
            thal_results* thalres = <thal_results*> &tr_obj.thalres
            int do_output = 1 if output_structure else 0

        with nogil:
            thal(
                <const unsigned char*> s1,
                <const unsigned char*> s2,
                <const thal_args*> targs,
                <const thal_mode> emode,
                thalres,
                do_output,
            )
        if output_structure:
            try:
                tr_obj.ascii_structure = c_ascii_structure.decode('utf8')
            finally:
                if did_allocate:
                    free(c_ascii_structure)
                    c_ascii_structure = NULL
                tr_obj.thalres.sec_struct = NULL
        return tr_obj

    cpdef ThermoResult calc_heterodimer(
            _ThermoAnalysis self,
            object seq1,
            object seq2,
            bint output_structure = False
        ):
        ''' Calculate the heterodimer formation thermodynamics of two DNA
        sequences, ``seq1`` and ``seq2``

        Args:
            seq1: (str | bytes) sequence string 1
            seq2: (str | bytes) sequence string 2
            output_structure: If True, build output structure.

        Returns:
            Computed heterodimer ``ThermoResult``

        '''
        # first convert any unicode to a byte string and then
        # cooerce to a unsigned char * see:
        # http://docs.cython.org/src/tutorial/strings.html#encoding-text-to-bytes
        py_s1 = <bytes> _bytes(seq1)
        cdef unsigned char* s1 = py_s1
        py_s2 = <bytes> _bytes(seq2)
        cdef unsigned char* s2 = py_s2

        tr_obj = _ThermoAnalysis.calc_heterodimer_c(
            <_ThermoAnalysis> self,
            s1,
            s2,
            output_structure,
            NULL,
        )
        return tr_obj

    cpdef tuple mispriming_check(
            _ThermoAnalysis self,
            object putative_seq,
            object sequences,
            double tm_threshold,
    ):
        '''
        Calculate the heterodimer formation thermodynamics of a DNA
        sequence, ``putative_seq`` with a list of sequences relative to
        a melting temperature threshold

        Args:
            putative_seq: (str | bytes) sequence to check
            sequences: (Iterable[str | bytes]) Iterable of sequence strings to
                check against
            tm_threshold: melting temperature threshold

        Returns:
            Tuple[bool, int, float] of form::
                is_offtarget (bool),
                max_offtarget_seq_idx (int),
                max_offtarget_tm (double)

        '''
        cdef:
            bint is_offtarget = False
            Py_ssize_t i
            double max_offtarget_tm = 0
            double offtarget_tm
            unsigned char* s2
            Py_ssize_t max_offtarget_seq_idx = -1

            bytes py_s2
            bytes py_s1 = <bytes> _bytes(putative_seq)
            unsigned char* s1 = py_s1

        for i, seq in enumerate(sequences):
            py_s2 = <bytes> _bytes(seq)
            s2 = py_s2
            offtarget_tm = _ThermoAnalysis.calc_heterodimer_c(
                <_ThermoAnalysis> self,
                s1,
                s2,
                0,
                NULL,
            ).tm
            if offtarget_tm > max_offtarget_tm:
                max_offtarget_seq_idx = i
                max_offtarget_tm = offtarget_tm
            if offtarget_tm > tm_threshold:
                is_offtarget = True
                break
        return is_offtarget, max_offtarget_seq_idx, max_offtarget_tm

    cdef inline ThermoResult calc_homodimer_c(
            _ThermoAnalysis self,
            unsigned char *s1,
            bint output_structure,
            char* c_ascii_structure,
    ):
        '''
        C only homodimer computation

        Args:
            s1: sequence string 1
            output_structure: If True, build output structure.
            c_ascii_structure: Optional C structure string

        Returns:
            Computed homodimer ``ThermoResult``

        '''
        cdef:
            ThermoResult tr_obj = ThermoResult()
            thal_args* targs = <thal_args*> &self.thalargs
            int emode = self.eval_mode
            thal_results* thalres = <thal_results*> &tr_obj.thalres
            int do_output = 1 if output_structure else 0
            bint did_allocate = 0

        self.thalargs.dimer = 1
        self.thalargs.type = <thal_alignment_type> 1 # thal_alignment_any

        if output_structure:
            if c_ascii_structure == NULL:
                did_allocate = 1
                c_ascii_structure = <char *> malloc(
                    (strlen(<const char*> s1) * 8 + 24)
                )
                c_ascii_structure[0] = b'\0'
            tr_obj.thalres.sec_struct = c_ascii_structure

        with nogil:
            thal(
                <const unsigned char*> s1,
                <const unsigned char*> s1,
                <const thal_args*> targs,
                <const thal_mode> emode,
                thalres,
                do_output,
            )
        if output_structure:
            try:
                tr_obj.ascii_structure = c_ascii_structure.decode('utf8')
            finally:
                if did_allocate:
                    free(c_ascii_structure)
                    c_ascii_structure = NULL
                tr_obj.thalres.sec_struct = NULL
        return tr_obj

    cpdef ThermoResult calc_homodimer(
            _ThermoAnalysis self,
            object seq1,
            bint output_structure = False,
    ):
        ''' Calculate the homodimer formation thermodynamics of a DNA
        sequence, ``seq1``

        Args:
            seq1: (str | bytes) sequence string 1
            output_structure: If True, build output structure.

        Returns:
            Computed homodimer ``ThermoResult``

        '''
        # first convert any unicode to a byte string and then
        # cooerce to a unsigned char *
        py_s1 = <bytes> _bytes(seq1)
        cdef unsigned char* s1 = py_s1

        return _ThermoAnalysis.calc_homodimer_c(
            <_ThermoAnalysis> self,
            s1,
            output_structure,
            NULL,
        )

    cdef inline ThermoResult calc_hairpin_c(
            _ThermoAnalysis self,
            unsigned char *s1,
            bint output_structure,
            char* c_ascii_structure,
    ):
        '''
        C only hairpin computation

        Args:
            s1: sequence string 1
            output_structure: If True, build output structure.
            c_ascii_structure: Optional C structure string

        Returns:
            Computed hairpin ``ThermoResult``

        '''
        cdef:
            ThermoResult tr_obj = ThermoResult()
            bint did_allocate = 0

        self.thalargs.dimer = 0
        self.thalargs.type = <thal_alignment_type> 4 # thal_alignment_hairpin
        if output_structure:
            if c_ascii_structure == NULL:
                c_ascii_structure = <char*> malloc(
                    (strlen(<const char*> s1) * 2 + 64)
                )
                c_ascii_structure[0] = b'\0'
                did_allocate = 1
            tr_obj.thalres.sec_struct = c_ascii_structure

        cdef:
            thal_args* targs = <thal_args*> &self.thalargs
            int emode = self.eval_mode
            thal_results* thalres = <thal_results*> &tr_obj.thalres
            int do_output = 1 if output_structure else 0
        with nogil:
            thal(
                <const unsigned char*> s1,
                <const unsigned char*> s1,
                <const thal_args*> targs,
                <const thal_mode> emode,
                thalres,
                do_output,
            )

        if output_structure:
            try:
                tr_obj.ascii_structure = c_ascii_structure.decode('utf8')
            finally:
                if did_allocate:
                    free(c_ascii_structure)
                    c_ascii_structure = NULL
                tr_obj.thalres.sec_struct = NULL
        return tr_obj

    cpdef ThermoResult calc_hairpin(
            _ThermoAnalysis self,
            object seq1,
            bint output_structure = False,
    ):
        ''' Calculate the hairpin formation thermodynamics of a DNA
        sequence, ``seq1``

        Args:
            seq1: (str | bytes) sequence string 1
            output_structure: If True, build output structure.

        Returns:
            Computed hairpin ``ThermoResult``

        '''
        # first convert any unicode to a byte string and then
        # cooerce to a unsigned char *
        py_s1 = <bytes> _bytes(seq1)
        cdef unsigned char* s1 = py_s1

        tr_obj =  _ThermoAnalysis.calc_hairpin_c(
            <_ThermoAnalysis> self,
            s1,
            output_structure,
            NULL,
        )
        return tr_obj


    cdef inline ThermoResult calc_end_stability_c(
            _ThermoAnalysis self,
            unsigned char *s1,
            unsigned char *s2,
    ):
        '''
        C only end stability computation

        Args:
            s1: sequence string 1
            s2: sequence string 2

        Returns:
            Computed end stability ``ThermoResult``

        '''
        cdef ThermoResult tr_obj = ThermoResult()

        self.thalargs.dimer = 1
        self.thalargs.type = <thal_alignment_type> 2 # thal_alignment_end1

        cdef:
            thal_args* targs = <thal_args*> &self.thalargs
            int emode = self.eval_mode
            thal_results* thalres = <thal_results*> &tr_obj.thalres

        with nogil:
            thal(
                <const unsigned char*> s1,
                <const unsigned char*> s2,
                <const thal_args*> targs,
                <const thal_mode> emode,
                thalres,
                0,
            )
        return tr_obj

    def calc_end_stability(
            _ThermoAnalysis self,
            seq1: Union[str, bytes],
            seq2: Union[str, bytes],
    ) -> ThermoResult:
        ''' Calculate the 3' end stability of DNA sequence `seq1` against DNA
        sequence `seq2`

        Args:
            seq1: sequence string 1
            seq2: sequence string 2

        Returns:
            Computed end stability ``ThermoResult``

        '''
        # first convert any unicode to a byte string and then
        # cooerce to a unsigned char * see:
        # http://docs.cython.org/src/tutorial/strings.html#encoding-text-to-bytes
        py_s1 = <bytes> _bytes(seq1)
        cdef unsigned char* s1 = py_s1
        py_s2 = <bytes> _bytes(seq2)
        cdef unsigned char* s2 = py_s2

        tr_obj = _ThermoAnalysis.calc_end_stability_c(
                <_ThermoAnalysis> self,
                s1,
                s2,
            )
        return tr_obj


    cdef inline double calc_tm_c(
            _ThermoAnalysis self,
            char *s1,
    ):
        '''
        C only Tm computation

        Args:
            s1: sequence string 1

        Returns:
            floating point Tm result
        '''
        cdef:
            thal_args* targs = <thal_args*> &self.thalargs
            double dmso_conc = self.dmso_conc
            double dmso_fact = self.dmso_fact
            double formamide_conc = self.formamide_conc
            int max_nn_length = self.max_nn_length
            int tmmeth = self._tm_method
            int salt_correction_method = self._salt_correction_method
            double annealing_temp_c = self.annealing_temp_c
            tm_ret tm_val

        with nogil:
            tm_val = seqtm(
                <const char*> s1,
                targs.dna_conc,
                targs.mv,
                targs.dv,
                targs.dntp,
                dmso_conc,
                dmso_fact,
                formamide_conc,
                max_nn_length,
                <tm_method_type> tmmeth,
                <salt_correction_type> salt_correction_method,
                annealing_temp_c,
            )
        return tm_val.Tm

    def calc_tm(
            _ThermoAnalysis self,
            seq1: Union[str, bytes],
    ) -> float:
        '''Calculate the melting temperature (Tm) of a DNA sequence (deg. C).

        Args:
            seq1: (str | bytes) sequence string 1

        Returns:
            floating point Tm result

        '''
        # first convert any unicode to a byte string and then
        # cooerce to a unsigned char *
        py_s1 = <bytes> _bytes(seq1)
        cdef char* s1 = py_s1

        tr_obj  = _ThermoAnalysis.calc_tm_c(<_ThermoAnalysis> self, s1)
        return tr_obj

    def todict(self) -> Dict[str, Any]:
        '''
        Returns:
            dictionary form of the :class:`_ThermoAnalysis` instance

        '''
        return {
            'mv_conc':      self.mv_conc,
            'dv_conc':      self.dv_conc,
            'dntp_conc':    self.dntp_conc,
            'dna_conc':     self.dna_conc,
            'temp_c':       self.temp_c,
            'max_loop':     self.max_loop,
            # 'temp_only':    self.temp_only,
            # 'debug':        self.thalargs.debug,
            'max_nn_length': self.max_nn_length,
            'tm_method':    self.tm_method,
            'salt_correction_method': self.salt_correction_method
        }

    def _set_globals_and_seq_args(
            self,
            global_args: Dict[str, Any],
            seq_args: Optional[Dict[str, Any]],
            misprime_lib: Optional[Dict[str, Any]] = None,
            mishyb_lib: Optional[Dict[str, Any]] = None,
    ) -> None:
        '''
        Sets the Primer3 global settings and sequence settings from a Python
        dictionaries containing `key: value` pairs that correspond to the
        documented Primer3 global and sequence argument parameters.
        Also accepts a mispriming or mishybridization library organized as
        ``seq_name``:``seq_value`` key:value pairs.

        Args:
            global_args: Primer3 global args as per Primer3 docs
            seq_args: Primer3 sequence/design args as per Primer3 docs
            misprime_lib: `Sequence name: sequence` dictionary for mispriming
                checks.
            mishyb_lib: `Sequence name: sequence` dictionary for
                mishybridization checks.

        Raises:
            :class:`OSError`: Could not allocate memory

        '''
        cdef:
            seq_lib* mp_lib = NULL
            seq_lib* mh_lib = NULL
            char* arg_input_buffer = NULL
            p3_global_settings* global_settings_data = NULL
            seq_args_t* sequence_args_data = NULL


        err_msg = ''

        if self.sequence_args_data != NULL:
            # Free memory for previous seq args
            destroy_seq_args(
                <seq_args_t*> self.sequence_args_data
            )
            self.sequence_args_data = NULL

        if seq_args:
            self.sequence_args_data = <void*> create_seq_arg()

            if self.sequence_args_data == NULL:
                raise OSError('Could not allocate memory for seq_arg')

            global_args.update(seq_args)

        global_arg_bytes = argdefaults.format_boulder_io(global_args)
        arg_input_buffer = global_arg_bytes
        if arg_input_buffer == NULL:
            raise ValueError(global_arg_bytes)

        if self.global_settings_data != NULL:
            # Free memory for previous global settings
            p3_destroy_global_settings(
                <p3_global_settings*> self.global_settings_data
            )
            self.global_settings_data = NULL

        # Allocate memory for global settings
        self.global_settings_data = <void*> p3_create_global_settings()
        if self.global_settings_data == NULL:
            raise OSError('Could not allocate memory for p3 globals')

        kmer_lists_path = global_args.get('PRIMER_MASK_KMERLIST_PATH', '')
        if kmer_lists_path:
            local_dir = op.dirname(op.realpath(get_dunder_file()))
            libprimer3_dir = op.join(local_dir, 'src', 'libprimer3')
            if not op.isdir(kmer_lists_path):
                if kmer_lists_path[0:2] == '../':
                    kmer_lists_path = op.join(
                        libprimer3_dir,
                        kmer_lists_path[3:-1],
                    )
                else:
                    kmer_lists_path = op.join(
                        libprimer3_dir,
                        kmer_lists_path,
                    )
            if not op.isdir(kmer_lists_path):
                raise ValueError(
                    f'PRIMER_MASK_KMERLIST_PATH: path {kmer_lists_path} '
                    'not found'
                )

        try:
            pdh_wrap_set_seq_args_globals(
                <p3_global_settings*> self.global_settings_data,
                <seq_args_t*> self.sequence_args_data,
                kmer_lists_path,
                arg_input_buffer,
            )
        except BaseException:
            print(
                f'Issue setting globals. bytes provided: \n\t{global_arg_bytes}'
            )
            p3_destroy_global_settings(
                <p3_global_settings*> self.global_settings_data
            )
            self.global_settings_data = NULL
            if seq_args:
                destroy_seq_args(
                    <seq_args_t*> self.sequence_args_data
                )
                self.sequence_args_data = NULL
            raise

        # NOTE: This check is super important to prevent errors in edge cases
        if self.global_settings_data == NULL or self.sequence_args_data == NULL:
            raise ValueError(
                'Error setting Primer3 global args and sequence args\n'
                'seq_args {seq_args}\n\n'
                'global_args {global_args}\n\n'
            )

        err_msg = ''
        try:
            global_settings_data = <p3_global_settings*> self.global_settings_data

            if misprime_lib is None:
                misprime_lib = {}

            mp_lib = pdh_create_seq_lib(misprime_lib)

            global_settings_data[0].p_args.repeat_lib = mp_lib

            if mishyb_lib is None:
                mishyb_lib = {}

            mh_lib = pdh_create_seq_lib(mishyb_lib)

            global_settings_data[0].o_args.repeat_lib = mh_lib

        except (OSError, TypeError) as exc:
            # Caught the exception, now raise a new one from the original
            # post cleanup
            p3_destroy_global_settings(
                <p3_global_settings*> self.global_settings_data
            )
            self.global_settings_data = NULL
            destroy_seq_args(
                <seq_args_t*> self.sequence_args_data
            )
            self.sequence_args_data = NULL
            raise OSError(err_msg) from exc

    def run_design(
            self,
            global_args: Dict[str, Any],
            seq_args: Optional[Dict[str, Any]],
            misprime_lib: Optional[Dict[str, Any]] = None,
            mishyb_lib: Optional[Dict[str, Any]] = None,
    ) -> Dict[str, Any]:
        '''Wraps the primer design functionality of Primer3.

        .. versionadded:: 2.0.0
            List versions of `PRIMER_{PAIR, LEFT, RIGHT, INTERNAL}` are added
            to the design output dictionary keys as a convenience.
            Original per item `PRIMER_` keys are retained as well for
            compatibility.

        Args:
            seq_args: Primer3 sequence/design args as per Primer3 docs
            global_args: Primer3 global args as per Primer3 docs
            misprime_lib: `Sequence name: sequence` dictionary for mispriming
                checks.
            mishyb_lib: `Sequence name: sequence` dictionary for
                mishybridization checks.

        Returns:
            primer3 key value results dictionary
        '''
        cdef:
            p3retval* retval = NULL

        results_dict: dict = {}

        self._set_globals_and_seq_args(
            seq_args=seq_args,
            global_args=global_args,
            misprime_lib=misprime_lib,
            mishyb_lib=mishyb_lib,
        )

        retval = choose_primers(
            <p3_global_settings*> self.global_settings_data,
            <seq_args_t*> self.sequence_args_data,
        )

        if retval == NULL:
            raise ValueError('Issue choosing primers')
        try:
            results_dict = pdh_design_output_to_dict(
                <p3_global_settings*> self.global_settings_data,
                <seq_args_t*> self.sequence_args_data,
                retval,
            )
        finally:
            destroy_secundary_structures(
                <p3_global_settings*> self.global_settings_data,
                retval,
            )
            destroy_p3retval(retval)
            retval = NULL
            destroy_dpal_thal_arg_holder()
        return results_dict


cdef int pr_default_position_penalties(const p3_global_settings* pa):
    if (
        (pa[0].inside_penalty == PR_DEFAULT_INSIDE_PENALTY) and
        (pa[0].outside_penalty == PR_DEFAULT_OUTSIDE_PENALTY)
    ):
        return 1
    return 0


cdef inline int pdh_wrap_set_seq_args_globals(
        p3_global_settings* global_settings_data,
        seq_args_t* sequence_args_data,
        object kmer_lists_path,
        char* in_buffer,
) except -1:
    '''
    Creates a new p3_global_settings struct and initializes it with
    defaults using p3_create_global_settings() from libprimer3.c.
    Parses the user-provided settings from p3_settings_dict and
    overwrites the defaults (note that minimal error checking is
    performed in this function). If there is an error during the process
    (e.g., a param is not of the correct type), the python error string will
    be set and the function will return NULL.

    Args:
        global_settings_data: pointer to p3_global_settings data structure
        seq_args: pointer to seq_args data structure
        kmer_lists_path: string path to kmer list directory
        in_buffer: string buffer that is the seq_ar

    Raises:
        ValueError: Error parsing the data

    '''
    cdef:
        # Setup the input data structures handlers
        int strict_tags = 0
        int io_version = 4
        int echo_output = 0
        char*  kmer_lists_path_c = NULL

        read_boulder_record_results read_boulder_record_res
        pr_append_str p3_settings_path
        pr_append_str output_path
        pr_append_str error_path
        pr_append_str fatal_parse_err
        pr_append_str nonfatal_parse_err
        pr_append_str warnings

    read_boulder_record_res.explain_flag = 0
    read_boulder_record_res.file_flag = 0

    init_pr_append_str(&fatal_parse_err)
    init_pr_append_str(&nonfatal_parse_err)
    init_pr_append_str(&warnings)
    init_pr_append_str(&p3_settings_path)
    init_pr_append_str(&output_path)
    init_pr_append_str(&error_path)

    read_boulder_record(
        NULL,
        &strict_tags,
        &io_version,
        echo_output,
        p3_file_type.all_parameters,
        global_settings_data,
        sequence_args_data,
        &fatal_parse_err,
        &nonfatal_parse_err,
        &warnings,
        &read_boulder_record_res,
        in_buffer
    )

    # NOTE: Masking with PRIMER_MASK_KMERLIST_PATH is parsed in a non standard
    # way in primer3_boulder_main.c therefore we need to do validation twice
    # here and in argdefaults.py
    IF UNAME_SYSNAME != 'Windows':
        if global_settings_data[0].mask_template:
            global_settings_data[0].lowercase_masking = \
                global_settings_data[0].mask_template

        # Check that we found the kmer lists in case masking flag was set to 1.
        if (
            (global_settings_data[0].mask_template == 1) and
            (kmer_lists_path == '')
        ):
            raise ValueError(
                'masking template chosen, but path to '
                'PRIMER_MASK_KMERLIST_PATH not specified'
            )

        # Set up some masking parameters
        if global_settings_data[0].mask_template == 1:
            global_settings_data[0].mp.window_size = _DEFAULT_WORD_LEN_2

            if global_settings_data[0].pick_right_primer == 0:
                global_settings_data[0].mp.mdir = masking_direction.fwd
            elif global_settings_data[0].pick_left_primer == 0:
                global_settings_data[0].mp.mdir = masking_direction.rev
            # Check if masking parameters (k-mer list usage) have changed
            if global_settings_data[0].masking_parameters_changed == 1:
                delete_formula_parameters(
                    global_settings_data[0].mp.fp,
                    global_settings_data[0].mp.nlists,
                )
                if isinstance(kmer_lists_path, str):
                    kmer_lists_path_b = kmer_lists_path.encode('utf8')
                else:
                    kmer_lists_path_b = kmer_lists_path
                kmer_lists_path_c = kmer_lists_path_b
                global_settings_data[0].mp.fp = \
                    create_default_formula_parameters(
                        global_settings_data[0].mp.list_prefix,
                        kmer_lists_path_c,
                        &fatal_parse_err,
                    )
                global_settings_data[0].masking_parameters_changed = 0

    if (
        (global_settings_data[0].primer_task == task.generic_p3) and
        (global_settings_data[0].pick_internal_oligo == 1)
    ):
        if not global_settings_data[0].pick_internal_oligo:
            raise ValueError(
                'global_settings_data[0].pick_internal_oligo must be set'
            )

    if nonfatal_parse_err.data != NULL:
        err_msg_b = <bytes> nonfatal_parse_err.data
        raise ValueError(err_msg_b.decode('utf8'))
    if fatal_parse_err.data != NULL:
        err_msg_b = <bytes> fatal_parse_err.data
        raise ValueError(err_msg_b.decode('utf8'))
    return 0


cdef inline seq_lib* pdh_create_seq_lib(object seq_dict) except NULL:
    '''
    Generates a library of sequences for mispriming checks.
    Input is a Python dictionary with <seq name: sequence> key value
    pairs. Returns NULL and sets the Python error string on failure.

    Args:
        seq_dict: Sequence disctionary in the format <seq name: sequence>

    Returns:
        pointer to a generated seq_lib

    Raises:
        OSError: Could not allocate memory for seq_lib
        TypeError: Cannot add seq name with non-Unicode/Bytes type to seq_lib
        OSError: primer3 internal error

    '''

    cdef:
        seq_lib* sl = NULL
        char* seq_name_c = NULL
        char* seq_c = NULL
        char* errfrag = NULL

    sl = create_empty_seq_lib()
    if sl == NULL:
        raise OSError('Could not allocate memory for seq_lib')

    for seq_name_str, seq_str in seq_dict.items():
        if isinstance(seq_name_str, str):
            seq_name_b = seq_name_str.encode('utf8')
            seq_name_c = seq_name_b
        elif isinstance(seq_name_str, bytes):
            seq_name_c = seq_name_str
        else:
            destroy_seq_lib(sl)
            raise TypeError(
                'Cannot add seq name with non-Unicode/Bytes type to seq_lib',
            )

        if isinstance(seq_str, str):
            seq_b = seq_str.encode('utf8')
            seq_c = seq_b
        elif isinstance(seq_name_str, bytes):
            seq_c = seq_str
        else:
            destroy_seq_lib(sl)
            raise TypeError(
                'Cannot add seq with non-Unicode/Bytes type to seq_lib',
            )

        if add_seq_to_seq_lib(sl, seq_c, seq_name_c, errfrag) == 1:
            err_msg_b =  <bytes> errfrag
            destroy_seq_lib(sl)
            raise OSError(err_msg_b.decode('utf8'))
    reverse_complement_seq_lib(sl)

    return sl


cdef inline object pdh_design_output_to_dict(
        const p3_global_settings* global_settings_data,
        const seq_args_t* sequence_args_data,
        const p3retval *retval,
):
    '''
    Args:
        global_settings_data: primer3 p3_global_settings data pointer
        sequence_args_data: primer3 design seq_args_t data pointer
        retval: primer3 design return value pointer

    Returns:
        converted Python dictionary of design output created from the ``retval``
        data

    Raises:
        OSError: memory issue

    '''
    cdef:
        # The pointers to warning tag
        char* warning = NULL

        # A place to put a string containing all error messages
        pr_append_str* combined_retval_err = NULL

        # Pointers for the primer set just printing
        primer_rec* fwd = NULL
        primer_rec* rev = NULL
        primer_rec* intl = NULL

        # Variables only used for Primer Lists
        int num_fwd, num_rev, num_int, num_pair
        int num_print = 0
        int print_fwd = 0
        int print_rev = 0
        int print_int = 0

        # Switches for printing this primer
        int go_fwd = 0
        int go_rev = 0
        int go_int = 0

        double temp_double = 0

        # The number of loop cycles
        int loop_max

        # That links to the included region
        int i
        int incl_s = sequence_args_data[0].incl_s

        int product_size = 0

        # This deals with the renaming of the internal oligo
        new_oligo_name = "INTERNAL"
        int_oligo = new_oligo_name

    output_dict: Dict[str, Any] = {}

    # Check if there are warnings and print them
    warning = p3_get_rv_and_gs_warnings(retval, global_settings_data)
    if warning != NULL:
        warning_b = <bytes> warning
        output_dict["PRIMER_WARNING"] = warning_b.decode('utf8')
        free(warning)
        warning = NULL

    combined_retval_err = create_pr_append_str()
    if combined_retval_err == NULL:
        raise OSError("Primer3 ran out of memory.")

    try:
        if pr_append_new_chunk_external(
            combined_retval_err,
            retval[0].glob_err.data,
        ):
            raise OSError("Primer3 ran out of memory.")

        # NOTE: These are non fatal errors
        if pr_append_new_chunk_external(
            combined_retval_err,
            retval[0].per_sequence_err.data,
        ):
            raise OSError("Primer3 ran out of memory.")

        # Check if there are errors, print and return
        if not pr_is_empty(combined_retval_err):
            err_msg_b = <bytes> pr_append_str_chars(combined_retval_err)
            raise OSError(err_msg_b.decode('utf8'))

    finally:
        destroy_pr_append_str(combined_retval_err)
        combined_retval_err = NULL

    # Get how many primers are in the array
    num_fwd = retval[0].fwd.num_elem
    num_rev = retval[0].rev.num_elem
    num_int = retval[0].intl.num_elem
    num_pair = retval[0].best_pairs.num_pairs

    # Prints out selection statistics about the primers
    if (
        (global_settings_data[0].pick_left_primer == 1) and
        not (
            global_settings_data[0].pick_anyway and
            sequence_args_data[0].left_input
        )
    ):
        explain_str_b = <bytes> p3_get_oligo_array_explain_string(
            p3_get_rv_fwd(retval),
        )
        output_dict['PRIMER_LEFT_EXPLAIN'] = explain_str_b.decode('utf8')

    if (
        (global_settings_data[0].pick_right_primer == 1) and
        not (
            global_settings_data[0].pick_anyway and
            sequence_args_data[0].right_input
        )
    ):
        explain_str_b = <bytes> p3_get_oligo_array_explain_string(
            p3_get_rv_rev(retval),
        )
        output_dict['PRIMER_RIGHT_EXPLAIN'] = explain_str_b.decode('utf8')

    if (
        (global_settings_data[0].pick_internal_oligo == 1) and
        not (
            global_settings_data[0].pick_anyway and
            sequence_args_data[0].internal_input
        )
    ):
        explain_str_b = <bytes> p3_get_oligo_array_explain_string(
            p3_get_rv_intl(retval),
        )
        output_dict['PRIMER_INTERNAL_EXPLAIN'] = explain_str_b.decode('utf8')

    if (
        (global_settings_data[0].pick_right_primer == 1) and
        (global_settings_data[0].pick_left_primer == 1)
    ):
        explain_str_b = <bytes> p3_get_pair_array_explain_string(
            p3_get_rv_best_pairs(retval),
        )
        output_dict['PRIMER_PAIR_EXPLAIN'] = explain_str_b.decode('utf8')

    # Print out the stop codon if a reading frame was specified
    if not PR_START_CODON_POS_IS_NULL(sequence_args_data):
        stop_codon_pos = retval[0].stop_codon_pos
        output_dict['PRIMER_STOP_CODON_POSITION'] = stop_codon_pos

    # How often has the loop to be done?
    if retval[0].output_type == p3_output_type.primer_list:
        # For Primer Lists: Figure out how many primers are in
        # the array that can be printed. If more than needed,
        #  set it to the number requested.
        #  Get how may primers should be printed
        num_print = global_settings_data[0].num_return
        # Set how many primers will be printed
        print_fwd = num_print if (num_print < num_fwd) else num_fwd
        print_rev = num_print if (num_print < num_rev) else  num_rev
        print_int = num_print if (num_print < num_int) else num_int
        # Get which list has to print most primers
        loop_max = 0
        if loop_max < print_fwd:
            loop_max = print_fwd
        if loop_max < print_rev:
            loop_max = print_rev
        if loop_max < print_int:
            loop_max = print_int

        # Now the vars are there how often we have to go
        # through the loop and how many of each primer can
        #  be printed
        num_pair = 0
    else:
        loop_max = num_pair
        # Set how many primers will be printed
        print_fwd = num_pair
        print_rev = num_pair
        if num_int != 0:
            print_int = num_pair

    # Save the number of each type of oligo that was found
    output_dict['PRIMER_LEFT_NUM_RETURNED'] = print_fwd
    output_dict['PRIMER_RIGHT_NUM_RETURNED'] = print_rev

    output_dict[f'PRIMER_{int_oligo}_NUM_RETURNED'] = print_int
    output_dict['PRIMER_PAIR_NUM_RETURNED'] = num_pair

    output_dict['PRIMER_PAIR'] = [None] * num_pair
    output_dict['PRIMER_LEFT'] = [None] * print_fwd
    output_dict['PRIMER_RIGHT'] = [None] * print_rev
    output_dict[f'PRIMER_{int_oligo}'] = [None] * print_int

    # Start of the loop printing all pairs or primers or oligos
    for i in range(loop_max):
        # What needs to be printed the conditions for primer lists
        if retval[0].output_type == p3_output_type.primer_list:
            # Attach the selected primers to the pointers
            fwd = &(retval[0].fwd.oligo[i])
            rev = &(retval[0].rev.oligo[i])
            intl = &(retval[0].intl.oligo[i])

            # Do fwd oligos have to be printed?
            if (global_settings_data[0].pick_left_primer) and (i < print_fwd):
                go_fwd = 1
            else:
                go_fwd = 0

            # Do rev oligos have to be printed?
            if (global_settings_data[0].pick_right_primer) and (i < print_rev):
                go_rev = 1
            else:
                go_rev = 0

            # Do int oligos have to be printed?
            if (global_settings_data[0].pick_internal_oligo) and (i < print_int):
                go_int = 1
            else:
                go_int = 0

        else:
            # We will print primer pairs or pairs plus internal oligos
            #  Get pointers to the primer_rec's that we will print
            # Pairs must have fwd and rev primers
            fwd  = retval[0].best_pairs.pairs[i].left
            rev  = retval[0].best_pairs.pairs[i].right
            intl = retval[0].best_pairs.pairs[i].intl
            go_fwd = 1
            go_rev = 1
            # Do hyb oligos have to be printed?
            if (global_settings_data[0].pick_internal_oligo == 1):
                go_int = 1
            else:
                go_int = 0

        # Print out the Pair Penalties
        primer_pair_i = {}
        primer_left_i = {}
        primer_right_i = {}
        primer_internal_i = {}

        if retval[0].output_type == p3_output_type.primer_pairs:
            temp_double = retval[0].best_pairs.pairs[i].pair_quality
            output_dict[f'PRIMER_PAIR_{i}_PENALTY'] = temp_double
            primer_pair_i['PENALTY'] = temp_double
        # Print single primer penalty
        if go_fwd == 1:
            temp_double = fwd[0].quality
            output_dict[f'PRIMER_LEFT_{i}_PENALTY'] = temp_double
            primer_left_i['PENALTY'] = temp_double
        if go_rev == 1:
            temp_double = rev[0].quality
            output_dict[f'PRIMER_RIGHT_{i}_PENALTY'] = temp_double
            primer_right_i['PENALTY'] = temp_double
        if go_int == 1:
            temp_double = intl[0].quality
            output_dict[f'PRIMER_{int_oligo}_{i}_PENALTY'] = temp_double
            primer_internal_i['PENALTY'] = temp_double

        # Print the oligo_problems
        if (go_fwd == 1) and p3_ol_has_any_problem(fwd):
            problem_b = <bytes> p3_get_ol_problem_string(fwd)
            output_dict[f'PRIMER_LEFT_{i}_PROBLEMS'] = problem_b
            primer_left_i['PROBLEMS'] = problem_b

        if (go_rev == 1) and p3_ol_has_any_problem(rev):
            problem_b = <bytes> p3_get_ol_problem_string(rev)
            output_dict[f'PRIMER_RIGHT_{i}_PROBLEMS'] = problem_b
            primer_right_i['PROBLEMS'] = problem_b

        if (go_int == 1) and p3_ol_has_any_problem(intl):
            problem_b = <bytes> p3_get_ol_problem_string(intl)
            output_dict[f'PRIMER_{int_oligo}_{i}_PROBLEMS'] = problem_b
            primer_internal_i['PROBLEMS'] = problem_b

        # Print primer sequences.
        if go_fwd == 1:
            sqtemp_b = <bytes> pr_oligo_overhang_sequence(
                sequence_args_data,
                fwd,
            )
            sqtemp_str = sqtemp_b.decode('utf8')
            output_dict[f'PRIMER_LEFT_{i}_SEQUENCE'] = sqtemp_str
            primer_left_i['SEQUENCE'] = sqtemp_str

        if go_rev == 1:
            sqtemp_b = <bytes> pr_oligo_rev_c_overhang_sequence(
                sequence_args_data,
                rev,
            )
            sqtemp_str = sqtemp_b.decode('utf8')
            output_dict[f'PRIMER_RIGHT_{i}_SEQUENCE'] = sqtemp_str
            primer_right_i['SEQUENCE'] = sqtemp_str

        if go_int == 1:
            sqtemp_b = <bytes> pr_oligo_sequence(sequence_args_data, intl)
            sqtemp_str = sqtemp_b.decode('utf8')
            output_dict[f'PRIMER_{int_oligo}_{i}_SEQUENCE'] = sqtemp_str
            primer_internal_i['SEQUENCE'] = sqtemp_str

        # Print primer start and length
        if go_fwd == 1:
            coord_list = [
                fwd[0].start + incl_s + global_settings_data[0].first_base_index,
                fwd[0].length,
            ]
            output_dict[f'PRIMER_LEFT_{i}'] = coord_list
            primer_left_i['COORDS'] = coord_list

        if go_rev == 1:
            coord_list = [
                rev[0].start + incl_s + global_settings_data[0].first_base_index,
                rev[0].length,
            ]
            output_dict[f'PRIMER_RIGHT_{i}'] = coord_list
            primer_right_i['COORDS'] = coord_list

        if go_int == 1:
            coord_list = [
                (
                    intl[0].start +
                    incl_s +
                    global_settings_data[0].first_base_index
                ),
                intl[0].length,
            ]
            output_dict[f'PRIMER_{int_oligo}_{i}'] = coord_list
            primer_internal_i['COORDS'] = coord_list

        # Print primer Tm
        if go_fwd == 1:
            output_dict[f'PRIMER_LEFT_{i}_TM'] = fwd[0].temp
            primer_left_i['TM'] = fwd[0].temp
        if go_rev == 1:
            output_dict[f'PRIMER_RIGHT_{i}_TM'] = rev[0].temp
            primer_right_i['TM'] = rev[0].temp
        if go_int == 1:
            output_dict[f'PRIMER_{int_oligo}_{i}_TM'] = intl[0].temp
            primer_internal_i['TM'] = intl[0].temp

        # Print fraction bound at melting temperature
        if (
            (global_settings_data[0].annealing_temp > 0.0) and
            (global_settings_data[0].salt_corrections != 2)
        ):
            if (go_fwd == 1) and (fwd[0].bound > 0.0):
                output_dict[f'PRIMER_LEFT_{i}_BOUND'] = fwd[0].bound
                primer_left_i['BOUND'] = fwd[0].bound
            if (go_rev == 1) and (rev[0].bound > 0.0):
                output_dict[f'PRIMER_RIGHT_{i}_BOUND'] = rev[0].bound
                primer_right_i['BOUND'] = rev[0].bound
            if (go_int == 1) and (intl[0].bound > 0.0):
                output_dict[f'PRIMER_{int_oligo}_{i}_BOUND'] = intl[0].bound
                primer_internal_i['BOUND'] = intl[0].bound

        # Print primer GC content
        if go_fwd == 1:
            output_dict[f'PRIMER_LEFT_{i}_GC_PERCENT'] = fwd[0].gc_content
            primer_left_i['GC_PERCENT'] = fwd[0].gc_content
        if go_rev == 1:
            output_dict[f'PRIMER_RIGHT_{i}_GC_PERCENT'] = rev[0].gc_content
            primer_right_i['GC_PERCENT'] = rev[0].gc_content
        if go_int == 1:
            output_dict[f'PRIMER_{int_oligo}_{i}_GC_PERCENT'] = intl[0].gc_content
            primer_internal_i['GC_PERCENT'] = intl[0].gc_content
        # Print primer self_any
        if (
            (go_fwd == 1) and
            (global_settings_data[0].thermodynamic_oligo_alignment == 0)
        ):
            output_dict[f'PRIMER_LEFT_{i}_SELF_ANY'] = fwd[0].self_any
            primer_left_i['SELF_ANY'] = fwd[0].self_any
        if (
            (go_rev == 1) and
            (global_settings_data[0].thermodynamic_oligo_alignment == 0)
        ):
            output_dict[f'PRIMER_RIGHT_{i}_SELF_ANY'] = rev[0].self_any
            primer_right_i['SELF_ANY'] = rev[0].self_any
        if (
            (go_int == 1) and
            (global_settings_data[0].thermodynamic_oligo_alignment == 0)
        ):
            output_dict[f'PRIMER_{int_oligo}_{i}_SELF_ANY'] = intl[0].self_any
            primer_internal_i['SELF_ANY'] = intl[0].self_any

        # Print primer self_any thermodynamical approach
        if (
            (go_fwd == 1) and
            (global_settings_data[0].thermodynamic_oligo_alignment == 1)
        ):
            output_dict[f'PRIMER_LEFT_{i}_SELF_ANY_TH'] = fwd[0].self_any
            primer_left_i['SELF_ANY_TH'] = fwd[0].self_any
        if (
            (go_rev == 1) and
            (global_settings_data[0].thermodynamic_oligo_alignment == 1)
        ):
            output_dict[f'PRIMER_RIGHT_{i}_SELF_ANY_TH'] = rev[0].self_any
            primer_right_i['SELF_ANY_TH'] = rev[0].self_any
        if (
            (go_int == 1) and
            (global_settings_data[0].thermodynamic_oligo_alignment == 1)
        ):
            output_dict[f'PRIMER_{int_oligo}_{i}_SELF_ANY_TH'] = intl[0].self_any
            primer_internal_i['SELF_ANY_TH'] = intl[0].self_any

        # Print primer secondary structures*/
        if (
            (go_fwd == 1) and
            (global_settings_data[0].show_secondary_structure_alignment == 1) and
            (fwd[0].self_any_struct != NULL)
        ):
            sqtemp_b = <bytes> fwd[0].self_any_struct
            sqtemp_str = sqtemp_b.decode('utf8')
            output_dict[f'PRIMER_LEFT_{i}_SELF_ANY_STUCT'] = sqtemp_str
            primer_left_i['SELF_ANY_STUCT'] = sqtemp_str
        if (
            (go_rev == 1) and
            (global_settings_data[0].show_secondary_structure_alignment == 1) and
            (rev[0].self_any_struct != NULL)
        ):
            sqtemp_b = <bytes> rev[0].self_any_struct
            sqtemp_str = sqtemp_b.decode('utf8')
            output_dict[f'PRIMER_RIGHT_{i}_SELF_ANY_STUCT'] = sqtemp_str
            primer_right_i['SELF_ANY_STUCT'] = sqtemp_str
        if (
            (go_int == 1) and
            (global_settings_data[0].show_secondary_structure_alignment == 1) and
            (intl[0].self_any_struct != NULL)
        ):
            sqtemp_b = <bytes> intl[0].self_any_struct
            sqtemp_str = sqtemp_b.decode('utf8')
            output_dict[f'PRIMER_{int_oligo}_{i}_SELF_ANY_STUCT'] = sqtemp_str
            primer_internal_i['SELF_ANY_STUCT'] = sqtemp_str

        # Print primer self_end
        if (go_fwd == 1) and (global_settings_data[0].thermodynamic_oligo_alignment == 0):
            output_dict[f'PRIMER_LEFT_{i}_SELF_END'] = fwd[0].self_end

        if (go_rev == 1) and (global_settings_data[0].thermodynamic_oligo_alignment == 0):
            output_dict[f'PRIMER_RIGHT_{i}_SELF_END'] = rev[0].self_end

        if (go_int == 1) and (global_settings_data[0].thermodynamic_oligo_alignment == 0):
            output_dict[f'PRIMER_{int_oligo}_{i}_SELF_END'] = intl[0].self_end

        # Print primer self_end thermodynamical approach
        if (go_fwd == 1) and (global_settings_data[0].thermodynamic_oligo_alignment == 1):
            output_dict[f'PRIMER_LEFT_{i}_SELF_END_TH'] = fwd[0].self_end
            primer_left_i['SELF_END_TH'] = fwd[0].self_end
        if (go_rev == 1) and (global_settings_data[0].thermodynamic_oligo_alignment == 1):
            output_dict[f'PRIMER_RIGHT_{i}_SELF_END_TH'] = rev[0].self_end
            primer_right_i['SELF_END_TH'] = rev[0].self_end
        if (go_int == 1) and ((global_settings_data[0].thermodynamic_oligo_alignment == 1)):
            output_dict[f'PRIMER_{int_oligo}_{i}_SELF_END_TH'] = intl[0].self_end
            primer_internal_i['SELF_END_TH'] = intl[0].self_end

        # Print primer secondary structures*/
        if (
            (go_fwd == 1) and
            (global_settings_data[0].show_secondary_structure_alignment == 1) and
            (fwd[0].self_end_struct != NULL)
        ):
            sqtemp_b = <bytes> fwd[0].self_end_struct
            sqtemp_str = sqtemp_b.decode('utf8')
            output_dict[f'PRIMER_LEFT_{i}_SELF_END_STUCT'] = sqtemp_str
            primer_left_i['SELF_END_STUCT'] = sqtemp_str
        if (
            (go_rev == 1) and
            (global_settings_data[0].show_secondary_structure_alignment == 1) and
            (rev[0].self_end_struct != NULL)
        ):
            sqtemp_b = <bytes> rev[0].self_end_struct
            sqtemp_str = sqtemp_b.decode('utf8')
            output_dict[f'PRIMER_RIGHT_{i}_SELF_END_STUCT'] = sqtemp_str
            primer_right_i['SELF_END_STUCT'] = sqtemp_str
        if (
            (go_int == 1) and
            (global_settings_data[0].show_secondary_structure_alignment == 1) and
            (intl[0].self_end_struct != NULL)
        ):
            sqtemp_b = <bytes> intl[0].self_end_struct
            sqtemp_str = sqtemp_b.decode('utf8')
            output_dict[f'PRIMER_{int_oligo}_{i}_SELF_END_STUCT'] = sqtemp_str
            primer_internal_i['SELF_END_STUCT'] = sqtemp_str

        # Print primer hairpin
        if (
            (go_fwd == 1) and
            (global_settings_data[0].thermodynamic_oligo_alignment == 1)
        ):
            output_dict[f'PRIMER_LEFT_{i}_HAIRPIN_TH'] = fwd[0].hairpin_th
            primer_left_i['HAIRPIN_TH'] = fwd[0].hairpin_th
        if (
            (go_rev == 1) and
            (global_settings_data[0].thermodynamic_oligo_alignment == 1)
        ):
            output_dict[f'PRIMER_RIGHT_{i}_HAIRPIN_TH'] = rev[0].hairpin_th
            primer_right_i['HAIRPIN_TH'] = rev[0].hairpin_th
        if (
            (go_int == 1) and
            (global_settings_data[0].thermodynamic_oligo_alignment == 1)
        ):
            output_dict[f'PRIMER_{int_oligo}_{i}_HAIRPIN_TH'] = intl[0].hairpin_th
            primer_internal_i['HAIRPIN_TH'] = intl[0].hairpin_th
        # Print primer secondary structures*/
        if (
            (go_fwd == 1) and
            (global_settings_data[0].show_secondary_structure_alignment == 1) and
            (fwd[0].hairpin_struct != NULL)
        ):
            sqtemp_b = <bytes> fwd[0].hairpin_struct
            sqtemp_str = sqtemp_b.decode('utf8')
            output_dict[f'PRIMER_LEFT_{i}_HAIRPIN_STUCT'] = sqtemp_str
            primer_left_i['HAIRPIN_STUCT'] = fwd[0].hairpin_th
        if (
            (go_rev == 1) and
            (global_settings_data[0].show_secondary_structure_alignment == 1) and
            (rev[0].hairpin_struct != NULL)
        ):
            sqtemp_b = <bytes> rev[0].hairpin_struct
            sqtemp_str = sqtemp_b.decode('utf8')
            output_dict[f'PRIMER_RIGHT_{i}_HAIRPIN_STUCT'] = sqtemp_str
            primer_right_i['HAIRPIN_STUCT'] = rev[0].hairpin_th
        if (
            (go_int == 1) and
            (global_settings_data[0].show_secondary_structure_alignment == 1) and
            (intl[0].hairpin_struct != NULL)
        ):
            sqtemp_b = <bytes> intl[0].hairpin_struct
            sqtemp_str = sqtemp_b.decode('utf8')
            output_dict[f'PRIMER_{int_oligo}_{i}_HAIRPIN_STUCT'] = sqtemp_str
            primer_internal_i['HAIRPIN_STUCT'] = intl[0].hairpin_th
        # Print out primer mispriming scores
        if seq_lib_num_seq(global_settings_data[0].p_args.repeat_lib) > 0:
            if go_fwd == 1:
                sqtemp_b = <bytes> fwd[0].repeat_sim.name
                output_dict[f'PRIMER_LEFT_{i}_LIBRARY_MISPRIMING'] = (
                    fwd[0].repeat_sim.score[fwd[0].repeat_sim.max],
                    sqtemp_b.decode('utf8'),
                )
                primer_left_i['LIBRARY_MISPRIMING'] = (
                    fwd[0].repeat_sim.score[fwd[0].repeat_sim.max],
                    sqtemp_b.decode('utf8'),
                )
            if go_rev == 1:
                sqtemp_b = <bytes> rev[0].repeat_sim.name
                output_dict[f'PRIMER_RIGHT_{i}_LIBRARY_MISPRIMING'] = (
                    rev[0].repeat_sim.score[rev[0].repeat_sim.max],
                    sqtemp_b.decode('utf8'),
                )
                primer_right_i['LIBRARY_MISPRIMING'] = (
                    rev[0].repeat_sim.score[rev[0].repeat_sim.max],
                    sqtemp_b.decode('utf8'),
                )

            if retval[0].output_type == p3_output_type.primer_pairs:
                sqtemp_b = <bytes> retval[0].best_pairs.pairs[i].rep_name
                output_dict[f'PRIMER_PAIR_{i}_LIBRARY_MISPRIMING'] = (
                    retval[0].best_pairs.pairs[i].repeat_sim,
                    sqtemp_b.decode('utf8'),
                )
                primer_pair_i['LIBRARY_MISPRIMING'] = (
                    retval[0].best_pairs.pairs[i].repeat_sim,
                    sqtemp_b.decode('utf8'),
                )
        # Print out internal oligo mispriming scores
        if (
            (go_int == 1) and
            (seq_lib_num_seq(global_settings_data[0].o_args.repeat_lib) > 0)
        ):
            sqtemp_b = <bytes> intl[0].repeat_sim.name
            output_dict[f'PRIMER_{int_oligo}_{i}_LIBRARY_MISPRIMING'] = (
                intl[0].repeat_sim.score[intl[0].repeat_sim.max],
                sqtemp_b.decode('utf8'),
            )
            primer_internal_i['LIBRARY_MISPRIMING'] = (
                intl[0].repeat_sim.score[intl[0].repeat_sim.max],
                sqtemp_b.decode('utf8'),
            )


        # If a sequence quality was provided, print it*/
        if sequence_args_data[0].quality != NULL:
            if go_fwd == 1:
                output_dict[f'PRIMER_LEFT_{i}_MIN_SEQ_QUALITY'] = fwd[0].seq_quality
                primer_left_i['MIN_SEQ_QUALITY'] = fwd[0].seq_quality
            if go_rev == 1:
                output_dict[f'PRIMER_RIGHT_{i}_MIN_SEQ_QUALITY'] = rev[0].seq_quality
                primer_right_i['MIN_SEQ_QUALITY'] = rev[0].seq_quality
            if go_int == 1:
                output_dict[f'PRIMER_{int_oligo}_{i}_MIN_SEQ_QUALITY'] = intl[0].seq_quality
                primer_internal_i['MIN_SEQ_QUALITY'] = intl[0].seq_quality

        # Print position penalty, this is for backward compatibility
        if (
            not pr_default_position_penalties(global_settings_data) or
            not PR_START_CODON_POS_IS_NULL(sequence_args_data)
        ):
            if go_fwd == 1:
                output_dict[f'PRIMER_LEFT_{i}_POSITION_PENALTY'] = fwd[0].position_penalty
                primer_left_i['POSITION_PENALTY'] = fwd[0].position_penalty
            if go_rev == 1:
                output_dict[f'PRIMER_RIGHT_{i}_POSITION_PENALTY'] = rev[0].position_penalty
                primer_right_i['POSITION_PENALTY'] = rev[0].position_penalty

        # Print primer end stability
        if go_fwd == 1:
            output_dict[f'PRIMER_LEFT_{i}_END_STABILITY'] = fwd[0].end_stability
            primer_left_i['END_STABILITY'] = fwd[0].end_stability
        if go_rev == 1:
            output_dict[f'PRIMER_RIGHT_{i}_END_STABILITY'] = rev[0].end_stability
            primer_right_i['END_STABILITY'] = rev[0].end_stability

        # Print primer template mispriming
        if (
            (global_settings_data[0].thermodynamic_template_alignment == 0) and
            (go_fwd == 1) and
            (oligo_max_template_mispriming(fwd) != ALIGN_SCORE_UNDEF)
        ):
            output_dict[f'PRIMER_LEFT_{i}_TEMPLATE_MISPRIMING'] = \
                oligo_max_template_mispriming(fwd)
            primer_left_i['TEMPLATE_MISPRIMING'] = \
                oligo_max_template_mispriming(fwd)
        if (
            (global_settings_data[0].thermodynamic_template_alignment == 0) and
            (go_rev == 1) and
            (oligo_max_template_mispriming(rev) != ALIGN_SCORE_UNDEF)
        ):
            output_dict[f'PRIMER_RIGHT_{i}_TEMPLATE_MISPRIMING'] = \
                oligo_max_template_mispriming(rev)
            primer_right_i['TEMPLATE_MISPRIMING'] = \
                oligo_max_template_mispriming(rev)

        # Print primer template mispriming, thermodynamical approach*/
        if (
            (global_settings_data[0].thermodynamic_template_alignment == 0) and
            (go_fwd == 1) and
            (oligo_max_template_mispriming(fwd) != ALIGN_SCORE_UNDEF)
        ):
            output_dict[f'PRIMER_LEFT_{i}_TEMPLATE_MISPRIMING_TH'] = \
                oligo_max_template_mispriming_thermod(fwd)
            primer_left_i['TEMPLATE_MISPRIMING_TH'] = \
                oligo_max_template_mispriming_thermod(fwd)

        if (
            (global_settings_data[0].thermodynamic_template_alignment == 0) and
            (go_rev == 1) and
            (oligo_max_template_mispriming(rev) != ALIGN_SCORE_UNDEF)
        ):
            output_dict[f'PRIMER_RIGHT_{i}_TEMPLATE_MISPRIMING_TH'] = \
                oligo_max_template_mispriming_thermod(rev)
            primer_right_i['TEMPLATE_MISPRIMING_TH'] = \
                oligo_max_template_mispriming_thermod(rev)

        # Print primer secondary structures*/
        if (
            (go_fwd == 1) and
            (global_settings_data[0].show_secondary_structure_alignment == 1) and
            (oligo_max_template_mispriming_struct(fwd) != NULL)
        ):
            sqtemp_b = <bytes> oligo_max_template_mispriming_struct(fwd)
            output_dict[f'PRIMER_LEFT_{i}_TEMPLATE_MISPRIMING_STUCT'] = sqtemp_b.decode('utf8')
            primer_left_i['TEMPLATE_MISPRIMING_STUCT'] = sqtemp_b.decode('utf8')

        if (
            (go_rev == 1) and
            (global_settings_data[0].show_secondary_structure_alignment == 1) and
            (oligo_max_template_mispriming_struct(rev) != NULL)
        ):
            sqtemp_b = <bytes> oligo_max_template_mispriming_struct(rev)
            output_dict[f'PRIMER_RIGHT_{i}_TEMPLATE_MISPRIMING_STUCT'] = sqtemp_b.decode('utf8')
            primer_right_i['TEMPLATE_MISPRIMING_STUCT'] = sqtemp_b.decode('utf8')

        # Print the pair parameters*/
        if retval[0].output_type == p3_output_type.primer_pairs:
            if (go_int == 1) and (sequence_args_data[0].quality != NULL):
                output_dict[f'PRIMER_{int_oligo}_{i}_MIN_SEQ_QUALITY'] = intl[0].seq_quality
                primer_internal_i['MIN_SEQ_QUALITY'] = intl[0].seq_quality

            # Print pair comp_any
            if global_settings_data[0].thermodynamic_oligo_alignment == 0:
                output_dict[f'PRIMER_PAIR_{i}_COMPL_ANY'] = \
                    retval[0].best_pairs.pairs[i].compl_any
                primer_pair_i['COMPL_ANY'] = \
                    retval[0].best_pairs.pairs[i].compl_any

            if global_settings_data[0].thermodynamic_oligo_alignment == 1:
                output_dict[f'PRIMER_PAIR_{i}_COMPL_ANY_TH'] = \
                    retval[0].best_pairs.pairs[i].compl_any
                primer_pair_i['COMPL_ANY_TH'] = \
                    retval[0].best_pairs.pairs[i].compl_any

            # Print primer secondary structures */
            if (
                (global_settings_data[0].show_secondary_structure_alignment == 1) and
                (retval[0].best_pairs.pairs[i].compl_any_struct != NULL)
            ):
                sqtemp_b = <bytes> retval[0].best_pairs.pairs[i].compl_any_struct
                output_dict[f'PRIMER_PAIR_{i}_COMPL_ANY_STUCT'] = sqtemp_b.decode('utf8')
                primer_pair_i['COMPL_ANY_STUCT'] = sqtemp_b.decode('utf8')

            # Print pair comp_end
            if global_settings_data[0].thermodynamic_oligo_alignment == 0:
                output_dict[f'PRIMER_PAIR_{i}_COMPL_END'] = \
                    retval[0].best_pairs.pairs[i].compl_end
                primer_pair_i['COMPL_END'] = \
                    retval[0].best_pairs.pairs[i].compl_end

            if global_settings_data[0].thermodynamic_oligo_alignment == 1:
                output_dict[f'PRIMER_PAIR_{i}_COMPL_END_TH'] = \
                    retval[0].best_pairs.pairs[i].compl_end
                primer_pair_i['COMPL_END_TH'] = \
                    retval[0].best_pairs.pairs[i].compl_end

            # Print primer secondary structures*/
            if (
                (global_settings_data[0].show_secondary_structure_alignment == 1) and
                (retval[0].best_pairs.pairs[i].compl_end_struct != NULL)
            ):
                sqtemp_b = <bytes> retval[0].best_pairs.pairs[i].compl_end_struct
                output_dict[f'PRIMER_PAIR_{i}_COMPL_END_STUCT'] = sqtemp_b.decode('utf8')
                primer_pair_i['COMPL_END_STUCT'] = sqtemp_b.decode('utf8')

            # Print product size
            product_size = retval[0].best_pairs.pairs[i].product_size
            if sequence_args_data[0].overhang_left != NULL:
                product_size += strlen(sequence_args_data[0].overhang_left)
            if sequence_args_data[0].overhang_right != NULL:
                product_size += strlen(sequence_args_data[0].overhang_right)
            output_dict[f'PRIMER_PAIR_{i}_PRODUCT_SIZE'] = product_size
            primer_pair_i['PRODUCT_SIZE'] = product_size

            # Print the product Tm if a Tm range is defined
            if (
                (global_settings_data[0].product_max_tm != PR_DEFAULT_PRODUCT_MAX_TM) or
                (global_settings_data[0].product_min_tm != PR_DEFAULT_PRODUCT_MIN_TM)
            ):
                output_dict[f'PRIMER_PAIR_{i}_PRODUCT_TM'] = \
                    retval[0].best_pairs.pairs[i].product_tm
                primer_pair_i['PRODUCT_TM'] = \
                    retval[0].best_pairs.pairs[i].product_tm

                output_dict[f'PRIMER_PAIR_{i}_PRODUCT_TM_OLIGO_TM_DIFF'] = \
                    retval[0].best_pairs.pairs[i].product_tm_oligo_tm_diff
                primer_pair_i['PRODUCT_TM_OLIGO_TM_DIFF'] = \
                    retval[0].best_pairs.pairs[i].product_tm_oligo_tm_diff

                output_dict[f'PRIMER_PAIR_{i}_T_OPT_A'] = retval[0].best_pairs.pairs[i].t_opt_a
                primer_pair_i['T_OPT_A'] = retval[0].best_pairs.pairs[i].t_opt_a
            else:
                output_dict[f'PRIMER_PAIR_{i}_PRODUCT_TM'] = \
                retval[0].best_pairs.pairs[i].product_tm
                primer_pair_i['PRODUCT_TM'] = \
                    retval[0].best_pairs.pairs[i].product_tm

            # Print the primer pair template mispriming
            if (
                (global_settings_data[0].thermodynamic_template_alignment == 0) and
                (retval[0].best_pairs.pairs[i].template_mispriming != ALIGN_SCORE_UNDEF)
            ):
                output_dict[f'PRIMER_PAIR_{i}_TEMPLATE_MISPRIMING'] = \
                    retval[0].best_pairs.pairs[i].template_mispriming
                primer_pair_i['TEMPLATE_MISPRIMING'] = \
                    retval[0].best_pairs.pairs[i].template_mispriming

            # Print the primer pair template mispriming. Thermodynamic approach.
            if (
                    (global_settings_data[0].thermodynamic_template_alignment == 1) and
                    (retval[0].best_pairs.pairs[i].template_mispriming != ALIGN_SCORE_UNDEF)
            ):
                output_dict[f'PRIMER_PAIR_{i}_TEMPLATE_MISPRIMING_TH'] = \
                    retval[0].best_pairs.pairs[i].template_mispriming
                primer_pair_i['TEMPLATE_MISPRIMING_TH'] = \
                    retval[0].best_pairs.pairs[i].template_mispriming

            # Print primer secondary structures*/
            if (
                 (global_settings_data[0].show_secondary_structure_alignment == 1) and
                (retval[0].best_pairs.pairs[i].template_mispriming_struct != NULL)
            ):
                sqtemp_b = <bytes> retval[0].best_pairs.pairs[i].template_mispriming_struct
                output_dict[f'PRIMER_PAIR_{i}_TEMPLATE_MISPRIMING_STUCT'] = \
                    sqtemp_b.decode('utf8')
                primer_pair_i['TEMPLATE_MISPRIMING_STUCT'] = \
                    sqtemp_b.decode('utf8')
        # End of print parameters of primer pairs

        # Conditionally assign elements to output_dict
        if primer_pair_i:
            output_dict['PRIMER_PAIR'][i] = primer_pair_i
        if primer_left_i:
            output_dict['PRIMER_LEFT'][i] = primer_left_i
        if primer_right_i:
            output_dict['PRIMER_RIGHT'][i] = primer_right_i
        if primer_internal_i:
            output_dict['PRIMER_INTERNAL'][i] = primer_internal_i
    # End of the for big loop printing all data
    return output_dict


class Singleton(type):
    _instances = {}  # type: ignore

    def __call__(cls, *args, **kwargs):
        if cls not in cls._instances:
            cls._instances[cls] = super(Singleton, cls).__call__(
                *args,
                **kwargs,
            )
        return cls._instances[cls]


class ThermoAnalysis(_ThermoAnalysis):
    '''
    Subclass of :class:`_ThermoAnalysis` to enable singleton behavior

    As of v1.2.0 no longer a :class:`Singleton` as thread-safety exists
    '''

    def calcHeterodimer(
        self,
        seq1: Str_Bytes_T,
        seq2: Str_Bytes_T,
        output_structure: bool = False,
    ) -> ThermoResult:
        '''
        .. deprecated:: 1.0.0. Choose :meth:`calc_heterodimer` instead
        Calculate the heterodimer formation thermodynamics of two DNA
        sequences, ``seq1`` and ``seq2``

        Args:
            seq1: (str | bytes) sequence string 1
            seq2: (str | bytes) sequence string 2
            output_structure: If :const:`True`, build output structure.

        Returns:
            Computed heterodimer :class`ThermoResult`

        '''
        pywarnings.warn(SNAKE_CASE_DEPRECATED_MSG % 'calc_heterodimer')
        return self.calc_heterodimer(seq1, seq2, output_structure)

    def calcHomodimer(
        self,
        seq1: Str_Bytes_T,
        output_structure: bool = False,
    ) -> ThermoResult:
        '''.. deprecated:: 1.0.0. Choose :meth:`calc_homodimer` instead
        Calculate the homodimer formation thermodynamics of a DNA
        sequence, ``seq1``

        Args:
            seq1: (str | bytes) sequence string 1
            output_structure: If :const:`True`, build output structure.

        Returns:
            Computed homodimer :class:`ThermoResult`

        '''
        pywarnings.warn(SNAKE_CASE_DEPRECATED_MSG % 'calc_homodimer')
        return self.calc_homodimer(seq1, output_structure)

    def calcHairpin(
        self,
        seq1: Str_Bytes_T,
        output_structure: bool = False,
    ) -> ThermoResult:
        '''.. deprecated:: 1.0.0. Choose :meth:`calc_hairpin` instead
        Calculate the hairpin formation thermodynamics of a DNA
        sequence, ``seq1``

        Args:
            seq1: (str | bytes) sequence string 1
            output_structure: If :const:`True`, build output structure.

        Returns:
            Computed hairpin :class:`ThermoResult`

        '''
        pywarnings.warn(SNAKE_CASE_DEPRECATED_MSG % 'calc_hairpin')
        return self.calc_hairpin(seq1, output_structure)

    def calcEndStability(
        self,
        seq1: Str_Bytes_T,
        seq2: Str_Bytes_T,
    ) -> ThermoResult:
        '''
        .. deprecated:: 1.0.0. Choose :meth:`calc_end_stability` instead
        Calculate the 3' end stability of DNA sequence ``seq1`` against DNA
        sequence ``seq2``

        Args:
            seq1: sequence string 1
            seq2: sequence string 2

        Returns:
            Computed end stability :class`ThermoResult`

        '''
        pywarnings.warn(SNAKE_CASE_DEPRECATED_MSG % 'calc_end_stability')
        return self.calc_end_stability(seq1, seq2)

    def calcTm(
        self,
        seq1: Str_Bytes_T,
    ) -> float:
        '''
        .. deprecated:: 1.0.0. Choose :meth:`calc_tm` instead
        Calculate the melting temperature (Tm) of a DNA sequence (deg. C).

        Args:
            seq1: (str | bytes) sequence string 1

        Returns:
            floating point Tm result

        '''
        pywarnings.warn(SNAKE_CASE_DEPRECATED_MSG % 'calc_tm')
        return self.calc_tm(seq1)
```
