## Supplementary 2 for "A Universal RT-qPCR Method for DNA Aptamer Quantification": AUTHORS

```
## Authors

The original Primer3 source was developed at Whitehead Institute and Howard
Hughes Medical Institute by Steve Rozen, Andreas Untergasser, Maido Remm,
Triinu Koressaar, Helen Skaletsky and many others (please let us know if
we missed you):

Untergrasser A, Cutcutache I, Koressaar T, Ye J, Faircloth BC, Remm M,
Rozen SG. 2012. Primer3 - new capabilities and interfaces.
Nucleic Acids Research 40(15):e115

Koressaar T, Remm M. 2007. Enhancements and modifications of primer
design program Primer3. Bioinformatics 23(10):1289-91

See https://github.com/primer3-org/primer3 for more information.


### Modifications

The included Primer3 source incorporates modifications and optimizations
intended to streamline performance and facilitate Python integration.
The following individuals are responsible for the implementation and
development of the Python bindings and derivative source code:


### Maintainers
- Ben Pruitt (https://github.com/benpruitt)
- Nick Conway (https://github.com/grinner)


### Contributors
The list of [contributors](https://github.com/libnano/primer3-py/graphs/contributors)
whose help has made this project a success.
```
