## Supplementary 2 for "A Universal RT-qPCR Method for DNA Aptamer Quantification": METADATA

````
Metadata-Version: 2.1
Name: primer3-py
Version: 2.0.3
Summary: Python bindings for Primer3
Home-page: https://github.com/libnano/primer3-py
Author: Ben Pruitt, Nick Conway
Author-email: bpruittvt@gmail.com
License: GPLv2
Classifier: Programming Language :: C
Classifier: Programming Language :: Cython
Classifier: Programming Language :: Python
Classifier: Programming Language :: Python :: 3.8
Classifier: Programming Language :: Python :: 3.9
Classifier: Programming Language :: Python :: 3.10
Classifier: Programming Language :: Python :: 3.11
Classifier: Programming Language :: Python :: 3.12
Classifier: Development Status :: 4 - Beta
Classifier: Intended Audience :: Science/Research
Classifier: Topic :: Scientific/Engineering :: Bio-Informatics
Classifier: License :: OSI Approved :: GNU General Public License v2 (GPLv2)
Description-Content-Type: text/markdown
License-File: LICENSE
License-File: AUTHORS

## primer3-py: simple oligo analysis and primer design

<a href="https://github.com/libnano/primer3-py/actions/" rel="actions">![Actions](https://github.com/libnano/primer3-py/actions/workflows/primer3-py-ci-github-action.yml/badge.svg)</a>
<a href="http://www.gnu.org/licenses/gpl-2.0.html" rel="license">![License](https://img.shields.io/pypi/l/primer3-py.png)</a>
<a href="https://pypi.python.org/pypi/primer3-py" rel="pypi">![PyPi](https://img.shields.io/pypi/v/primer3-py.png)</a>


**Primer3-py** is a Python-abstracted API for the popular Primer3 library. The
intention is to provide a simple and reliable interface for automated oligo
analysis and design.

Routine oligo analysis is simple::

    >>> import primer3
    >>> primer3.calc_tm('GTAAAACGACGGCCAGT')
    49.16808228911765
    >>> primer3.calc_hairpin('CCCCCATCCGATCAGGGGG')
    ThermoResult(structure_found=True, tm=34.15, dg=337.09, dh=-36300.00, ds=-118.13)

... and `fast` (**~1000X** faster than traditional subprocess wrappers)::

```bash
In [1]: import primer3

In [2]: import tests.wrapper

In [3]: %timeit primer3.calc_tm('GTAAAACGACGGCCAGT')
100000 loops, best of 3: 4.74 us per loop

In [4]: %timeit test.wrappers.calc_tm('GTAAAACGACGGCCAGT')
100000 loops, best of 3: 5.78 ms per loop
```

**Primer3-py** also includes bindings for the Primer3 `primer design engine`
if you'd prefer to use an established pipeline. The IO parameters mirror those
of the original Primer3.

**Please note that while we provide bindings, we do not provide support for
the Primer3 design engine. Please contact the Primer3 dev team with your
questions: https://github.com/primer3-org/primer3 **

A copy of the Primer3 2.6.1 design parameters manual can be found at:
[primer3 v2.6.1 manual](https://htmlpreview.github.io/?https://github.com/primer3-org/primer3/blob/v2.6.1/src/primer3_manual.htm)

For documentation of the bindings, see https://libnano.github.io/primer3-py
````
