## Supplementary 2 for "A Universal RT-qPCR Method for DNA Aptamer Quantification": WHEEL

```
Wheel-Version: 1.0
Generator: bdist_wheel (0.42.0)
Root-Is-Purelib: false
Tag: cp310-cp310-win_amd64
```
