## Supplementary 2 for "A Universal RT-qPCR Method for DNA Aptamer Quantification": leapseconds

```
# Allowance for leap seconds added to each time zone file.

# This file is in the public domain.

# This file is generated automatically from the data in the public-domain
# NIST format leap-seconds.list file, which can be copied from
# <ftp://ftp.nist.gov/pub/time/leap-seconds.list>
# or <ftp://ftp.boulder.nist.gov/pub/time/leap-seconds.list>.
# The NIST file is used instead of its IERS upstream counterpart
# <https://hpiers.obspm.fr/iers/bul/bulc/ntp/leap-seconds.list>
# because under US law the NIST file is public domain
# whereas the IERS file's copyright and license status is unclear.
# For more about leap-seconds.list, please see
# The NTP Timescale and Leap Seconds
# <https://www.eecis.udel.edu/~mills/leap.html>.

# The rules for leap seconds are specified in Annex 1 (Time scales) of:
# Standard-frequency and time-signal emissions.
# International Telecommunication Union - Radiocommunication Sector
# (ITU-R) Recommendation TF.460-6 (02/2002)
# <https://www.itu.int/rec/R-REC-TF.460-6-200202-I/>.
# The International Earth Rotation and Reference Systems Service (IERS)
# periodically uses leap seconds to keep UTC to within 0.9 s of UT1
# (a proxy for Earth's angle in space as measured by astronomers)
# and publishes leap second data in a copyrighted file
# <https://hpiers.obspm.fr/iers/bul/bulc/Leap_Second.dat>.
# See: Levine J. Coordinated Universal Time and the leap second.
# URSI Radio Sci Bull. 2016;89(4):30-6. doi:10.23919/URSIRSB.2016.7909995
# <https://ieeexplore.ieee.org/document/7909995>.

# There were no leap seconds before 1972, as no official mechanism
# accounted for the discrepancy between atomic time (TAI) and the earth's
# rotation.  The first ("1 Jan 1972") data line in leap-seconds.list
# does not denote a leap second; it denotes the start of the current definition
# of UTC.

# All leap-seconds are Stationary (S) at the given UTC time.
# The correction (+ or -) is made at the given time, so in the unlikely
# event of a negative leap second, a line would look like this:
# Leap	YEAR	MON	DAY	23:59:59	-	S
# Typical lines look like this:
# Leap	YEAR	MON	DAY	23:59:60	+	S
Leap	1972	Jun	30	23:59:60	+	S
Leap	1972	Dec	31	23:59:60	+	S
Leap	1973	Dec	31	23:59:60	+	S
Leap	1974	Dec	31	23:59:60	+	S
Leap	1975	Dec	31	23:59:60	+	S
Leap	1976	Dec	31	23:59:60	+	S
Leap	1977	Dec	31	23:59:60	+	S
Leap	1978	Dec	31	23:59:60	+	S
Leap	1979	Dec	31	23:59:60	+	S
Leap	1981	Jun	30	23:59:60	+	S
Leap	1982	Jun	30	23:59:60	+	S
Leap	1983	Jun	30	23:59:60	+	S
Leap	1985	Jun	30	23:59:60	+	S
Leap	1987	Dec	31	23:59:60	+	S
Leap	1989	Dec	31	23:59:60	+	S
Leap	1990	Dec	31	23:59:60	+	S
Leap	1992	Jun	30	23:59:60	+	S
Leap	1993	Jun	30	23:59:60	+	S
Leap	1994	Jun	30	23:59:60	+	S
Leap	1995	Dec	31	23:59:60	+	S
Leap	1997	Jun	30	23:59:60	+	S
Leap	1998	Dec	31	23:59:60	+	S
Leap	2005	Dec	31	23:59:60	+	S
Leap	2008	Dec	31	23:59:60	+	S
Leap	2012	Jun	30	23:59:60	+	S
Leap	2015	Jun	30	23:59:60	+	S
Leap	2016	Dec	31	23:59:60	+	S

# UTC timestamp when this leap second list expires.
# Any additional leap seconds will come after this.
# This Expires line is commented out for now,
# so that pre-2020a zic implementations do not reject this file.
#Expires 2023	Dec	28	00:00:00

# POSIX timestamps for the data in this file:
#updated 1467936000 (2016-07-08 00:00:00 UTC)
#expires 1703721600 (2023-12-28 00:00:00 UTC)

#	Updated through IERS Bulletin C65
#	File expires on:  28 December 2023
```
