## Supplementary 2 for "A Universal RT-qPCR Method for DNA Aptamer Quantification": tzdata.zi

```
# version unknown-dirty
# This zic input file is in the public domain.
R d 1916 o - Jun 14 23s 1 S
R d 1916 1919 - O Su>=1 23s 0 -
R d 1917 o - Mar 24 23s 1 S
R d 1918 o - Mar 9 23s 1 S
R d 1919 o - Mar 1 23s 1 S
R d 1920 o - F 14 23s 1 S
R d 1920 o - O 23 23s 0 -
R d 1921 o - Mar 14 23s 1 S
R d 1921 o - Jun 21 23s 0 -
R d 1939 o - S 11 23s 1 S
R d 1939 o - N 19 1 0 -
R d 1944 1945 - Ap M>=1 2 1 S
R d 1944 o - O 8 2 0 -
R d 1945 o - S 16 1 0 -
R d 1971 o - Ap 25 23s 1 S
R d 1971 o - S 26 23s 0 -
R d 1977 o - May 6 0 1 S
R d 1977 o - O 21 0 0 -
R d 1978 o - Mar 24 1 1 S
R d 1978 o - S 22 3 0 -
R d 1980 o - Ap 25 0 1 S
R d 1980 o - O 31 2 0 -
Z Africa/Algiers 0:12:12 - LMT 1891 Mar 16
0:9:21 - PMT 1911 Mar 11
0 d WE%sT 1940 F 25 2
1 d CE%sT 1946 O 7
0 - WET 1956 Ja 29
1 - CET 1963 Ap 14
0 d WE%sT 1977 O 21
1 d CE%sT 1979 O 26
0 d WE%sT 1981 May
1 - CET
Z Atlantic/Cape_Verde -1:34:4 - LMT 1912 Ja 1 2u
-2 - -02 1942 S
-2 1 -01 1945 O 15
-2 - -02 1975 N 25 2
-1 - -01
Z Africa/Ndjamena 1:0:12 - LMT 1912
1 - WAT 1979 O 14
1 1 WAST 1980 Mar 8
1 - WAT
Z Africa/Abidjan -0:16:8 - LMT 1912
0 - GMT
R K 1940 o - Jul 15 0 1 S
R K 1940 o - O 1 0 0 -
R K 1941 o - Ap 15 0 1 S
R K 1941 o - S 16 0 0 -
R K 1942 1944 - Ap 1 0 1 S
R K 1942 o - O 27 0 0 -
R K 1943 1945 - N 1 0 0 -
R K 1945 o - Ap 16 0 1 S
R K 1957 o - May 10 0 1 S
R K 1957 1958 - O 1 0 0 -
R K 1958 o - May 1 0 1 S
R K 1959 1981 - May 1 1 1 S
R K 1959 1965 - S 30 3 0 -
R K 1966 1994 - O 1 3 0 -
R K 1982 o - Jul 25 1 1 S
R K 1983 o - Jul 12 1 1 S
R K 1984 1988 - May 1 1 1 S
R K 1989 o - May 6 1 1 S
R K 1990 1994 - May 1 1 1 S
R K 1995 2010 - Ap lastF 0s 1 S
R K 1995 2005 - S lastTh 24 0 -
R K 2006 o - S 21 24 0 -
R K 2007 o - S Th>=1 24 0 -
R K 2008 o - Au lastTh 24 0 -
R K 2009 o - Au 20 24 0 -
R K 2010 o - Au 10 24 0 -
R K 2010 o - S 9 24 1 S
R K 2010 o - S lastTh 24 0 -
R K 2014 o - May 15 24 1 S
R K 2014 o - Jun 26 24 0 -
R K 2014 o - Jul 31 24 1 S
R K 2014 o - S lastTh 24 0 -
R K 2023 ma - Ap lastF 0 1 S
R K 2023 ma - O lastTh 24 0 -
Z Africa/Cairo 2:5:9 - LMT 1900 O
2 K EE%sT
Z Africa/Bissau -1:2:20 - LMT 1912 Ja 1 1u
-1 - -01 1975
0 - GMT
Z Africa/Nairobi 2:27:16 - LMT 1908 May
2:30 - +0230 1928 Jun 30 24
3 - EAT 1930 Ja 4 24
2:30 - +0230 1936 D 31 24
2:45 - +0245 1942 Jul 31 24
3 - EAT
Z Africa/Monrovia -0:43:8 - LMT 1882
-0:43:8 - MMT 1919 Mar
-0:44:30 - MMT 1972 Ja 7
0 - GMT
R L 1951 o - O 14 2 1 S
R L 1952 o - Ja 1 0 0 -
R L 1953 o - O 9 2 1 S
R L 1954 o - Ja 1 0 0 -
R L 1955 o - S 30 0 1 S
R L 1956 o - Ja 1 0 0 -
R L 1982 1984 - Ap 1 0 1 S
R L 1982 1985 - O 1 0 0 -
R L 1985 o - Ap 6 0 1 S
R L 1986 o - Ap 4 0 1 S
R L 1986 o - O 3 0 0 -
R L 1987 1989 - Ap 1 0 1 S
R L 1987 1989 - O 1 0 0 -
R L 1997 o - Ap 4 0 1 S
R L 1997 o - O 4 0 0 -
R L 2013 o - Mar lastF 1 1 S
R L 2013 o - O lastF 2 0 -
Z Africa/Tripoli 0:52:44 - LMT 1920
1 L CE%sT 1959
2 - EET 1982
1 L CE%sT 1990 May 4
2 - EET 1996 S 30
1 L CE%sT 1997 O 4
2 - EET 2012 N 10 2
1 L CE%sT 2013 O 25 2
2 - EET
R MU 1982 o - O 10 0 1 -
R MU 1983 o - Mar 21 0 0 -
R MU 2008 o - O lastSu 2 1 -
R MU 2009 o - Mar lastSu 2 0 -
Z Indian/Mauritius 3:50 - LMT 1907
4 MU +04/+05
R M 1939 o - S 12 0 1 -
R M 1939 o - N 19 0 0 -
R M 1940 o - F 25 0 1 -
R M 1945 o - N 18 0 0 -
R M 1950 o - Jun 11 0 1 -
R M 1950 o - O 29 0 0 -
R M 1967 o - Jun 3 12 1 -
R M 1967 o - O 1 0 0 -
R M 1974 o - Jun 24 0 1 -
R M 1974 o - S 1 0 0 -
R M 1976 1977 - May 1 0 1 -
R M 1976 o - Au 1 0 0 -
R M 1977 o - S 28 0 0 -
R M 1978 o - Jun 1 0 1 -
R M 1978 o - Au 4 0 0 -
R M 2008 o - Jun 1 0 1 -
R M 2008 o - S 1 0 0 -
R M 2009 o - Jun 1 0 1 -
R M 2009 o - Au 21 0 0 -
R M 2010 o - May 2 0 1 -
R M 2010 o - Au 8 0 0 -
R M 2011 o - Ap 3 0 1 -
R M 2011 o - Jul 31 0 0 -
R M 2012 2013 - Ap lastSu 2 1 -
R M 2012 o - Jul 20 3 0 -
R M 2012 o - Au 20 2 1 -
R M 2012 o - S 30 3 0 -
R M 2013 o - Jul 7 3 0 -
R M 2013 o - Au 10 2 1 -
R M 2013 2018 - O lastSu 3 0 -
R M 2014 2018 - Mar lastSu 2 1 -
R M 2014 o - Jun 28 3 0 -
R M 2014 o - Au 2 2 1 -
R M 2015 o - Jun 14 3 0 -
R M 2015 o - Jul 19 2 1 -
R M 2016 o - Jun 5 3 0 -
R M 2016 o - Jul 10 2 1 -
R M 2017 o - May 21 3 0 -
R M 2017 o - Jul 2 2 1 -
R M 2018 o - May 13 3 0 -
R M 2018 o - Jun 17 2 1 -
R M 2019 o - May 5 3 -1 -
R M 2019 o - Jun 9 2 0 -
R M 2020 o - Ap 19 3 -1 -
R M 2020 o - May 31 2 0 -
R M 2021 o - Ap 11 3 -1 -
R M 2021 o - May 16 2 0 -
R M 2022 o - Mar 27 3 -1 -
R M 2022 o - May 8 2 0 -
R M 2023 o - Mar 19 3 -1 -
R M 2023 o - Ap 23 2 0 -
R M 2024 o - Mar 10 3 -1 -
R M 2024 o - Ap 14 2 0 -
R M 2025 o - F 23 3 -1 -
R M 2025 o - Ap 6 2 0 -
R M 2026 o - F 15 3 -1 -
R M 2026 o - Mar 22 2 0 -
R M 2027 o - F 7 3 -1 -
R M 2027 o - Mar 14 2 0 -
R M 2028 o - Ja 23 3 -1 -
R M 2028 o - Mar 5 2 0 -
R M 2029 o - Ja 14 3 -1 -
R M 2029 o - F 18 2 0 -
R M 2029 o - D 30 3 -1 -
R M 2030 o - F 10 2 0 -
R M 2030 o - D 22 3 -1 -
R M 2031 o - Ja 26 2 0 -
R M 2031 o - D 14 3 -1 -
R M 2032 o - Ja 18 2 0 -
R M 2032 o - N 28 3 -1 -
R M 2033 o - Ja 9 2 0 -
R M 2033 o - N 20 3 -1 -
R M 2033 o - D 25 2 0 -
R M 2034 o - N 5 3 -1 -
R M 2034 o - D 17 2 0 -
R M 2035 o - O 28 3 -1 -
R M 2035 o - D 9 2 0 -
R M 2036 o - O 19 3 -1 -
R M 2036 o - N 23 2 0 -
R M 2037 o - O 4 3 -1 -
R M 2037 o - N 15 2 0 -
R M 2038 o - S 26 3 -1 -
R M 2038 o - O 31 2 0 -
R M 2039 o - S 18 3 -1 -
R M 2039 o - O 23 2 0 -
R M 2040 o - S 2 3 -1 -
R M 2040 o - O 14 2 0 -
R M 2041 o - Au 25 3 -1 -
R M 2041 o - S 29 2 0 -
R M 2042 o - Au 10 3 -1 -
R M 2042 o - S 21 2 0 -
R M 2043 o - Au 2 3 -1 -
R M 2043 o - S 13 2 0 -
R M 2044 o - Jul 24 3 -1 -
R M 2044 o - Au 28 2 0 -
R M 2045 o - Jul 9 3 -1 -
R M 2045 o - Au 20 2 0 -
R M 2046 o - Jul 1 3 -1 -
R M 2046 o - Au 5 2 0 -
R M 2047 o - Jun 23 3 -1 -
R M 2047 o - Jul 28 2 0 -
R M 2048 o - Jun 7 3 -1 -
R M 2048 o - Jul 19 2 0 -
R M 2049 o - May 30 3 -1 -
R M 2049 o - Jul 4 2 0 -
R M 2050 o - May 15 3 -1 -
R M 2050 o - Jun 26 2 0 -
R M 2051 o - May 7 3 -1 -
R M 2051 o - Jun 18 2 0 -
R M 2052 o - Ap 28 3 -1 -
R M 2052 o - Jun 2 2 0 -
R M 2053 o - Ap 13 3 -1 -
R M 2053 o - May 25 2 0 -
R M 2054 o - Ap 5 3 -1 -
R M 2054 o - May 10 2 0 -
R M 2055 o - Mar 28 3 -1 -
R M 2055 o - May 2 2 0 -
R M 2056 o - Mar 12 3 -1 -
R M 2056 o - Ap 23 2 0 -
R M 2057 o - Mar 4 3 -1 -
R M 2057 o - Ap 8 2 0 -
R M 2058 o - F 17 3 -1 -
R M 2058 o - Mar 31 2 0 -
R M 2059 o - F 9 3 -1 -
R M 2059 o - Mar 23 2 0 -
R M 2060 o - F 1 3 -1 -
R M 2060 o - Mar 7 2 0 -
R M 2061 o - Ja 16 3 -1 -
R M 2061 o - F 27 2 0 -
R M 2062 o - Ja 8 3 -1 -
R M 2062 o - F 12 2 0 -
R M 2062 o - D 31 3 -1 -
R M 2063 o - F 4 2 0 -
R M 2063 o - D 16 3 -1 -
R M 2064 o - Ja 27 2 0 -
R M 2064 o - D 7 3 -1 -
R M 2065 o - Ja 11 2 0 -
R M 2065 o - N 22 3 -1 -
R M 2066 o - Ja 3 2 0 -
R M 2066 o - N 14 3 -1 -
R M 2066 o - D 26 2 0 -
R M 2067 o - N 6 3 -1 -
R M 2067 o - D 11 2 0 -
R M 2068 o - O 21 3 -1 -
R M 2068 o - D 2 2 0 -
R M 2069 o - O 13 3 -1 -
R M 2069 o - N 17 2 0 -
R M 2070 o - O 5 3 -1 -
R M 2070 o - N 9 2 0 -
R M 2071 o - S 20 3 -1 -
R M 2071 o - N 1 2 0 -
R M 2072 o - S 11 3 -1 -
R M 2072 o - O 16 2 0 -
R M 2073 o - Au 27 3 -1 -
R M 2073 o - O 8 2 0 -
R M 2074 o - Au 19 3 -1 -
R M 2074 o - S 30 2 0 -
R M 2075 o - Au 11 3 -1 -
R M 2075 o - S 15 2 0 -
R M 2076 o - Jul 26 3 -1 -
R M 2076 o - S 6 2 0 -
R M 2077 o - Jul 18 3 -1 -
R M 2077 o - Au 22 2 0 -
R M 2078 o - Jul 10 3 -1 -
R M 2078 o - Au 14 2 0 -
R M 2079 o - Jun 25 3 -1 -
R M 2079 o - Au 6 2 0 -
R M 2080 o - Jun 16 3 -1 -
R M 2080 o - Jul 21 2 0 -
R M 2081 o - Jun 1 3 -1 -
R M 2081 o - Jul 13 2 0 -
R M 2082 o - May 24 3 -1 -
R M 2082 o - Jun 28 2 0 -
R M 2083 o - May 16 3 -1 -
R M 2083 o - Jun 20 2 0 -
R M 2084 o - Ap 30 3 -1 -
R M 2084 o - Jun 11 2 0 -
R M 2085 o - Ap 22 3 -1 -
R M 2085 o - May 27 2 0 -
R M 2086 o - Ap 14 3 -1 -
R M 2086 o - May 19 2 0 -
R M 2087 o - Mar 30 3 -1 -
R M 2087 o - May 11 2 0 -
Z Africa/Casablanca -0:30:20 - LMT 1913 O 26
0 M +00/+01 1984 Mar 16
1 - +01 1986
0 M +00/+01 2018 O 28 3
1 M +01/+00
Z Africa/El_Aaiun -0:52:48 - LMT 1934
-1 - -01 1976 Ap 14
0 M +00/+01 2018 O 28 3
1 M +01/+00
Z Africa/Maputo 2:10:20 - LMT 1903 Mar
2 - CAT
R NA 1994 o - Mar 21 0 -1 WAT
R NA 1994 2017 - S Su>=1 2 0 CAT
R NA 1995 2017 - Ap Su>=1 2 -1 WAT
Z Africa/Windhoek 1:8:24 - LMT 1892 F 8
1:30 - +0130 1903 Mar
2 - SAST 1942 S 20 2
2 1 SAST 1943 Mar 21 2
2 - SAST 1990 Mar 21
2 NA %s
Z Africa/Lagos 0:13:35 - LMT 1905 Jul
0 - GMT 1908 Jul
0:13:35 - LMT 1914
0:30 - +0030 1919 S
1 - WAT
Z Africa/Sao_Tome 0:26:56 - LMT 1884
-0:36:45 - LMT 1912 Ja 1 0u
0 - GMT 2018 Ja 1 1
1 - WAT 2019 Ja 1 2
0 - GMT
R SA 1942 1943 - S Su>=15 2 1 -
R SA 1943 1944 - Mar Su>=15 2 0 -
Z Africa/Johannesburg 1:52 - LMT 1892 F 8
1:30 - SAST 1903 Mar
2 SA SAST
R SD 1970 o - May 1 0 1 S
R SD 1970 1985 - O 15 0 0 -
R SD 1971 o - Ap 30 0 1 S
R SD 1972 1985 - Ap lastSu 0 1 S
Z Africa/Khartoum 2:10:8 - LMT 1931
2 SD CA%sT 2000 Ja 15 12
3 - EAT 2017 N
2 - CAT
Z Africa/Juba 2:6:28 - LMT 1931
2 SD CA%sT 2000 Ja 15 12
3 - EAT 2021 F
2 - CAT
R n 1939 o - Ap 15 23s 1 S
R n 1939 o - N 18 23s 0 -
R n 1940 o - F 25 23s 1 S
R n 1941 o - O 6 0 0 -
R n 1942 o - Mar 9 0 1 S
R n 1942 o - N 2 3 0 -
R n 1943 o - Mar 29 2 1 S
R n 1943 o - Ap 17 2 0 -
R n 1943 o - Ap 25 2 1 S
R n 1943 o - O 4 2 0 -
R n 1944 1945 - Ap M>=1 2 1 S
R n 1944 o - O 8 0 0 -
R n 1945 o - S 16 0 0 -
R n 1977 o - Ap 30 0s 1 S
R n 1977 o - S 24 0s 0 -
R n 1978 o - May 1 0s 1 S
R n 1978 o - O 1 0s 0 -
R n 1988 o - Jun 1 0s 1 S
R n 1988 1990 - S lastSu 0s 0 -
R n 1989 o - Mar 26 0s 1 S
R n 1990 o - May 1 0s 1 S
R n 2005 o - May 1 0s 1 S
R n 2005 o - S 30 1s 0 -
R n 2006 2008 - Mar lastSu 2s 1 S
R n 2006 2008 - O lastSu 2s 0 -
Z Africa/Tunis 0:40:44 - LMT 1881 May 12
0:9:21 - PMT 1911 Mar 11
1 n CE%sT
Z Antarctica/Casey 0 - -00 1969
8 - +08 2009 O 18 2
11 - +11 2010 Mar 5 2
8 - +08 2011 O 28 2
11 - +11 2012 F 21 17u
8 - +08 2016 O 22
11 - +11 2018 Mar 11 4
8 - +08 2018 O 7 4
11 - +11 2019 Mar 17 3
8 - +08 2019 O 4 3
11 - +11 2020 Mar 8 3
8 - +08 2020 O 4 0:1
11 - +11
Z Antarctica/Davis 0 - -00 1957 Ja 13
7 - +07 1964 N
0 - -00 1969 F
7 - +07 2009 O 18 2
5 - +05 2010 Mar 10 20u
7 - +07 2011 O 28 2
5 - +05 2012 F 21 20u
7 - +07
Z Antarctica/Mawson 0 - -00 1954 F 13
6 - +06 2009 O 18 2
5 - +05
R Tr 2005 ma - Mar lastSu 1u 2 +02
R Tr 2004 ma - O lastSu 1u 0 +00
Z Antarctica/Troll 0 - -00 2005 F 12
0 Tr %s
Z Antarctica/Rothera 0 - -00 1976 D
-3 - -03
Z Asia/Kabul 4:36:48 - LMT 1890
4 - +04 1945
4:30 - +0430
R AM 2011 o - Mar lastSu 2s 1 -
R AM 2011 o - O lastSu 2s 0 -
Z Asia/Yerevan 2:58 - LMT 1924 May 2
3 - +03 1957 Mar
4 R +04/+05 1991 Mar 31 2s
3 R +03/+04 1995 S 24 2s
4 - +04 1997
4 R +04/+05 2011
4 AM +04/+05
R AZ 1997 2015 - Mar lastSu 4 1 -
R AZ 1997 2015 - O lastSu 5 0 -
Z Asia/Baku 3:19:24 - LMT 1924 May 2
3 - +03 1957 Mar
4 R +04/+05 1991 Mar 31 2s
3 R +03/+04 1992 S lastSu 2s
4 - +04 1996
4 E +04/+05 1997
4 AZ +04/+05
R BD 2009 o - Jun 19 23 1 -
R BD 2009 o - D 31 24 0 -
Z Asia/Dhaka 6:1:40 - LMT 1890
5:53:20 - HMT 1941 O
6:30 - +0630 1942 May 15
5:30 - +0530 1942 S
6:30 - +0630 1951 S 30
6 - +06 2009
6 BD +06/+07
Z Asia/Thimphu 5:58:36 - LMT 1947 Au 15
5:30 - +0530 1987 O
6 - +06
Z Indian/Chagos 4:49:40 - LMT 1907
5 - +05 1996
6 - +06
Z Asia/Yangon 6:24:47 - LMT 1880
6:24:47 - RMT 1920
6:30 - +0630 1942 May
9 - +09 1945 May 3
6:30 - +0630
R Sh 1919 o - Ap 12 24 1 D
R Sh 1919 o - S 30 24 0 S
R Sh 1940 o - Jun 1 0 1 D
R Sh 1940 o - O 12 24 0 S
R Sh 1941 o - Mar 15 0 1 D
R Sh 1941 o - N 1 24 0 S
R Sh 1942 o - Ja 31 0 1 D
R Sh 1945 o - S 1 24 0 S
R Sh 1946 o - May 15 0 1 D
R Sh 1946 o - S 30 24 0 S
R Sh 1947 o - Ap 15 0 1 D
R Sh 1947 o - O 31 24 0 S
R Sh 1948 1949 - May 1 0 1 D
R Sh 1948 1949 - S 30 24 0 S
R CN 1986 o - May 4 2 1 D
R CN 1986 1991 - S Su>=11 2 0 S
R CN 1987 1991 - Ap Su>=11 2 1 D
Z Asia/Shanghai 8:5:43 - LMT 1901
8 Sh C%sT 1949 May 28
8 CN C%sT
Z Asia/Urumqi 5:50:20 - LMT 1928
6 - +06
R HK 1946 o - Ap 21 0 1 S
R HK 1946 o - D 1 3:30s 0 -
R HK 1947 o - Ap 13 3:30s 1 S
R HK 1947 o - N 30 3:30s 0 -
R HK 1948 o - May 2 3:30s 1 S
R HK 1948 1952 - O Su>=28 3:30s 0 -
R HK 1949 1953 - Ap Su>=1 3:30 1 S
R HK 1953 1964 - O Su>=31 3:30 0 -
R HK 1954 1964 - Mar Su>=18 3:30 1 S
R HK 1965 1976 - Ap Su>=16 3:30 1 S
R HK 1965 1976 - O Su>=16 3:30 0 -
R HK 1973 o - D 30 3:30 1 S
R HK 1979 o - May 13 3:30 1 S
R HK 1979 o - O 21 3:30 0 -
Z Asia/Hong_Kong 7:36:42 - LMT 1904 O 29 17u
8 - HKT 1941 Jun 15 3
8 1 HKST 1941 O 1 4
8 0:30 HKWT 1941 D 25
9 - JST 1945 N 18 2
8 HK HK%sT
R f 1946 o - May 15 0 1 D
R f 1946 o - O 1 0 0 S
R f 1947 o - Ap 15 0 1 D
R f 1947 o - N 1 0 0 S
R f 1948 1951 - May 1 0 1 D
R f 1948 1951 - O 1 0 0 S
R f 1952 o - Mar 1 0 1 D
R f 1952 1954 - N 1 0 0 S
R f 1953 1959 - Ap 1 0 1 D
R f 1955 1961 - O 1 0 0 S
R f 1960 1961 - Jun 1 0 1 D
R f 1974 1975 - Ap 1 0 1 D
R f 1974 1975 - O 1 0 0 S
R f 1979 o - Jul 1 0 1 D
R f 1979 o - O 1 0 0 S
Z Asia/Taipei 8:6 - LMT 1896
8 - CST 1937 O
9 - JST 1945 S 21 1
8 f C%sT
R _ 1942 1943 - Ap 30 23 1 -
R _ 1942 o - N 17 23 0 -
R _ 1943 o - S 30 23 0 S
R _ 1946 o - Ap 30 23s 1 D
R _ 1946 o - S 30 23s 0 S
R _ 1947 o - Ap 19 23s 1 D
R _ 1947 o - N 30 23s 0 S
R _ 1948 o - May 2 23s 1 D
R _ 1948 o - O 31 23s 0 S
R _ 1949 1950 - Ap Sa>=1 23s 1 D
R _ 1949 1950 - O lastSa 23s 0 S
R _ 1951 o - Mar 31 23s 1 D
R _ 1951 o - O 28 23s 0 S
R _ 1952 1953 - Ap Sa>=1 23s 1 D
R _ 1952 o - N 1 23s 0 S
R _ 1953 1954 - O lastSa 23s 0 S
R _ 1954 1956 - Mar Sa>=17 23s 1 D
R _ 1955 o - N 5 23s 0 S
R _ 1956 1964 - N Su>=1 3:30 0 S
R _ 1957 1964 - Mar Su>=18 3:30 1 D
R _ 1965 1973 - Ap Su>=16 3:30 1 D
R _ 1965 1966 - O Su>=16 2:30 0 S
R _ 1967 1976 - O Su>=16 3:30 0 S
R _ 1973 o - D 30 3:30 1 D
R _ 1975 1976 - Ap Su>=16 3:30 1 D
R _ 1979 o - May 13 3:30 1 D
R _ 1979 o - O Su>=16 3:30 0 S
Z Asia/Macau 7:34:10 - LMT 1904 O 30
8 - CST 1941 D 21 23
9 _ +09/+10 1945 S 30 24
8 _ C%sT
R CY 1975 o - Ap 13 0 1 S
R CY 1975 o - O 12 0 0 -
R CY 1976 o - May 15 0 1 S
R CY 1976 o - O 11 0 0 -
R CY 1977 1980 - Ap Su>=1 0 1 S
R CY 1977 o - S 25 0 0 -
R CY 1978 o - O 2 0 0 -
R CY 1979 1997 - S lastSu 0 0 -
R CY 1981 1998 - Mar lastSu 0 1 S
Z Asia/Nicosia 2:13:28 - LMT 1921 N 14
2 CY EE%sT 1998 S
2 E EE%sT
Z Asia/Famagusta 2:15:48 - LMT 1921 N 14
2 CY EE%sT 1998 S
2 E EE%sT 2016 S 8
3 - +03 2017 O 29 1u
2 E EE%sT
Z Asia/Tbilisi 2:59:11 - LMT 1880
2:59:11 - TBMT 1924 May 2
3 - +03 1957 Mar
4 R +04/+05 1991 Mar 31 2s
3 R +03/+04 1992
3 e +03/+04 1994 S lastSu
4 e +04/+05 1996 O lastSu
4 1 +05 1997 Mar lastSu
4 e +04/+05 2004 Jun 27
3 R +03/+04 2005 Mar lastSu 2
4 - +04
Z Asia/Dili 8:22:20 - LMT 1912
8 - +08 1942 F 21 23
9 - +09 1976 May 3
8 - +08 2000 S 17
9 - +09
Z Asia/Kolkata 5:53:28 - LMT 1854 Jun 28
5:53:20 - HMT 1870
5:21:10 - MMT 1906
5:30 - IST 1941 O
5:30 1 +0630 1942 May 15
5:30 - IST 1942 S
5:30 1 +0630 1945 O 15
5:30 - IST
Z Asia/Jakarta 7:7:12 - LMT 1867 Au 10
7:7:12 - BMT 1923 D 31 16:40u
7:20 - +0720 1932 N
7:30 - +0730 1942 Mar 23
9 - +09 1945 S 23
7:30 - +0730 1948 May
8 - +08 1950 May
7:30 - +0730 1964
7 - WIB
Z Asia/Pontianak 7:17:20 - LMT 1908 May
7:17:20 - PMT 1932 N
7:30 - +0730 1942 Ja 29
9 - +09 1945 S 23
7:30 - +0730 1948 May
8 - +08 1950 May
7:30 - +0730 1964
8 - WITA 1988
7 - WIB
Z Asia/Makassar 7:57:36 - LMT 1920
7:57:36 - MMT 1932 N
8 - +08 1942 F 9
9 - +09 1945 S 23
8 - WITA
Z Asia/Jayapura 9:22:48 - LMT 1932 N
9 - +09 1944 S
9:30 - +0930 1964
9 - WIT
R i 1910 o - Ja 1 0 0 -
R i 1977 o - Mar 21 23 1 -
R i 1977 o - O 20 24 0 -
R i 1978 o - Mar 24 24 1 -
R i 1978 o - Au 5 1 0 -
R i 1979 o - May 26 24 1 -
R i 1979 o - S 18 24 0 -
R i 1980 o - Mar 20 24 1 -
R i 1980 o - S 22 24 0 -
R i 1991 o - May 2 24 1 -
R i 1992 1995 - Mar 21 24 1 -
R i 1991 1995 - S 21 24 0 -
R i 1996 o - Mar 20 24 1 -
R i 1996 o - S 20 24 0 -
R i 1997 1999 - Mar 21 24 1 -
R i 1997 1999 - S 21 24 0 -
R i 2000 o - Mar 20 24 1 -
R i 2000 o - S 20 24 0 -
R i 2001 2003 - Mar 21 24 1 -
R i 2001 2003 - S 21 24 0 -
R i 2004 o - Mar 20 24 1 -
R i 2004 o - S 20 24 0 -
R i 2005 o - Mar 21 24 1 -
R i 2005 o - S 21 24 0 -
R i 2008 o - Mar 20 24 1 -
R i 2008 o - S 20 24 0 -
R i 2009 2011 - Mar 21 24 1 -
R i 2009 2011 - S 21 24 0 -
R i 2012 o - Mar 20 24 1 -
R i 2012 o - S 20 24 0 -
R i 2013 2015 - Mar 21 24 1 -
R i 2013 2015 - S 21 24 0 -
R i 2016 o - Mar 20 24 1 -
R i 2016 o - S 20 24 0 -
R i 2017 2019 - Mar 21 24 1 -
R i 2017 2019 - S 21 24 0 -
R i 2020 o - Mar 20 24 1 -
R i 2020 o - S 20 24 0 -
R i 2021 2022 - Mar 21 24 1 -
R i 2021 2022 - S 21 24 0 -
Z Asia/Tehran 3:25:44 - LMT 1916
3:25:44 - TMT 1935 Jun 13
3:30 i +0330/+0430 1977 O 20 24
4 i +04/+05 1979
3:30 i +0330/+0430
R IQ 1982 o - May 1 0 1 -
R IQ 1982 1984 - O 1 0 0 -
R IQ 1983 o - Mar 31 0 1 -
R IQ 1984 1985 - Ap 1 0 1 -
R IQ 1985 1990 - S lastSu 1s 0 -
R IQ 1986 1990 - Mar lastSu 1s 1 -
R IQ 1991 2007 - Ap 1 3s 1 -
R IQ 1991 2007 - O 1 3s 0 -
Z Asia/Baghdad 2:57:40 - LMT 1890
2:57:36 - BMT 1918
3 - +03 1982 May
3 IQ +03/+04
R Z 1940 o - May 31 24u 1 D
R Z 1940 o - S 30 24u 0 S
R Z 1940 o - N 16 24u 1 D
R Z 1942 1946 - O 31 24u 0 S
R Z 1943 1944 - Mar 31 24u 1 D
R Z 1945 1946 - Ap 15 24u 1 D
R Z 1948 o - May 22 24u 2 DD
R Z 1948 o - Au 31 24u 1 D
R Z 1948 1949 - O 31 24u 0 S
R Z 1949 o - Ap 30 24u 1 D
R Z 1950 o - Ap 15 24u 1 D
R Z 1950 o - S 14 24u 0 S
R Z 1951 o - Mar 31 24u 1 D
R Z 1951 o - N 10 24u 0 S
R Z 1952 o - Ap 19 24u 1 D
R Z 1952 o - O 18 24u 0 S
R Z 1953 o - Ap 11 24u 1 D
R Z 1953 o - S 12 24u 0 S
R Z 1954 o - Jun 12 24u 1 D
R Z 1954 o - S 11 24u 0 S
R Z 1955 o - Jun 11 24u 1 D
R Z 1955 o - S 10 24u 0 S
R Z 1956 o - Jun 2 24u 1 D
R Z 1956 o - S 29 24u 0 S
R Z 1957 o - Ap 27 24u 1 D
R Z 1957 o - S 21 24u 0 S
R Z 1974 o - Jul 6 24 1 D
R Z 1974 o - O 12 24 0 S
R Z 1975 o - Ap 19 24 1 D
R Z 1975 o - Au 30 24 0 S
R Z 1980 o - Au 2 24s 1 D
R Z 1980 o - S 13 24s 0 S
R Z 1984 o - May 5 24s 1 D
R Z 1984 o - Au 25 24s 0 S
R Z 1985 o - Ap 13 24 1 D
R Z 1985 o - Au 31 24 0 S
R Z 1986 o - May 17 24 1 D
R Z 1986 o - S 6 24 0 S
R Z 1987 o - Ap 14 24 1 D
R Z 1987 o - S 12 24 0 S
R Z 1988 o - Ap 9 24 1 D
R Z 1988 o - S 3 24 0 S
R Z 1989 o - Ap 29 24 1 D
R Z 1989 o - S 2 24 0 S
R Z 1990 o - Mar 24 24 1 D
R Z 1990 o - Au 25 24 0 S
R Z 1991 o - Mar 23 24 1 D
R Z 1991 o - Au 31 24 0 S
R Z 1992 o - Mar 28 24 1 D
R Z 1992 o - S 5 24 0 S
R Z 1993 o - Ap 2 0 1 D
R Z 1993 o - S 5 0 0 S
R Z 1994 o - Ap 1 0 1 D
R Z 1994 o - Au 28 0 0 S
R Z 1995 o - Mar 31 0 1 D
R Z 1995 o - S 3 0 0 S
R Z 1996 o - Mar 14 24 1 D
R Z 1996 o - S 15 24 0 S
R Z 1997 o - Mar 20 24 1 D
R Z 1997 o - S 13 24 0 S
R Z 1998 o - Mar 20 0 1 D
R Z 1998 o - S 6 0 0 S
R Z 1999 o - Ap 2 2 1 D
R Z 1999 o - S 3 2 0 S
R Z 2000 o - Ap 14 2 1 D
R Z 2000 o - O 6 1 0 S
R Z 2001 o - Ap 9 1 1 D
R Z 2001 o - S 24 1 0 S
R Z 2002 o - Mar 29 1 1 D
R Z 2002 o - O 7 1 0 S
R Z 2003 o - Mar 28 1 1 D
R Z 2003 o - O 3 1 0 S
R Z 2004 o - Ap 7 1 1 D
R Z 2004 o - S 22 1 0 S
R Z 2005 2012 - Ap F<=1 2 1 D
R Z 2005 o - O 9 2 0 S
R Z 2006 o - O 1 2 0 S
R Z 2007 o - S 16 2 0 S
R Z 2008 o - O 5 2 0 S
R Z 2009 o - S 27 2 0 S
R Z 2010 o - S 12 2 0 S
R Z 2011 o - O 2 2 0 S
R Z 2012 o - S 23 2 0 S
R Z 2013 ma - Mar F>=23 2 1 D
R Z 2013 ma - O lastSu 2 0 S
Z Asia/Jerusalem 2:20:54 - LMT 1880
2:20:40 - JMT 1918
2 Z I%sT
R JP 1948 o - May Sa>=1 24 1 D
R JP 1948 1951 - S Sa>=8 25 0 S
R JP 1949 o - Ap Sa>=1 24 1 D
R JP 1950 1951 - May Sa>=1 24 1 D
Z Asia/Tokyo 9:18:59 - LMT 1887 D 31 15u
9 JP J%sT
R J 1973 o - Jun 6 0 1 S
R J 1973 1975 - O 1 0 0 -
R J 1974 1977 - May 1 0 1 S
R J 1976 o - N 1 0 0 -
R J 1977 o - O 1 0 0 -
R J 1978 o - Ap 30 0 1 S
R J 1978 o - S 30 0 0 -
R J 1985 o - Ap 1 0 1 S
R J 1985 o - O 1 0 0 -
R J 1986 1988 - Ap F>=1 0 1 S
R J 1986 1990 - O F>=1 0 0 -
R J 1989 o - May 8 0 1 S
R J 1990 o - Ap 27 0 1 S
R J 1991 o - Ap 17 0 1 S
R J 1991 o - S 27 0 0 -
R J 1992 o - Ap 10 0 1 S
R J 1992 1993 - O F>=1 0 0 -
R J 1993 1998 - Ap F>=1 0 1 S
R J 1994 o - S F>=15 0 0 -
R J 1995 1998 - S F>=15 0s 0 -
R J 1999 o - Jul 1 0s 1 S
R J 1999 2002 - S lastF 0s 0 -
R J 2000 2001 - Mar lastTh 0s 1 S
R J 2002 2012 - Mar lastTh 24 1 S
R J 2003 o - O 24 0s 0 -
R J 2004 o - O 15 0s 0 -
R J 2005 o - S lastF 0s 0 -
R J 2006 2011 - O lastF 0s 0 -
R J 2013 o - D 20 0 0 -
R J 2014 2021 - Mar lastTh 24 1 S
R J 2014 2022 - O lastF 0s 0 -
R J 2022 o - F lastTh 24 1 S
Z Asia/Amman 2:23:44 - LMT 1931
2 J EE%sT 2022 O 28 0s
3 - +03
Z Asia/Almaty 5:7:48 - LMT 1924 May 2
5 - +05 1930 Jun 21
6 R +06/+07 1991 Mar 31 2s
5 R +05/+06 1992 Ja 19 2s
6 R +06/+07 2004 O 31 2s
6 - +06
Z Asia/Qyzylorda 4:21:52 - LMT 1924 May 2
4 - +04 1930 Jun 21
5 - +05 1981 Ap
5 1 +06 1981 O
6 - +06 1982 Ap
5 R +05/+06 1991 Mar 31 2s
4 R +04/+05 1991 S 29 2s
5 R +05/+06 1992 Ja 19 2s
6 R +06/+07 1992 Mar 29 2s
5 R +05/+06 2004 O 31 2s
6 - +06 2018 D 21
5 - +05
Z Asia/Qostanay 4:14:28 - LMT 1924 May 2
4 - +04 1930 Jun 21
5 - +05 1981 Ap
5 1 +06 1981 O
6 - +06 1982 Ap
5 R +05/+06 1991 Mar 31 2s
4 R +04/+05 1992 Ja 19 2s
5 R +05/+06 2004 O 31 2s
6 - +06
Z Asia/Aqtobe 3:48:40 - LMT 1924 May 2
4 - +04 1930 Jun 21
5 - +05 1981 Ap
5 1 +06 1981 O
6 - +06 1982 Ap
5 R +05/+06 1991 Mar 31 2s
4 R +04/+05 1992 Ja 19 2s
5 R +05/+06 2004 O 31 2s
5 - +05
Z Asia/Aqtau 3:21:4 - LMT 1924 May 2
4 - +04 1930 Jun 21
5 - +05 1981 O
6 - +06 1982 Ap
5 R +05/+06 1991 Mar 31 2s
4 R +04/+05 1992 Ja 19 2s
5 R +05/+06 1994 S 25 2s
4 R +04/+05 2004 O 31 2s
5 - +05
Z Asia/Atyrau 3:27:44 - LMT 1924 May 2
3 - +03 1930 Jun 21
5 - +05 1981 O
6 - +06 1982 Ap
5 R +05/+06 1991 Mar 31 2s
4 R +04/+05 1992 Ja 19 2s
5 R +05/+06 1999 Mar 28 2s
4 R +04/+05 2004 O 31 2s
5 - +05
Z Asia/Oral 3:25:24 - LMT 1924 May 2
3 - +03 1930 Jun 21
5 - +05 1981 Ap
5 1 +06 1981 O
6 - +06 1982 Ap
5 R +05/+06 1989 Mar 26 2s
4 R +04/+05 1992 Ja 19 2s
5 R +05/+06 1992 Mar 29 2s
4 R +04/+05 2004 O 31 2s
5 - +05
R KG 1992 1996 - Ap Su>=7 0s 1 -
R KG 1992 1996 - S lastSu 0 0 -
R KG 1997 2005 - Mar lastSu 2:30 1 -
R KG 1997 2004 - O lastSu 2:30 0 -
Z Asia/Bishkek 4:58:24 - LMT 1924 May 2
5 - +05 1930 Jun 21
6 R +06/+07 1991 Mar 31 2s
5 R +05/+06 1991 Au 31 2
5 KG +05/+06 2005 Au 12
6 - +06
R KR 1948 o - Jun 1 0 1 D
R KR 1948 o - S 12 24 0 S
R KR 1949 o - Ap 3 0 1 D
R KR 1949 1951 - S Sa>=7 24 0 S
R KR 1950 o - Ap 1 0 1 D
R KR 1951 o - May 6 0 1 D
R KR 1955 o - May 5 0 1 D
R KR 1955 o - S 8 24 0 S
R KR 1956 o - May 20 0 1 D
R KR 1956 o - S 29 24 0 S
R KR 1957 1960 - May Su>=1 0 1 D
R KR 1957 1960 - S Sa>=17 24 0 S
R KR 1987 1988 - May Su>=8 2 1 D
R KR 1987 1988 - O Su>=8 3 0 S
Z Asia/Seoul 8:27:52 - LMT 1908 Ap
8:30 - KST 1912
9 - JST 1945 S 8
9 KR K%sT 1954 Mar 21
8:30 KR K%sT 1961 Au 10
9 KR K%sT
Z Asia/Pyongyang 8:23 - LMT 1908 Ap
8:30 - KST 1912
9 - JST 1945 Au 24
9 - KST 2015 Au 15
8:30 - KST 2018 May 4 23:30
9 - KST
R l 1920 o - Mar 28 0 1 S
R l 1920 o - O 25 0 0 -
R l 1921 o - Ap 3 0 1 S
R l 1921 o - O 3 0 0 -
R l 1922 o - Mar 26 0 1 S
R l 1922 o - O 8 0 0 -
R l 1923 o - Ap 22 0 1 S
R l 1923 o - S 16 0 0 -
R l 1957 1961 - May 1 0 1 S
R l 1957 1961 - O 1 0 0 -
R l 1972 o - Jun 22 0 1 S
R l 1972 1977 - O 1 0 0 -
R l 1973 1977 - May 1 0 1 S
R l 1978 o - Ap 30 0 1 S
R l 1978 o - S 30 0 0 -
R l 1984 1987 - May 1 0 1 S
R l 1984 1991 - O 16 0 0 -
R l 1988 o - Jun 1 0 1 S
R l 1989 o - May 10 0 1 S
R l 1990 1992 - May 1 0 1 S
R l 1992 o - O 4 0 0 -
R l 1993 ma - Mar lastSu 0 1 S
R l 1993 1998 - S lastSu 0 0 -
R l 1999 ma - O lastSu 0 0 -
Z Asia/Beirut 2:22 - LMT 1880
2 l EE%sT
R NB 1935 1941 - S 14 0 0:20 -
R NB 1935 1941 - D 14 0 0 -
Z Asia/Kuching 7:21:20 - LMT 1926 Mar
7:30 - +0730 1933
8 NB +08/+0820 1942 F 16
9 - +09 1945 S 12
8 - +08
Z Indian/Maldives 4:54 - LMT 1880
4:54 - MMT 1960
5 - +05
R X 1983 1984 - Ap 1 0 1 -
R X 1983 o - O 1 0 0 -
R X 1985 1998 - Mar lastSu 0 1 -
R X 1984 1998 - S lastSu 0 0 -
R X 2001 o - Ap lastSa 2 1 -
R X 2001 2006 - S lastSa 2 0 -
R X 2002 2006 - Mar lastSa 2 1 -
R X 2015 2016 - Mar lastSa 2 1 -
R X 2015 2016 - S lastSa 0 0 -
Z Asia/Hovd 6:6:36 - LMT 1905 Au
6 - +06 1978
7 X +07/+08
Z Asia/Ulaanbaatar 7:7:32 - LMT 1905 Au
7 - +07 1978
8 X +08/+09
Z Asia/Choibalsan 7:38 - LMT 1905 Au
7 - +07 1978
8 - +08 1983 Ap
9 X +09/+10 2008 Mar 31
8 X +08/+09
Z Asia/Kathmandu 5:41:16 - LMT 1920
5:30 - +0530 1986
5:45 - +0545
R PK 2002 o - Ap Su>=2 0 1 S
R PK 2002 o - O Su>=2 0 0 -
R PK 2008 o - Jun 1 0 1 S
R PK 2008 2009 - N 1 0 0 -
R PK 2009 o - Ap 15 0 1 S
Z Asia/Karachi 4:28:12 - LMT 1907
5:30 - +0530 1942 S
5:30 1 +0630 1945 O 15
5:30 - +0530 1951 S 30
5 - +05 1971 Mar 26
5 PK PK%sT
R P 1999 2005 - Ap F>=15 0 1 S
R P 1999 2003 - O F>=15 0 0 -
R P 2004 o - O 1 1 0 -
R P 2005 o - O 4 2 0 -
R P 2006 2007 - Ap 1 0 1 S
R P 2006 o - S 22 0 0 -
R P 2007 o - S 13 2 0 -
R P 2008 2009 - Mar lastF 0 1 S
R P 2008 o - S 1 0 0 -
R P 2009 o - S 4 1 0 -
R P 2010 o - Mar 26 0 1 S
R P 2010 o - Au 11 0 0 -
R P 2011 o - Ap 1 0:1 1 S
R P 2011 o - Au 1 0 0 -
R P 2011 o - Au 30 0 1 S
R P 2011 o - S 30 0 0 -
R P 2012 2014 - Mar lastTh 24 1 S
R P 2012 o - S 21 1 0 -
R P 2013 o - S 27 0 0 -
R P 2014 o - O 24 0 0 -
R P 2015 o - Mar 28 0 1 S
R P 2015 o - O 23 1 0 -
R P 2016 2018 - Mar Sa<=30 1 1 S
R P 2016 2018 - O Sa<=30 1 0 -
R P 2019 o - Mar 29 0 1 S
R P 2019 o - O Sa<=30 0 0 -
R P 2020 2021 - Mar Sa<=30 0 1 S
R P 2020 o - O 24 1 0 -
R P 2021 o - O 29 1 0 -
R P 2022 o - Mar 27 0 1 S
R P 2022 2035 - O Sa<=30 2 0 -
R P 2023 o - Ap 29 2 1 S
R P 2024 o - Ap 13 2 1 S
R P 2025 o - Ap 5 2 1 S
R P 2026 2054 - Mar Sa<=30 2 1 S
R P 2036 o - O 18 2 0 -
R P 2037 o - O 10 2 0 -
R P 2038 o - S 25 2 0 -
R P 2039 o - S 17 2 0 -
R P 2039 o - O 22 2 1 S
R P 2039 2067 - O Sa<=30 2 0 -
R P 2040 o - S 1 2 0 -
R P 2040 o - O 13 2 1 S
R P 2041 o - Au 24 2 0 -
R P 2041 o - S 28 2 1 S
R P 2042 o - Au 16 2 0 -
R P 2042 o - S 20 2 1 S
R P 2043 o - Au 1 2 0 -
R P 2043 o - S 12 2 1 S
R P 2044 o - Jul 23 2 0 -
R P 2044 o - Au 27 2 1 S
R P 2045 o - Jul 15 2 0 -
R P 2045 o - Au 19 2 1 S
R P 2046 o - Jun 30 2 0 -
R P 2046 o - Au 11 2 1 S
R P 2047 o - Jun 22 2 0 -
R P 2047 o - Jul 27 2 1 S
R P 2048 o - Jun 6 2 0 -
R P 2048 o - Jul 18 2 1 S
R P 2049 o - May 29 2 0 -
R P 2049 o - Jul 3 2 1 S
R P 2050 o - May 21 2 0 -
R P 2050 o - Jun 25 2 1 S
R P 2051 o - May 6 2 0 -
R P 2051 o - Jun 17 2 1 S
R P 2052 o - Ap 27 2 0 -
R P 2052 o - Jun 1 2 1 S
R P 2053 o - Ap 12 2 0 -
R P 2053 o - May 24 2 1 S
R P 2054 o - Ap 4 2 0 -
R P 2054 o - May 16 2 1 S
R P 2055 o - May 1 2 1 S
R P 2056 o - Ap 22 2 1 S
R P 2057 o - Ap 7 2 1 S
R P 2058 ma - Mar Sa<=30 2 1 S
R P 2068 o - O 20 2 0 -
R P 2069 o - O 12 2 0 -
R P 2070 o - O 4 2 0 -
R P 2071 o - S 19 2 0 -
R P 2072 o - S 10 2 0 -
R P 2072 o - O 15 2 1 S
R P 2073 o - S 2 2 0 -
R P 2073 o - O 7 2 1 S
R P 2074 o - Au 18 2 0 -
R P 2074 o - S 29 2 1 S
R P 2075 o - Au 10 2 0 -
R P 2075 o - S 14 2 1 S
R P 2075 ma - O Sa<=30 2 0 -
R P 2076 o - Jul 25 2 0 -
R P 2076 o - S 5 2 1 S
R P 2077 o - Jul 17 2 0 -
R P 2077 o - Au 28 2 1 S
R P 2078 o - Jul 9 2 0 -
R P 2078 o - Au 13 2 1 S
R P 2079 o - Jun 24 2 0 -
R P 2079 o - Au 5 2 1 S
R P 2080 o - Jun 15 2 0 -
R P 2080 o - Jul 20 2 1 S
R P 2081 o - Jun 7 2 0 -
R P 2081 o - Jul 12 2 1 S
R P 2082 o - May 23 2 0 -
R P 2082 o - Jul 4 2 1 S
R P 2083 o - May 15 2 0 -
R P 2083 o - Jun 19 2 1 S
R P 2084 o - Ap 29 2 0 -
R P 2084 o - Jun 10 2 1 S
R P 2085 o - Ap 21 2 0 -
R P 2085 o - Jun 2 2 1 S
R P 2086 o - Ap 13 2 0 -
R P 2086 o - May 18 2 1 S
Z Asia/Gaza 2:17:52 - LMT 1900 O
2 Z EET/EEST 1948 May 15
2 K EE%sT 1967 Jun 5
2 Z I%sT 1996
2 J EE%sT 1999
2 P EE%sT 2008 Au 29
2 - EET 2008 S
2 P EE%sT 2010
2 - EET 2010 Mar 27 0:1
2 P EE%sT 2011 Au
2 - EET 2012
2 P EE%sT
Z Asia/Hebron 2:20:23 - LMT 1900 O
2 Z EET/EEST 1948 May 15
2 K EE%sT 1967 Jun 5
2 Z I%sT 1996
2 J EE%sT 1999
2 P EE%sT
R PH 1936 o - N 1 0 1 D
R PH 1937 o - F 1 0 0 S
R PH 1954 o - Ap 12 0 1 D
R PH 1954 o - Jul 1 0 0 S
R PH 1978 o - Mar 22 0 1 D
R PH 1978 o - S 21 0 0 S
Z Asia/Manila -15:56 - LMT 1844 D 31
8:4 - LMT 1899 May 11
8 PH P%sT 1942 May
9 - JST 1944 N
8 PH P%sT
Z Asia/Qatar 3:26:8 - LMT 1920
4 - +04 1972 Jun
3 - +03
Z Asia/Riyadh 3:6:52 - LMT 1947 Mar 14
3 - +03
Z Asia/Singapore 6:55:25 - LMT 1901
6:55:25 - SMT 1905 Jun
7 - +07 1933
7 0:20 +0720 1936
7:20 - +0720 1941 S
7:30 - +0730 1942 F 16
9 - +09 1945 S 12
7:30 - +0730 1981 D 31 16u
8 - +08
Z Asia/Colombo 5:19:24 - LMT 1880
5:19:32 - MMT 1906
5:30 - +0530 1942 Ja 5
5:30 0:30 +06 1942 S
5:30 1 +0630 1945 O 16 2
5:30 - +0530 1996 May 25
6:30 - +0630 1996 O 26 0:30
6 - +06 2006 Ap 15 0:30
5:30 - +0530
R S 1920 1923 - Ap Su>=15 2 1 S
R S 1920 1923 - O Su>=1 2 0 -
R S 1962 o - Ap 29 2 1 S
R S 1962 o - O 1 2 0 -
R S 1963 1965 - May 1 2 1 S
R S 1963 o - S 30 2 0 -
R S 1964 o - O 1 2 0 -
R S 1965 o - S 30 2 0 -
R S 1966 o - Ap 24 2 1 S
R S 1966 1976 - O 1 2 0 -
R S 1967 1978 - May 1 2 1 S
R S 1977 1978 - S 1 2 0 -
R S 1983 1984 - Ap 9 2 1 S
R S 1983 1984 - O 1 2 0 -
R S 1986 o - F 16 2 1 S
R S 1986 o - O 9 2 0 -
R S 1987 o - Mar 1 2 1 S
R S 1987 1988 - O 31 2 0 -
R S 1988 o - Mar 15 2 1 S
R S 1989 o - Mar 31 2 1 S
R S 1989 o - O 1 2 0 -
R S 1990 o - Ap 1 2 1 S
R S 1990 o - S 30 2 0 -
R S 1991 o - Ap 1 0 1 S
R S 1991 1992 - O 1 0 0 -
R S 1992 o - Ap 8 0 1 S
R S 1993 o - Mar 26 0 1 S
R S 1993 o - S 25 0 0 -
R S 1994 1996 - Ap 1 0 1 S
R S 1994 2005 - O 1 0 0 -
R S 1997 1998 - Mar lastM 0 1 S
R S 1999 2006 - Ap 1 0 1 S
R S 2006 o - S 22 0 0 -
R S 2007 o - Mar lastF 0 1 S
R S 2007 o - N F>=1 0 0 -
R S 2008 o - Ap F>=1 0 1 S
R S 2008 o - N 1 0 0 -
R S 2009 o - Mar lastF 0 1 S
R S 2010 2011 - Ap F>=1 0 1 S
R S 2012 2022 - Mar lastF 0 1 S
R S 2009 2022 - O lastF 0 0 -
Z Asia/Damascus 2:25:12 - LMT 1920
2 S EE%sT 2022 O 28
3 - +03
Z Asia/Dushanbe 4:35:12 - LMT 1924 May 2
5 - +05 1930 Jun 21
6 R +06/+07 1991 Mar 31 2s
5 1 +06 1991 S 9 2s
5 - +05
Z Asia/Bangkok 6:42:4 - LMT 1880
6:42:4 - BMT 1920 Ap
7 - +07
Z Asia/Ashgabat 3:53:32 - LMT 1924 May 2
4 - +04 1930 Jun 21
5 R +05/+06 1991 Mar 31 2
4 R +04/+05 1992 Ja 19 2
5 - +05
Z Asia/Dubai 3:41:12 - LMT 1920
4 - +04
Z Asia/Samarkand 4:27:53 - LMT 1924 May 2
4 - +04 1930 Jun 21
5 - +05 1981 Ap
5 1 +06 1981 O
6 - +06 1982 Ap
5 R +05/+06 1992
5 - +05
Z Asia/Tashkent 4:37:11 - LMT 1924 May 2
5 - +05 1930 Jun 21
6 R +06/+07 1991 Mar 31 2
5 R +05/+06 1992
5 - +05
Z Asia/Ho_Chi_Minh 7:6:30 - LMT 1906 Jul
7:6:30 - PLMT 1911 May
7 - +07 1942 D 31 23
8 - +08 1945 Mar 14 23
9 - +09 1945 S 2
7 - +07 1947 Ap
8 - +08 1955 Jul
7 - +07 1959 D 31 23
8 - +08 1975 Jun 13
7 - +07
R AU 1917 o - Ja 1 2s 1 D
R AU 1917 o - Mar lastSu 2s 0 S
R AU 1942 o - Ja 1 2s 1 D
R AU 1942 o - Mar lastSu 2s 0 S
R AU 1942 o - S 27 2s 1 D
R AU 1943 1944 - Mar lastSu 2s 0 S
R AU 1943 o - O 3 2s 1 D
Z Australia/Darwin 8:43:20 - LMT 1895 F
9 - ACST 1899 May
9:30 AU AC%sT
R AW 1974 o - O lastSu 2s 1 D
R AW 1975 o - Mar Su>=1 2s 0 S
R AW 1983 o - O lastSu 2s 1 D
R AW 1984 o - Mar Su>=1 2s 0 S
R AW 1991 o - N 17 2s 1 D
R AW 1992 o - Mar Su>=1 2s 0 S
R AW 2006 o - D 3 2s 1 D
R AW 2007 2009 - Mar lastSu 2s 0 S
R AW 2007 2008 - O lastSu 2s 1 D
Z Australia/Perth 7:43:24 - LMT 1895 D
8 AU AW%sT 1943 Jul
8 AW AW%sT
Z Australia/Eucla 8:35:28 - LMT 1895 D
8:45 AU +0845/+0945 1943 Jul
8:45 AW +0845/+0945
R AQ 1971 o - O lastSu 2s 1 D
R AQ 1972 o - F lastSu 2s 0 S
R AQ 1989 1991 - O lastSu 2s 1 D
R AQ 1990 1992 - Mar Su>=1 2s 0 S
R Ho 1992 1993 - O lastSu 2s 1 D
R Ho 1993 1994 - Mar Su>=1 2s 0 S
Z Australia/Brisbane 10:12:8 - LMT 1895
10 AU AE%sT 1971
10 AQ AE%sT
Z Australia/Lindeman 9:55:56 - LMT 1895
10 AU AE%sT 1971
10 AQ AE%sT 1992 Jul
10 Ho AE%sT
R AS 1971 1985 - O lastSu 2s 1 D
R AS 1986 o - O 19 2s 1 D
R AS 1987 2007 - O lastSu 2s 1 D
R AS 1972 o - F 27 2s 0 S
R AS 1973 1985 - Mar Su>=1 2s 0 S
R AS 1986 1990 - Mar Su>=15 2s 0 S
R AS 1991 o - Mar 3 2s 0 S
R AS 1992 o - Mar 22 2s 0 S
R AS 1993 o - Mar 7 2s 0 S
R AS 1994 o - Mar 20 2s 0 S
R AS 1995 2005 - Mar lastSu 2s 0 S
R AS 2006 o - Ap 2 2s 0 S
R AS 2007 o - Mar lastSu 2s 0 S
R AS 2008 ma - Ap Su>=1 2s 0 S
R AS 2008 ma - O Su>=1 2s 1 D
Z Australia/Adelaide 9:14:20 - LMT 1895 F
9 - ACST 1899 May
9:30 AU AC%sT 1971
9:30 AS AC%sT
R AT 1916 o - O Su>=1 2s 1 D
R AT 1917 o - Mar lastSu 2s 0 S
R AT 1917 1918 - O Su>=22 2s 1 D
R AT 1918 1919 - Mar Su>=1 2s 0 S
R AT 1967 o - O Su>=1 2s 1 D
R AT 1968 o - Mar Su>=29 2s 0 S
R AT 1968 1985 - O lastSu 2s 1 D
R AT 1969 1971 - Mar Su>=8 2s 0 S
R AT 1972 o - F lastSu 2s 0 S
R AT 1973 1981 - Mar Su>=1 2s 0 S
R AT 1982 1983 - Mar lastSu 2s 0 S
R AT 1984 1986 - Mar Su>=1 2s 0 S
R AT 1986 o - O Su>=15 2s 1 D
R AT 1987 1990 - Mar Su>=15 2s 0 S
R AT 1987 o - O Su>=22 2s 1 D
R AT 1988 1990 - O lastSu 2s 1 D
R AT 1991 1999 - O Su>=1 2s 1 D
R AT 1991 2005 - Mar lastSu 2s 0 S
R AT 2000 o - Au lastSu 2s 1 D
R AT 2001 ma - O Su>=1 2s 1 D
R AT 2006 o - Ap Su>=1 2s 0 S
R AT 2007 o - Mar lastSu 2s 0 S
R AT 2008 ma - Ap Su>=1 2s 0 S
Z Australia/Hobart 9:49:16 - LMT 1895 S
10 AT AE%sT 1919 O 24
10 AU AE%sT 1967
10 AT AE%sT
R AV 1971 1985 - O lastSu 2s 1 D
R AV 1972 o - F lastSu 2s 0 S
R AV 1973 1985 - Mar Su>=1 2s 0 S
R AV 1986 1990 - Mar Su>=15 2s 0 S
R AV 1986 1987 - O Su>=15 2s 1 D
R AV 1988 1999 - O lastSu 2s 1 D
R AV 1991 1994 - Mar Su>=1 2s 0 S
R AV 1995 2005 - Mar lastSu 2s 0 S
R AV 2000 o - Au lastSu 2s 1 D
R AV 2001 2007 - O lastSu 2s 1 D
R AV 2006 o - Ap Su>=1 2s 0 S
R AV 2007 o - Mar lastSu 2s 0 S
R AV 2008 ma - Ap Su>=1 2s 0 S
R AV 2008 ma - O Su>=1 2s 1 D
Z Australia/Melbourne 9:39:52 - LMT 1895 F
10 AU AE%sT 1971
10 AV AE%sT
R AN 1971 1985 - O lastSu 2s 1 D
R AN 1972 o - F 27 2s 0 S
R AN 1973 1981 - Mar Su>=1 2s 0 S
R AN 1982 o - Ap Su>=1 2s 0 S
R AN 1983 1985 - Mar Su>=1 2s 0 S
R AN 1986 1989 - Mar Su>=15 2s 0 S
R AN 1986 o - O 19 2s 1 D
R AN 1987 1999 - O lastSu 2s 1 D
R AN 1990 1995 - Mar Su>=1 2s 0 S
R AN 1996 2005 - Mar lastSu 2s 0 S
R AN 2000 o - Au lastSu 2s 1 D
R AN 2001 2007 - O lastSu 2s 1 D
R AN 2006 o - Ap Su>=1 2s 0 S
R AN 2007 o - Mar lastSu 2s 0 S
R AN 2008 ma - Ap Su>=1 2s 0 S
R AN 2008 ma - O Su>=1 2s 1 D
Z Australia/Sydney 10:4:52 - LMT 1895 F
10 AU AE%sT 1971
10 AN AE%sT
Z Australia/Broken_Hill 9:25:48 - LMT 1895 F
10 - AEST 1896 Au 23
9 - ACST 1899 May
9:30 AU AC%sT 1971
9:30 AN AC%sT 2000
9:30 AS AC%sT
R LH 1981 1984 - O lastSu 2 1 -
R LH 1982 1985 - Mar Su>=1 2 0 -
R LH 1985 o - O lastSu 2 0:30 -
R LH 1986 1989 - Mar Su>=15 2 0 -
R LH 1986 o - O 19 2 0:30 -
R LH 1987 1999 - O lastSu 2 0:30 -
R LH 1990 1995 - Mar Su>=1 2 0 -
R LH 1996 2005 - Mar lastSu 2 0 -
R LH 2000 o - Au lastSu 2 0:30 -
R LH 2001 2007 - O lastSu 2 0:30 -
R LH 2006 o - Ap Su>=1 2 0 -
R LH 2007 o - Mar lastSu 2 0 -
R LH 2008 ma - Ap Su>=1 2 0 -
R LH 2008 ma - O Su>=1 2 0:30 -
Z Australia/Lord_Howe 10:36:20 - LMT 1895 F
10 - AEST 1981 Mar
10:30 LH +1030/+1130 1985 Jul
10:30 LH +1030/+11
Z Antarctica/Macquarie 0 - -00 1899 N
10 - AEST 1916 O 1 2
10 1 AEDT 1917 F
10 AU AE%sT 1919 Ap 1 0s
0 - -00 1948 Mar 25
10 AU AE%sT 1967
10 AT AE%sT 2010
10 1 AEDT 2011
10 AT AE%sT
R FJ 1998 1999 - N Su>=1 2 1 -
R FJ 1999 2000 - F lastSu 3 0 -
R FJ 2009 o - N 29 2 1 -
R FJ 2010 o - Mar lastSu 3 0 -
R FJ 2010 2013 - O Su>=21 2 1 -
R FJ 2011 o - Mar Su>=1 3 0 -
R FJ 2012 2013 - Ja Su>=18 3 0 -
R FJ 2014 o - Ja Su>=18 2 0 -
R FJ 2014 2018 - N Su>=1 2 1 -
R FJ 2015 2021 - Ja Su>=12 3 0 -
R FJ 2019 o - N Su>=8 2 1 -
R FJ 2020 o - D 20 2 1 -
Z Pacific/Fiji 11:55:44 - LMT 1915 O 26
12 FJ +12/+13
Z Pacific/Gambier -8:59:48 - LMT 1912 O
-9 - -09
Z Pacific/Marquesas -9:18 - LMT 1912 O
-9:30 - -0930
Z Pacific/Tahiti -9:58:16 - LMT 1912 O
-10 - -10
R Gu 1959 o - Jun 27 2 1 D
R Gu 1961 o - Ja 29 2 0 S
R Gu 1967 o - S 1 2 1 D
R Gu 1969 o - Ja 26 0:1 0 S
R Gu 1969 o - Jun 22 2 1 D
R Gu 1969 o - Au 31 2 0 S
R Gu 1970 1971 - Ap lastSu 2 1 D
R Gu 1970 1971 - S Su>=1 2 0 S
R Gu 1973 o - D 16 2 1 D
R Gu 1974 o - F 24 2 0 S
R Gu 1976 o - May 26 2 1 D
R Gu 1976 o - Au 22 2:1 0 S
R Gu 1977 o - Ap 24 2 1 D
R Gu 1977 o - Au 28 2 0 S
Z Pacific/Guam -14:21 - LMT 1844 D 31
9:39 - LMT 1901
10 - GST 1941 D 10
9 - +09 1944 Jul 31
10 Gu G%sT 2000 D 23
10 - ChST
Z Pacific/Tarawa 11:32:4 - LMT 1901
12 - +12
Z Pacific/Kanton 0 - -00 1937 Au 31
-12 - -12 1979 O
-11 - -11 1994 D 31
13 - +13
Z Pacific/Kiritimati -10:29:20 - LMT 1901
-10:40 - -1040 1979 O
-10 - -10 1994 D 31
14 - +14
Z Pacific/Kwajalein 11:9:20 - LMT 1901
11 - +11 1937
10 - +10 1941 Ap
9 - +09 1944 F 6
11 - +11 1969 O
-12 - -12 1993 Au 20 24
12 - +12
Z Pacific/Kosrae -13:8:4 - LMT 1844 D 31
10:51:56 - LMT 1901
11 - +11 1914 O
9 - +09 1919 F
11 - +11 1937
10 - +10 1941 Ap
9 - +09 1945 Au
11 - +11 1969 O
12 - +12 1999
11 - +11
Z Pacific/Nauru 11:7:40 - LMT 1921 Ja 15
11:30 - +1130 1942 Au 29
9 - +09 1945 S 8
11:30 - +1130 1979 F 10 2
12 - +12
R NC 1977 1978 - D Su>=1 0 1 -
R NC 1978 1979 - F 27 0 0 -
R NC 1996 o - D 1 2s 1 -
R NC 1997 o - Mar 2 2s 0 -
Z Pacific/Noumea 11:5:48 - LMT 1912 Ja 13
11 NC +11/+12
R NZ 1927 o - N 6 2 1 S
R NZ 1928 o - Mar 4 2 0 M
R NZ 1928 1933 - O Su>=8 2 0:30 S
R NZ 1929 1933 - Mar Su>=15 2 0 M
R NZ 1934 1940 - Ap lastSu 2 0 M
R NZ 1934 1940 - S lastSu 2 0:30 S
R NZ 1946 o - Ja 1 0 0 S
R NZ 1974 o - N Su>=1 2s 1 D
R k 1974 o - N Su>=1 2:45s 1 -
R NZ 1975 o - F lastSu 2s 0 S
R k 1975 o - F lastSu 2:45s 0 -
R NZ 1975 1988 - O lastSu 2s 1 D
R k 1975 1988 - O lastSu 2:45s 1 -
R NZ 1976 1989 - Mar Su>=1 2s 0 S
R k 1976 1989 - Mar Su>=1 2:45s 0 -
R NZ 1989 o - O Su>=8 2s 1 D
R k 1989 o - O Su>=8 2:45s 1 -
R NZ 1990 2006 - O Su>=1 2s 1 D
R k 1990 2006 - O Su>=1 2:45s 1 -
R NZ 1990 2007 - Mar Su>=15 2s 0 S
R k 1990 2007 - Mar Su>=15 2:45s 0 -
R NZ 2007 ma - S lastSu 2s 1 D
R k 2007 ma - S lastSu 2:45s 1 -
R NZ 2008 ma - Ap Su>=1 2s 0 S
R k 2008 ma - Ap Su>=1 2:45s 0 -
Z Pacific/Auckland 11:39:4 - LMT 1868 N 2
11:30 NZ NZ%sT 1946
12 NZ NZ%sT
Z Pacific/Chatham 12:13:48 - LMT 1868 N 2
12:15 - +1215 1946
12:45 k +1245/+1345
R CK 1978 o - N 12 0 0:30 -
R CK 1979 1991 - Mar Su>=1 0 0 -
R CK 1979 1990 - O lastSu 0 0:30 -
Z Pacific/Rarotonga 13:20:56 - LMT 1899 D 26
-10:39:4 - LMT 1952 O 16
-10:30 - -1030 1978 N 12
-10 CK -10/-0930
Z Pacific/Niue -11:19:40 - LMT 1952 O 16
-11:20 - -1120 1964 Jul
-11 - -11
Z Pacific/Norfolk 11:11:52 - LMT 1901
11:12 - +1112 1951
11:30 - +1130 1974 O 27 2s
11:30 1 +1230 1975 Mar 2 2s
11:30 - +1130 2015 O 4 2s
11 - +11 2019 Jul
11 AN +11/+12
Z Pacific/Palau -15:2:4 - LMT 1844 D 31
8:57:56 - LMT 1901
9 - +09
Z Pacific/Port_Moresby 9:48:40 - LMT 1880
9:48:32 - PMMT 1895
10 - +10
Z Pacific/Bougainville 10:22:16 - LMT 1880
9:48:32 - PMMT 1895
10 - +10 1942 Jul
9 - +09 1945 Au 21
10 - +10 2014 D 28 2
11 - +11
Z Pacific/Pitcairn -8:40:20 - LMT 1901
-8:30 - -0830 1998 Ap 27
-8 - -08
Z Pacific/Pago_Pago 12:37:12 - LMT 1892 Jul 5
-11:22:48 - LMT 1911
-11 - SST
R WS 2010 o - S lastSu 0 1 -
R WS 2011 o - Ap Sa>=1 4 0 -
R WS 2011 o - S lastSa 3 1 -
R WS 2012 2021 - Ap Su>=1 4 0 -
R WS 2012 2020 - S lastSu 3 1 -
Z Pacific/Apia 12:33:4 - LMT 1892 Jul 5
-11:26:56 - LMT 1911
-11:30 - -1130 1950
-11 WS -11/-10 2011 D 29 24
13 WS +13/+14
Z Pacific/Guadalcanal 10:39:48 - LMT 1912 O
11 - +11
Z Pacific/Fakaofo -11:24:56 - LMT 1901
-11 - -11 2011 D 30
13 - +13
R TO 1999 o - O 7 2s 1 -
R TO 2000 o - Mar 19 2s 0 -
R TO 2000 2001 - N Su>=1 2 1 -
R TO 2001 2002 - Ja lastSu 2 0 -
R TO 2016 o - N Su>=1 2 1 -
R TO 2017 o - Ja Su>=15 3 0 -
Z Pacific/Tongatapu 12:19:12 - LMT 1945 S 10
12:20 - +1220 1961
13 - +13 1999
13 TO +13/+14
R VU 1973 o - D 22 12u 1 -
R VU 1974 o - Mar 30 12u 0 -
R VU 1983 1991 - S Sa>=22 24 1 -
R VU 1984 1991 - Mar Sa>=22 24 0 -
R VU 1992 1993 - Ja Sa>=22 24 0 -
R VU 1992 o - O Sa>=22 24 1 -
Z Pacific/Efate 11:13:16 - LMT 1912 Ja 13
11 VU +11/+12
R G 1916 o - May 21 2s 1 BST
R G 1916 o - O 1 2s 0 GMT
R G 1917 o - Ap 8 2s 1 BST
R G 1917 o - S 17 2s 0 GMT
R G 1918 o - Mar 24 2s 1 BST
R G 1918 o - S 30 2s 0 GMT
R G 1919 o - Mar 30 2s 1 BST
R G 1919 o - S 29 2s 0 GMT
R G 1920 o - Mar 28 2s 1 BST
R G 1920 o - O 25 2s 0 GMT
R G 1921 o - Ap 3 2s 1 BST
R G 1921 o - O 3 2s 0 GMT
R G 1922 o - Mar 26 2s 1 BST
R G 1922 o - O 8 2s 0 GMT
R G 1923 o - Ap Su>=16 2s 1 BST
R G 1923 1924 - S Su>=16 2s 0 GMT
R G 1924 o - Ap Su>=9 2s 1 BST
R G 1925 1926 - Ap Su>=16 2s 1 BST
R G 1925 1938 - O Su>=2 2s 0 GMT
R G 1927 o - Ap Su>=9 2s 1 BST
R G 1928 1929 - Ap Su>=16 2s 1 BST
R G 1930 o - Ap Su>=9 2s 1 BST
R G 1931 1932 - Ap Su>=16 2s 1 BST
R G 1933 o - Ap Su>=9 2s 1 BST
R G 1934 o - Ap Su>=16 2s 1 BST
R G 1935 o - Ap Su>=9 2s 1 BST
R G 1936 1937 - Ap Su>=16 2s 1 BST
R G 1938 o - Ap Su>=9 2s 1 BST
R G 1939 o - Ap Su>=16 2s 1 BST
R G 1939 o - N Su>=16 2s 0 GMT
R G 1940 o - F Su>=23 2s 1 BST
R G 1941 o - May Su>=2 1s 2 BDST
R G 1941 1943 - Au Su>=9 1s 1 BST
R G 1942 1944 - Ap Su>=2 1s 2 BDST
R G 1944 o - S Su>=16 1s 1 BST
R G 1945 o - Ap M>=2 1s 2 BDST
R G 1945 o - Jul Su>=9 1s 1 BST
R G 1945 1946 - O Su>=2 2s 0 GMT
R G 1946 o - Ap Su>=9 2s 1 BST
R G 1947 o - Mar 16 2s 1 BST
R G 1947 o - Ap 13 1s 2 BDST
R G 1947 o - Au 10 1s 1 BST
R G 1947 o - N 2 2s 0 GMT
R G 1948 o - Mar 14 2s 1 BST
R G 1948 o - O 31 2s 0 GMT
R G 1949 o - Ap 3 2s 1 BST
R G 1949 o - O 30 2s 0 GMT
R G 1950 1952 - Ap Su>=14 2s 1 BST
R G 1950 1952 - O Su>=21 2s 0 GMT
R G 1953 o - Ap Su>=16 2s 1 BST
R G 1953 1960 - O Su>=2 2s 0 GMT
R G 1954 o - Ap Su>=9 2s 1 BST
R G 1955 1956 - Ap Su>=16 2s 1 BST
R G 1957 o - Ap Su>=9 2s 1 BST
R G 1958 1959 - Ap Su>=16 2s 1 BST
R G 1960 o - Ap Su>=9 2s 1 BST
R G 1961 1963 - Mar lastSu 2s 1 BST
R G 1961 1968 - O Su>=23 2s 0 GMT
R G 1964 1967 - Mar Su>=19 2s 1 BST
R G 1968 o - F 18 2s 1 BST
R G 1972 1980 - Mar Su>=16 2s 1 BST
R G 1972 1980 - O Su>=23 2s 0 GMT
R G 1981 1995 - Mar lastSu 1u 1 BST
R G 1981 1989 - O Su>=23 1u 0 GMT
R G 1990 1995 - O Su>=22 1u 0 GMT
Z Europe/London -0:1:15 - LMT 1847 D
0 G %s 1968 O 27
1 - BST 1971 O 31 2u
0 G %s 1996
0 E GMT/BST
R IE 1971 o - O 31 2u -1 -
R IE 1972 1980 - Mar Su>=16 2u 0 -
R IE 1972 1980 - O Su>=23 2u -1 -
R IE 1981 ma - Mar lastSu 1u 0 -
R IE 1981 1989 - O Su>=23 1u -1 -
R IE 1990 1995 - O Su>=22 1u -1 -
R IE 1996 ma - O lastSu 1u -1 -
Z Europe/Dublin -0:25:21 - LMT 1880 Au 2
-0:25:21 - DMT 1916 May 21 2s
-0:25:21 1 IST 1916 O 1 2s
0 G %s 1921 D 6
0 G GMT/IST 1940 F 25 2s
0 1 IST 1946 O 6 2s
0 - GMT 1947 Mar 16 2s
0 1 IST 1947 N 2 2s
0 - GMT 1948 Ap 18 2s
0 G GMT/IST 1968 O 27
1 IE IST/GMT
R E 1977 1980 - Ap Su>=1 1u 1 S
R E 1977 o - S lastSu 1u 0 -
R E 1978 o - O 1 1u 0 -
R E 1979 1995 - S lastSu 1u 0 -
R E 1981 ma - Mar lastSu 1u 1 S
R E 1996 ma - O lastSu 1u 0 -
R W- 1977 1980 - Ap Su>=1 1s 1 S
R W- 1977 o - S lastSu 1s 0 -
R W- 1978 o - O 1 1s 0 -
R W- 1979 1995 - S lastSu 1s 0 -
R W- 1981 ma - Mar lastSu 1s 1 S
R W- 1996 ma - O lastSu 1s 0 -
R c 1916 o - Ap 30 23 1 S
R c 1916 o - O 1 1 0 -
R c 1917 1918 - Ap M>=15 2s 1 S
R c 1917 1918 - S M>=15 2s 0 -
R c 1940 o - Ap 1 2s 1 S
R c 1942 o - N 2 2s 0 -
R c 1943 o - Mar 29 2s 1 S
R c 1943 o - O 4 2s 0 -
R c 1944 1945 - Ap M>=1 2s 1 S
R c 1944 o - O 2 2s 0 -
R c 1945 o - S 16 2s 0 -
R c 1977 1980 - Ap Su>=1 2s 1 S
R c 1977 o - S lastSu 2s 0 -
R c 1978 o - O 1 2s 0 -
R c 1979 1995 - S lastSu 2s 0 -
R c 1981 ma - Mar lastSu 2s 1 S
R c 1996 ma - O lastSu 2s 0 -
R e 1977 1980 - Ap Su>=1 0 1 S
R e 1977 o - S lastSu 0 0 -
R e 1978 o - O 1 0 0 -
R e 1979 1995 - S lastSu 0 0 -
R e 1981 ma - Mar lastSu 0 1 S
R e 1996 ma - O lastSu 0 0 -
R R 1917 o - Jul 1 23 1 MST
R R 1917 o - D 28 0 0 MMT
R R 1918 o - May 31 22 2 MDST
R R 1918 o - S 16 1 1 MST
R R 1919 o - May 31 23 2 MDST
R R 1919 o - Jul 1 0u 1 MSD
R R 1919 o - Au 16 0 0 MSK
R R 1921 o - F 14 23 1 MSD
R R 1921 o - Mar 20 23 2 +05
R R 1921 o - S 1 0 1 MSD
R R 1921 o - O 1 0 0 -
R R 1981 1984 - Ap 1 0 1 S
R R 1981 1983 - O 1 0 0 -
R R 1984 1995 - S lastSu 2s 0 -
R R 1985 2010 - Mar lastSu 2s 1 S
R R 1996 2010 - O lastSu 2s 0 -
Z WET 0 E WE%sT
Z CET 1 c CE%sT
Z MET 1 c ME%sT
Z EET 2 E EE%sT
R q 1940 o - Jun 16 0 1 S
R q 1942 o - N 2 3 0 -
R q 1943 o - Mar 29 2 1 S
R q 1943 o - Ap 10 3 0 -
R q 1974 o - May 4 0 1 S
R q 1974 o - O 2 0 0 -
R q 1975 o - May 1 0 1 S
R q 1975 o - O 2 0 0 -
R q 1976 o - May 2 0 1 S
R q 1976 o - O 3 0 0 -
R q 1977 o - May 8 0 1 S
R q 1977 o - O 2 0 0 -
R q 1978 o - May 6 0 1 S
R q 1978 o - O 1 0 0 -
R q 1979 o - May 5 0 1 S
R q 1979 o - S 30 0 0 -
R q 1980 o - May 3 0 1 S
R q 1980 o - O 4 0 0 -
R q 1981 o - Ap 26 0 1 S
R q 1981 o - S 27 0 0 -
R q 1982 o - May 2 0 1 S
R q 1982 o - O 3 0 0 -
R q 1983 o - Ap 18 0 1 S
R q 1983 o - O 1 0 0 -
R q 1984 o - Ap 1 0 1 S
Z Europe/Tirane 1:19:20 - LMT 1914
1 - CET 1940 Jun 16
1 q CE%sT 1984 Jul
1 E CE%sT
Z Europe/Andorra 0:6:4 - LMT 1901
0 - WET 1946 S 30
1 - CET 1985 Mar 31 2
1 E CE%sT
R a 1920 o - Ap 5 2s 1 S
R a 1920 o - S 13 2s 0 -
R a 1946 o - Ap 14 2s 1 S
R a 1946 o - O 7 2s 0 -
R a 1947 1948 - O Su>=1 2s 0 -
R a 1947 o - Ap 6 2s 1 S
R a 1948 o - Ap 18 2s 1 S
R a 1980 o - Ap 6 0 1 S
R a 1980 o - S 28 0 0 -
Z Europe/Vienna 1:5:21 - LMT 1893 Ap
1 c CE%sT 1920
1 a CE%sT 1940 Ap 1 2s
1 c CE%sT 1945 Ap 2 2s
1 1 CEST 1945 Ap 12 2s
1 - CET 1946
1 a CE%sT 1981
1 E CE%sT
Z Europe/Minsk 1:50:16 - LMT 1880
1:50 - MMT 1924 May 2
2 - EET 1930 Jun 21
3 - MSK 1941 Jun 28
1 c CE%sT 1944 Jul 3
3 R MSK/MSD 1990
3 - MSK 1991 Mar 31 2s
2 R EE%sT 2011 Mar 27 2s
3 - +03
R b 1918 o - Mar 9 0s 1 S
R b 1918 1919 - O Sa>=1 23s 0 -
R b 1919 o - Mar 1 23s 1 S
R b 1920 o - F 14 23s 1 S
R b 1920 o - O 23 23s 0 -
R b 1921 o - Mar 14 23s 1 S
R b 1921 o - O 25 23s 0 -
R b 1922 o - Mar 25 23s 1 S
R b 1922 1927 - O Sa>=1 23s 0 -
R b 1923 o - Ap 21 23s 1 S
R b 1924 o - Mar 29 23s 1 S
R b 1925 o - Ap 4 23s 1 S
R b 1926 o - Ap 17 23s 1 S
R b 1927 o - Ap 9 23s 1 S
R b 1928 o - Ap 14 23s 1 S
R b 1928 1938 - O Su>=2 2s 0 -
R b 1929 o - Ap 21 2s 1 S
R b 1930 o - Ap 13 2s 1 S
R b 1931 o - Ap 19 2s 1 S
R b 1932 o - Ap 3 2s 1 S
R b 1933 o - Mar 26 2s 1 S
R b 1934 o - Ap 8 2s 1 S
R b 1935 o - Mar 31 2s 1 S
R b 1936 o - Ap 19 2s 1 S
R b 1937 o - Ap 4 2s 1 S
R b 1938 o - Mar 27 2s 1 S
R b 1939 o - Ap 16 2s 1 S
R b 1939 o - N 19 2s 0 -
R b 1940 o - F 25 2s 1 S
R b 1944 o - S 17 2s 0 -
R b 1945 o - Ap 2 2s 1 S
R b 1945 o - S 16 2s 0 -
R b 1946 o - May 19 2s 1 S
R b 1946 o - O 7 2s 0 -
Z Europe/Brussels 0:17:30 - LMT 1880
0:17:30 - BMT 1892 May 1 0:17:30
0 - WET 1914 N 8
1 - CET 1916 May
1 c CE%sT 1918 N 11 11u
0 b WE%sT 1940 May 20 2s
1 c CE%sT 1944 S 3
1 b CE%sT 1977
1 E CE%sT
R BG 1979 o - Mar 31 23 1 S
R BG 1979 o - O 1 1 0 -
R BG 1980 1982 - Ap Sa>=1 23 1 S
R BG 1980 o - S 29 1 0 -
R BG 1981 o - S 27 2 0 -
Z Europe/Sofia 1:33:16 - LMT 1880
1:56:56 - IMT 1894 N 30
2 - EET 1942 N 2 3
1 c CE%sT 1945
1 - CET 1945 Ap 2 3
2 - EET 1979 Mar 31 23
2 BG EE%sT 1982 S 26 3
2 c EE%sT 1991
2 e EE%sT 1997
2 E EE%sT
R CZ 1945 o - Ap M>=1 2s 1 S
R CZ 1945 o - O 1 2s 0 -
R CZ 1946 o - May 6 2s 1 S
R CZ 1946 1949 - O Su>=1 2s 0 -
R CZ 1947 1948 - Ap Su>=15 2s 1 S
R CZ 1949 o - Ap 9 2s 1 S
Z Europe/Prague 0:57:44 - LMT 1850
0:57:44 - PMT 1891 O
1 c CE%sT 1945 May 9
1 CZ CE%sT 1946 D 1 3
1 -1 GMT 1947 F 23 2
1 CZ CE%sT 1979
1 E CE%sT
Z Atlantic/Faroe -0:27:4 - LMT 1908 Ja 11
0 - WET 1981
0 E WE%sT
R Th 1991 1992 - Mar lastSu 2 1 D
R Th 1991 1992 - S lastSu 2 0 S
R Th 1993 2006 - Ap Su>=1 2 1 D
R Th 1993 2006 - O lastSu 2 0 S
R Th 2007 ma - Mar Su>=8 2 1 D
R Th 2007 ma - N Su>=1 2 0 S
Z America/Danmarkshavn -1:14:40 - LMT 1916 Jul 28
-3 - -03 1980 Ap 6 2
-3 E -03/-02 1996
0 - GMT
Z America/Scoresbysund -1:27:52 - LMT 1916 Jul 28
-2 - -02 1980 Ap 6 2
-2 c -02/-01 1981 Mar 29
-1 E -01/+00
Z America/Nuuk -3:26:56 - LMT 1916 Jul 28
-3 - -03 1980 Ap 6 2
-3 E -03/-02 2023 O 29 1u
-2 E -02/-01
Z America/Thule -4:35:8 - LMT 1916 Jul 28
-4 Th A%sT
Z Europe/Tallinn 1:39 - LMT 1880
1:39 - TMT 1918 F
1 c CE%sT 1919 Jul
1:39 - TMT 1921 May
2 - EET 1940 Au 6
3 - MSK 1941 S 15
1 c CE%sT 1944 S 22
3 R MSK/MSD 1989 Mar 26 2s
2 1 EEST 1989 S 24 2s
2 c EE%sT 1998 S 22
2 E EE%sT 1999 O 31 4
2 - EET 2002 F 21
2 E EE%sT
R FI 1942 o - Ap 2 24 1 S
R FI 1942 o - O 4 1 0 -
R FI 1981 1982 - Mar lastSu 2 1 S
R FI 1981 1982 - S lastSu 3 0 -
Z Europe/Helsinki 1:39:49 - LMT 1878 May 31
1:39:49 - HMT 1921 May
2 FI EE%sT 1983
2 E EE%sT
R F 1916 o - Jun 14 23s 1 S
R F 1916 1919 - O Su>=1 23s 0 -
R F 1917 o - Mar 24 23s 1 S
R F 1918 o - Mar 9 23s 1 S
R F 1919 o - Mar 1 23s 1 S
R F 1920 o - F 14 23s 1 S
R F 1920 o - O 23 23s 0 -
R F 1921 o - Mar 14 23s 1 S
R F 1921 o - O 25 23s 0 -
R F 1922 o - Mar 25 23s 1 S
R F 1922 1938 - O Sa>=1 23s 0 -
R F 1923 o - May 26 23s 1 S
R F 1924 o - Mar 29 23s 1 S
R F 1925 o - Ap 4 23s 1 S
R F 1926 o - Ap 17 23s 1 S
R F 1927 o - Ap 9 23s 1 S
R F 1928 o - Ap 14 23s 1 S
R F 1929 o - Ap 20 23s 1 S
R F 1930 o - Ap 12 23s 1 S
R F 1931 o - Ap 18 23s 1 S
R F 1932 o - Ap 2 23s 1 S
R F 1933 o - Mar 25 23s 1 S
R F 1934 o - Ap 7 23s 1 S
R F 1935 o - Mar 30 23s 1 S
R F 1936 o - Ap 18 23s 1 S
R F 1937 o - Ap 3 23s 1 S
R F 1938 o - Mar 26 23s 1 S
R F 1939 o - Ap 15 23s 1 S
R F 1939 o - N 18 23s 0 -
R F 1940 o - F 25 2 1 S
R F 1941 o - May 5 0 2 M
R F 1941 o - O 6 0 1 S
R F 1942 o - Mar 9 0 2 M
R F 1942 o - N 2 3 1 S
R F 1943 o - Mar 29 2 2 M
R F 1943 o - O 4 3 1 S
R F 1944 o - Ap 3 2 2 M
R F 1944 o - O 8 1 1 S
R F 1945 o - Ap 2 2 2 M
R F 1945 o - S 16 3 0 -
R F 1976 o - Mar 28 1 1 S
R F 1976 o - S 26 1 0 -
Z Europe/Paris 0:9:21 - LMT 1891 Mar 16
0:9:21 - PMT 1911 Mar 11
0 F WE%sT 1940 Jun 14 23
1 c CE%sT 1944 Au 25
0 F WE%sT 1945 S 16 3
1 F CE%sT 1977
1 E CE%sT
R DE 1946 o - Ap 14 2s 1 S
R DE 1946 o - O 7 2s 0 -
R DE 1947 1949 - O Su>=1 2s 0 -
R DE 1947 o - Ap 6 3s 1 S
R DE 1947 o - May 11 2s 2 M
R DE 1947 o - Jun 29 3 1 S
R DE 1948 o - Ap 18 2s 1 S
R DE 1949 o - Ap 10 2s 1 S
R So 1945 o - May 24 2 2 M
R So 1945 o - S 24 3 1 S
R So 1945 o - N 18 2s 0 -
Z Europe/Berlin 0:53:28 - LMT 1893 Ap
1 c CE%sT 1945 May 24 2
1 So CE%sT 1946
1 DE CE%sT 1980
1 E CE%sT
Z Europe/Gibraltar -0:21:24 - LMT 1880 Au 2
0 G %s 1957 Ap 14 2
1 - CET 1982
1 E CE%sT
R g 1932 o - Jul 7 0 1 S
R g 1932 o - S 1 0 0 -
R g 1941 o - Ap 7 0 1 S
R g 1942 o - N 2 3 0 -
R g 1943 o - Mar 30 0 1 S
R g 1943 o - O 4 0 0 -
R g 1952 o - Jul 1 0 1 S
R g 1952 o - N 2 0 0 -
R g 1975 o - Ap 12 0s 1 S
R g 1975 o - N 26 0s 0 -
R g 1976 o - Ap 11 2s 1 S
R g 1976 o - O 10 2s 0 -
R g 1977 1978 - Ap Su>=1 2s 1 S
R g 1977 o - S 26 2s 0 -
R g 1978 o - S 24 4 0 -
R g 1979 o - Ap 1 9 1 S
R g 1979 o - S 29 2 0 -
R g 1980 o - Ap 1 0 1 S
R g 1980 o - S 28 0 0 -
Z Europe/Athens 1:34:52 - LMT 1895 S 14
1:34:52 - AMT 1916 Jul 28 0:1
2 g EE%sT 1941 Ap 30
1 g CE%sT 1944 Ap 4
2 g EE%sT 1981
2 E EE%sT
R h 1918 1919 - Ap 15 2 1 S
R h 1918 1920 - S M>=15 3 0 -
R h 1920 o - Ap 5 2 1 S
R h 1945 o - May 1 23 1 S
R h 1945 o - N 1 1 0 -
R h 1946 o - Mar 31 2s 1 S
R h 1946 o - O 7 2 0 -
R h 1947 1949 - Ap Su>=4 2s 1 S
R h 1947 1949 - O Su>=1 2s 0 -
R h 1954 o - May 23 0 1 S
R h 1954 o - O 3 0 0 -
R h 1955 o - May 22 2 1 S
R h 1955 o - O 2 3 0 -
R h 1956 1957 - Jun Su>=1 2 1 S
R h 1956 1957 - S lastSu 3 0 -
R h 1980 o - Ap 6 0 1 S
R h 1980 o - S 28 1 0 -
R h 1981 1983 - Mar lastSu 0 1 S
R h 1981 1983 - S lastSu 1 0 -
Z Europe/Budapest 1:16:20 - LMT 1890 N
1 c CE%sT 1918
1 h CE%sT 1941 Ap 7 23
1 c CE%sT 1945
1 h CE%sT 1984
1 E CE%sT
R I 1916 o - Jun 3 24 1 S
R I 1916 1917 - S 30 24 0 -
R I 1917 o - Mar 31 24 1 S
R I 1918 o - Mar 9 24 1 S
R I 1918 o - O 6 24 0 -
R I 1919 o - Mar 1 24 1 S
R I 1919 o - O 4 24 0 -
R I 1920 o - Mar 20 24 1 S
R I 1920 o - S 18 24 0 -
R I 1940 o - Jun 14 24 1 S
R I 1942 o - N 2 2s 0 -
R I 1943 o - Mar 29 2s 1 S
R I 1943 o - O 4 2s 0 -
R I 1944 o - Ap 2 2s 1 S
R I 1944 o - S 17 2s 0 -
R I 1945 o - Ap 2 2 1 S
R I 1945 o - S 15 1 0 -
R I 1946 o - Mar 17 2s 1 S
R I 1946 o - O 6 2s 0 -
R I 1947 o - Mar 16 0s 1 S
R I 1947 o - O 5 0s 0 -
R I 1948 o - F 29 2s 1 S
R I 1948 o - O 3 2s 0 -
R I 1966 1968 - May Su>=22 0s 1 S
R I 1966 o - S 24 24 0 -
R I 1967 1969 - S Su>=22 0s 0 -
R I 1969 o - Jun 1 0s 1 S
R I 1970 o - May 31 0s 1 S
R I 1970 o - S lastSu 0s 0 -
R I 1971 1972 - May Su>=22 0s 1 S
R I 1971 o - S lastSu 0s 0 -
R I 1972 o - O 1 0s 0 -
R I 1973 o - Jun 3 0s 1 S
R I 1973 1974 - S lastSu 0s 0 -
R I 1974 o - May 26 0s 1 S
R I 1975 o - Jun 1 0s 1 S
R I 1975 1977 - S lastSu 0s 0 -
R I 1976 o - May 30 0s 1 S
R I 1977 1979 - May Su>=22 0s 1 S
R I 1978 o - O 1 0s 0 -
R I 1979 o - S 30 0s 0 -
Z Europe/Rome 0:49:56 - LMT 1866 D 12
0:49:56 - RMT 1893 O 31 23u
1 I CE%sT 1943 S 10
1 c CE%sT 1944 Jun 4
1 I CE%sT 1980
1 E CE%sT
R LV 1989 1996 - Mar lastSu 2s 1 S
R LV 1989 1996 - S lastSu 2s 0 -
Z Europe/Riga 1:36:34 - LMT 1880
1:36:34 - RMT 1918 Ap 15 2
1:36:34 1 LST 1918 S 16 3
1:36:34 - RMT 1919 Ap 1 2
1:36:34 1 LST 1919 May 22 3
1:36:34 - RMT 1926 May 11
2 - EET 1940 Au 5
3 - MSK 1941 Jul
1 c CE%sT 1944 O 13
3 R MSK/MSD 1989 Mar lastSu 2s
2 1 EEST 1989 S lastSu 2s
2 LV EE%sT 1997 Ja 21
2 E EE%sT 2000 F 29
2 - EET 2001 Ja 2
2 E EE%sT
Z Europe/Vilnius 1:41:16 - LMT 1880
1:24 - WMT 1917
1:35:36 - KMT 1919 O 10
1 - CET 1920 Jul 12
2 - EET 1920 O 9
1 - CET 1940 Au 3
3 - MSK 1941 Jun 24
1 c CE%sT 1944 Au
3 R MSK/MSD 1989 Mar 26 2s
2 R EE%sT 1991 S 29 2s
2 c EE%sT 1998
2 - EET 1998 Mar 29 1u
1 E CE%sT 1999 O 31 1u
2 - EET 2003
2 E EE%sT
R MT 1973 o - Mar 31 0s 1 S
R MT 1973 o - S 29 0s 0 -
R MT 1974 o - Ap 21 0s 1 S
R MT 1974 o - S 16 0s 0 -
R MT 1975 1979 - Ap Su>=15 2 1 S
R MT 1975 1980 - S Su>=15 2 0 -
R MT 1980 o - Mar 31 2 1 S
Z Europe/Malta 0:58:4 - LMT 1893 N 2
1 I CE%sT 1973 Mar 31
1 MT CE%sT 1981
1 E CE%sT
R MD 1997 ma - Mar lastSu 2 1 S
R MD 1997 ma - O lastSu 3 0 -
Z Europe/Chisinau 1:55:20 - LMT 1880
1:55 - CMT 1918 F 15
1:44:24 - BMT 1931 Jul 24
2 z EE%sT 1940 Au 15
2 1 EEST 1941 Jul 17
1 c CE%sT 1944 Au 24
3 R MSK/MSD 1990 May 6 2
2 R EE%sT 1992
2 e EE%sT 1997
2 MD EE%sT
R O 1918 1919 - S 16 2s 0 -
R O 1919 o - Ap 15 2s 1 S
R O 1944 o - Ap 3 2s 1 S
R O 1944 o - O 4 2 0 -
R O 1945 o - Ap 29 0 1 S
R O 1945 o - N 1 0 0 -
R O 1946 o - Ap 14 0s 1 S
R O 1946 o - O 7 2s 0 -
R O 1947 o - May 4 2s 1 S
R O 1947 1949 - O Su>=1 2s 0 -
R O 1948 o - Ap 18 2s 1 S
R O 1949 o - Ap 10 2s 1 S
R O 1957 o - Jun 2 1s 1 S
R O 1957 1958 - S lastSu 1s 0 -
R O 1958 o - Mar 30 1s 1 S
R O 1959 o - May 31 1s 1 S
R O 1959 1961 - O Su>=1 1s 0 -
R O 1960 o - Ap 3 1s 1 S
R O 1961 1964 - May lastSu 1s 1 S
R O 1962 1964 - S lastSu 1s 0 -
Z Europe/Warsaw 1:24 - LMT 1880
1:24 - WMT 1915 Au 5
1 c CE%sT 1918 S 16 3
2 O EE%sT 1922 Jun
1 O CE%sT 1940 Jun 23 2
1 c CE%sT 1944 O
1 O CE%sT 1977
1 W- CE%sT 1988
1 E CE%sT
R p 1916 o - Jun 17 23 1 S
R p 1916 o - N 1 1 0 -
R p 1917 o - F 28 23s 1 S
R p 1917 1921 - O 14 23s 0 -
R p 1918 o - Mar 1 23s 1 S
R p 1919 o - F 28 23s 1 S
R p 1920 o - F 29 23s 1 S
R p 1921 o - F 28 23s 1 S
R p 1924 o - Ap 16 23s 1 S
R p 1924 o - O 14 23s 0 -
R p 1926 o - Ap 17 23s 1 S
R p 1926 1929 - O Sa>=1 23s 0 -
R p 1927 o - Ap 9 23s 1 S
R p 1928 o - Ap 14 23s 1 S
R p 1929 o - Ap 20 23s 1 S
R p 1931 o - Ap 18 23s 1 S
R p 1931 1932 - O Sa>=1 23s 0 -
R p 1932 o - Ap 2 23s 1 S
R p 1934 o - Ap 7 23s 1 S
R p 1934 1938 - O Sa>=1 23s 0 -
R p 1935 o - Mar 30 23s 1 S
R p 1936 o - Ap 18 23s 1 S
R p 1937 o - Ap 3 23s 1 S
R p 1938 o - Mar 26 23s 1 S
R p 1939 o - Ap 15 23s 1 S
R p 1939 o - N 18 23s 0 -
R p 1940 o - F 24 23s 1 S
R p 1940 1941 - O 5 23s 0 -
R p 1941 o - Ap 5 23s 1 S
R p 1942 1945 - Mar Sa>=8 23s 1 S
R p 1942 o - Ap 25 22s 2 M
R p 1942 o - Au 15 22s 1 S
R p 1942 1945 - O Sa>=24 23s 0 -
R p 1943 o - Ap 17 22s 2 M
R p 1943 1945 - Au Sa>=25 22s 1 S
R p 1944 1945 - Ap Sa>=21 22s 2 M
R p 1946 o - Ap Sa>=1 23s 1 S
R p 1946 o - O Sa>=1 23s 0 -
R p 1947 1965 - Ap Su>=1 2s 1 S
R p 1947 1965 - O Su>=1 2s 0 -
R p 1977 o - Mar 27 0s 1 S
R p 1977 o - S 25 0s 0 -
R p 1978 1979 - Ap Su>=1 0s 1 S
R p 1978 o - O 1 0s 0 -
R p 1979 1982 - S lastSu 1s 0 -
R p 1980 o - Mar lastSu 0s 1 S
R p 1981 1982 - Mar lastSu 1s 1 S
R p 1983 o - Mar lastSu 2s 1 S
Z Europe/Lisbon -0:36:45 - LMT 1884
-0:36:45 - LMT 1912 Ja 1 0u
0 p WE%sT 1966 Ap 3 2
1 - CET 1976 S 26 1
0 p WE%sT 1983 S 25 1s
0 W- WE%sT 1992 S 27 1s
1 E CE%sT 1996 Mar 31 1u
0 E WE%sT
Z Atlantic/Azores -1:42:40 - LMT 1884
-1:54:32 - HMT 1912 Ja 1 2u
-2 p -02/-01 1942 Ap 25 22s
-2 p +00 1942 Au 15 22s
-2 p -02/-01 1943 Ap 17 22s
-2 p +00 1943 Au 28 22s
-2 p -02/-01 1944 Ap 22 22s
-2 p +00 1944 Au 26 22s
-2 p -02/-01 1945 Ap 21 22s
-2 p +00 1945 Au 25 22s
-2 p -02/-01 1966 Ap 3 2
-1 p -01/+00 1983 S 25 1s
-1 W- -01/+00 1992 S 27 1s
0 E WE%sT 1993 Mar 28 1u
-1 E -01/+00
Z Atlantic/Madeira -1:7:36 - LMT 1884
-1:7:36 - FMT 1912 Ja 1 1u
-1 p -01/+00 1942 Ap 25 22s
-1 p +01 1942 Au 15 22s
-1 p -01/+00 1943 Ap 17 22s
-1 p +01 1943 Au 28 22s
-1 p -01/+00 1944 Ap 22 22s
-1 p +01 1944 Au 26 22s
-1 p -01/+00 1945 Ap 21 22s
-1 p +01 1945 Au 25 22s
-1 p -01/+00 1966 Ap 3 2
0 p WE%sT 1983 S 25 1s
0 E WE%sT
R z 1932 o - May 21 0s 1 S
R z 1932 1939 - O Su>=1 0s 0 -
R z 1933 1939 - Ap Su>=2 0s 1 S
R z 1979 o - May 27 0 1 S
R z 1979 o - S lastSu 0 0 -
R z 1980 o - Ap 5 23 1 S
R z 1980 o - S lastSu 1 0 -
R z 1991 1993 - Mar lastSu 0s 1 S
R z 1991 1993 - S lastSu 0s 0 -
Z Europe/Bucharest 1:44:24 - LMT 1891 O
1:44:24 - BMT 1931 Jul 24
2 z EE%sT 1981 Mar 29 2s
2 c EE%sT 1991
2 z EE%sT 1994
2 e EE%sT 1997
2 E EE%sT
Z Europe/Kaliningrad 1:22 - LMT 1893 Ap
1 c CE%sT 1945 Ap 10
2 O EE%sT 1946 Ap 7
3 R MSK/MSD 1989 Mar 26 2s
2 R EE%sT 2011 Mar 27 2s
3 - +03 2014 O 26 2s
2 - EET
Z Europe/Moscow 2:30:17 - LMT 1880
2:30:17 - MMT 1916 Jul 3
2:31:19 R %s 1919 Jul 1 0u
3 R %s 1921 O
3 R MSK/MSD 1922 O
2 - EET 1930 Jun 21
3 R MSK/MSD 1991 Mar 31 2s
2 R EE%sT 1992 Ja 19 2s
3 R MSK/MSD 2011 Mar 27 2s
4 - MSK 2014 O 26 2s
3 - MSK
Z Europe/Simferopol 2:16:24 - LMT 1880
2:16 - SMT 1924 May 2
2 - EET 1930 Jun 21
3 - MSK 1941 N
1 c CE%sT 1944 Ap 13
3 R MSK/MSD 1990
3 - MSK 1990 Jul 1 2
2 - EET 1992 Mar 20
2 c EE%sT 1994 May
3 c MSK/MSD 1996 Mar 31 0s
3 1 MSD 1996 O 27 3s
3 - MSK 1997 Mar lastSu 1u
2 E EE%sT 2014 Mar 30 2
4 - MSK 2014 O 26 2s
3 - MSK
Z Europe/Astrakhan 3:12:12 - LMT 1924 May
3 - +03 1930 Jun 21
4 R +04/+05 1989 Mar 26 2s
3 R +03/+04 1991 Mar 31 2s
4 - +04 1992 Mar 29 2s
3 R +03/+04 2011 Mar 27 2s
4 - +04 2014 O 26 2s
3 - +03 2016 Mar 27 2s
4 - +04
Z Europe/Volgograd 2:57:40 - LMT 1920 Ja 3
3 - +03 1930 Jun 21
4 - +04 1961 N 11
4 R +04/+05 1988 Mar 27 2s
3 R MSK/MSD 1991 Mar 31 2s
4 - +04 1992 Mar 29 2s
3 R MSK/MSD 2011 Mar 27 2s
4 - MSK 2014 O 26 2s
3 - MSK 2018 O 28 2s
4 - +04 2020 D 27 2s
3 - MSK
Z Europe/Saratov 3:4:18 - LMT 1919 Jul 1 0u
3 - +03 1930 Jun 21
4 R +04/+05 1988 Mar 27 2s
3 R +03/+04 1991 Mar 31 2s
4 - +04 1992 Mar 29 2s
3 R +03/+04 2011 Mar 27 2s
4 - +04 2014 O 26 2s
3 - +03 2016 D 4 2s
4 - +04
Z Europe/Kirov 3:18:48 - LMT 1919 Jul 1 0u
3 - +03 1930 Jun 21
4 R +04/+05 1989 Mar 26 2s
3 R MSK/MSD 1991 Mar 31 2s
4 - +04 1992 Mar 29 2s
3 R MSK/MSD 2011 Mar 27 2s
4 - MSK 2014 O 26 2s
3 - MSK
Z Europe/Samara 3:20:20 - LMT 1919 Jul 1 0u
3 - +03 1930 Jun 21
4 - +04 1935 Ja 27
4 R +04/+05 1989 Mar 26 2s
3 R +03/+04 1991 Mar 31 2s
2 R +02/+03 1991 S 29 2s
3 - +03 1991 O 20 3
4 R +04/+05 2010 Mar 28 2s
3 R +03/+04 2011 Mar 27 2s
4 - +04
Z Europe/Ulyanovsk 3:13:36 - LMT 1919 Jul 1 0u
3 - +03 1930 Jun 21
4 R +04/+05 1989 Mar 26 2s
3 R +03/+04 1991 Mar 31 2s
2 R +02/+03 1992 Ja 19 2s
3 R +03/+04 2011 Mar 27 2s
4 - +04 2014 O 26 2s
3 - +03 2016 Mar 27 2s
4 - +04
Z Asia/Yekaterinburg 4:2:33 - LMT 1916 Jul 3
3:45:5 - PMT 1919 Jul 15 4
4 - +04 1930 Jun 21
5 R +05/+06 1991 Mar 31 2s
4 R +04/+05 1992 Ja 19 2s
5 R +05/+06 2011 Mar 27 2s
6 - +06 2014 O 26 2s
5 - +05
Z Asia/Omsk 4:53:30 - LMT 1919 N 14
5 - +05 1930 Jun 21
6 R +06/+07 1991 Mar 31 2s
5 R +05/+06 1992 Ja 19 2s
6 R +06/+07 2011 Mar 27 2s
7 - +07 2014 O 26 2s
6 - +06
Z Asia/Barnaul 5:35 - LMT 1919 D 10
6 - +06 1930 Jun 21
7 R +07/+08 1991 Mar 31 2s
6 R +06/+07 1992 Ja 19 2s
7 R +07/+08 1995 May 28
6 R +06/+07 2011 Mar 27 2s
7 - +07 2014 O 26 2s
6 - +06 2016 Mar 27 2s
7 - +07
Z Asia/Novosibirsk 5:31:40 - LMT 1919 D 14 6
6 - +06 1930 Jun 21
7 R +07/+08 1991 Mar 31 2s
6 R +06/+07 1992 Ja 19 2s
7 R +07/+08 1993 May 23
6 R +06/+07 2011 Mar 27 2s
7 - +07 2014 O 26 2s
6 - +06 2016 Jul 24 2s
7 - +07
Z Asia/Tomsk 5:39:51 - LMT 1919 D 22
6 - +06 1930 Jun 21
7 R +07/+08 1991 Mar 31 2s
6 R +06/+07 1992 Ja 19 2s
7 R +07/+08 2002 May 1 3
6 R +06/+07 2011 Mar 27 2s
7 - +07 2014 O 26 2s
6 - +06 2016 May 29 2s
7 - +07
Z Asia/Novokuznetsk 5:48:48 - LMT 1924 May
6 - +06 1930 Jun 21
7 R +07/+08 1991 Mar 31 2s
6 R +06/+07 1992 Ja 19 2s
7 R +07/+08 2010 Mar 28 2s
6 R +06/+07 2011 Mar 27 2s
7 - +07
Z Asia/Krasnoyarsk 6:11:26 - LMT 1920 Ja 6
6 - +06 1930 Jun 21
7 R +07/+08 1991 Mar 31 2s
6 R +06/+07 1992 Ja 19 2s
7 R +07/+08 2011 Mar 27 2s
8 - +08 2014 O 26 2s
7 - +07
Z Asia/Irkutsk 6:57:5 - LMT 1880
6:57:5 - IMT 1920 Ja 25
7 - +07 1930 Jun 21
8 R +08/+09 1991 Mar 31 2s
7 R +07/+08 1992 Ja 19 2s
8 R +08/+09 2011 Mar 27 2s
9 - +09 2014 O 26 2s
8 - +08
Z Asia/Chita 7:33:52 - LMT 1919 D 15
8 - +08 1930 Jun 21
9 R +09/+10 1991 Mar 31 2s
8 R +08/+09 1992 Ja 19 2s
9 R +09/+10 2011 Mar 27 2s
10 - +10 2014 O 26 2s
8 - +08 2016 Mar 27 2
9 - +09
Z Asia/Yakutsk 8:38:58 - LMT 1919 D 15
8 - +08 1930 Jun 21
9 R +09/+10 1991 Mar 31 2s
8 R +08/+09 1992 Ja 19 2s
9 R +09/+10 2011 Mar 27 2s
10 - +10 2014 O 26 2s
9 - +09
Z Asia/Vladivostok 8:47:31 - LMT 1922 N 15
9 - +09 1930 Jun 21
10 R +10/+11 1991 Mar 31 2s
9 R +09/+10 1992 Ja 19 2s
10 R +10/+11 2011 Mar 27 2s
11 - +11 2014 O 26 2s
10 - +10
Z Asia/Khandyga 9:2:13 - LMT 1919 D 15
8 - +08 1930 Jun 21
9 R +09/+10 1991 Mar 31 2s
8 R +08/+09 1992 Ja 19 2s
9 R +09/+10 2004
10 R +10/+11 2011 Mar 27 2s
11 - +11 2011 S 13 0s
10 - +10 2014 O 26 2s
9 - +09
Z Asia/Sakhalin 9:30:48 - LMT 1905 Au 23
9 - +09 1945 Au 25
11 R +11/+12 1991 Mar 31 2s
10 R +10/+11 1992 Ja 19 2s
11 R +11/+12 1997 Mar lastSu 2s
10 R +10/+11 2011 Mar 27 2s
11 - +11 2014 O 26 2s
10 - +10 2016 Mar 27 2s
11 - +11
Z Asia/Magadan 10:3:12 - LMT 1924 May 2
10 - +10 1930 Jun 21
11 R +11/+12 1991 Mar 31 2s
10 R +10/+11 1992 Ja 19 2s
11 R +11/+12 2011 Mar 27 2s
12 - +12 2014 O 26 2s
10 - +10 2016 Ap 24 2s
11 - +11
Z Asia/Srednekolymsk 10:14:52 - LMT 1924 May 2
10 - +10 1930 Jun 21
11 R +11/+12 1991 Mar 31 2s
10 R +10/+11 1992 Ja 19 2s
11 R +11/+12 2011 Mar 27 2s
12 - +12 2014 O 26 2s
11 - +11
Z Asia/Ust-Nera 9:32:54 - LMT 1919 D 15
8 - +08 1930 Jun 21
9 R +09/+10 1981 Ap
11 R +11/+12 1991 Mar 31 2s
10 R +10/+11 1992 Ja 19 2s
11 R +11/+12 2011 Mar 27 2s
12 - +12 2011 S 13 0s
11 - +11 2014 O 26 2s
10 - +10
Z Asia/Kamchatka 10:34:36 - LMT 1922 N 10
11 - +11 1930 Jun 21
12 R +12/+13 1991 Mar 31 2s
11 R +11/+12 1992 Ja 19 2s
12 R +12/+13 2010 Mar 28 2s
11 R +11/+12 2011 Mar 27 2s
12 - +12
Z Asia/Anadyr 11:49:56 - LMT 1924 May 2
12 - +12 1930 Jun 21
13 R +13/+14 1982 Ap 1 0s
12 R +12/+13 1991 Mar 31 2s
11 R +11/+12 1992 Ja 19 2s
12 R +12/+13 2010 Mar 28 2s
11 R +11/+12 2011 Mar 27 2s
12 - +12
Z Europe/Belgrade 1:22 - LMT 1884
1 - CET 1941 Ap 18 23
1 c CE%sT 1945
1 - CET 1945 May 8 2s
1 1 CEST 1945 S 16 2s
1 - CET 1982 N 27
1 E CE%sT
R s 1918 o - Ap 15 23 1 S
R s 1918 1919 - O 6 24s 0 -
R s 1919 o - Ap 6 23 1 S
R s 1924 o - Ap 16 23 1 S
R s 1924 o - O 4 24s 0 -
R s 1926 o - Ap 17 23 1 S
R s 1926 1929 - O Sa>=1 24s 0 -
R s 1927 o - Ap 9 23 1 S
R s 1928 o - Ap 15 0 1 S
R s 1929 o - Ap 20 23 1 S
R s 1937 o - Jun 16 23 1 S
R s 1937 o - O 2 24s 0 -
R s 1938 o - Ap 2 23 1 S
R s 1938 o - Ap 30 23 2 M
R s 1938 o - O 2 24 1 S
R s 1939 o - O 7 24s 0 -
R s 1942 o - May 2 23 1 S
R s 1942 o - S 1 1 0 -
R s 1943 1946 - Ap Sa>=13 23 1 S
R s 1943 1944 - O Su>=1 1 0 -
R s 1945 1946 - S lastSu 1 0 -
R s 1949 o - Ap 30 23 1 S
R s 1949 o - O 2 1 0 -
R s 1974 1975 - Ap Sa>=12 23 1 S
R s 1974 1975 - O Su>=1 1 0 -
R s 1976 o - Mar 27 23 1 S
R s 1976 1977 - S lastSu 1 0 -
R s 1977 o - Ap 2 23 1 S
R s 1978 o - Ap 2 2s 1 S
R s 1978 o - O 1 2s 0 -
R Sp 1967 o - Jun 3 12 1 S
R Sp 1967 o - O 1 0 0 -
R Sp 1974 o - Jun 24 0 1 S
R Sp 1974 o - S 1 0 0 -
R Sp 1976 1977 - May 1 0 1 S
R Sp 1976 o - Au 1 0 0 -
R Sp 1977 o - S 28 0 0 -
R Sp 1978 o - Jun 1 0 1 S
R Sp 1978 o - Au 4 0 0 -
Z Europe/Madrid -0:14:44 - LMT 1901 Ja 1 0u
0 s WE%sT 1940 Mar 16 23
1 s CE%sT 1979
1 E CE%sT
Z Africa/Ceuta -0:21:16 - LMT 1901 Ja 1 0u
0 - WET 1918 May 6 23
0 1 WEST 1918 O 7 23
0 - WET 1924
0 s WE%sT 1929
0 - WET 1967
0 Sp WE%sT 1984 Mar 16
1 - CET 1986
1 E CE%sT
Z Atlantic/Canary -1:1:36 - LMT 1922 Mar
-1 - -01 1946 S 30 1
0 - WET 1980 Ap 6 0s
0 1 WEST 1980 S 28 1u
0 E WE%sT
R CH 1941 1942 - May M>=1 1 1 S
R CH 1941 1942 - O M>=1 2 0 -
Z Europe/Zurich 0:34:8 - LMT 1853 Jul 16
0:29:46 - BMT 1894 Jun
1 CH CE%sT 1981
1 E CE%sT
R T 1916 o - May 1 0 1 S
R T 1916 o - O 1 0 0 -
R T 1920 o - Mar 28 0 1 S
R T 1920 o - O 25 0 0 -
R T 1921 o - Ap 3 0 1 S
R T 1921 o - O 3 0 0 -
R T 1922 o - Mar 26 0 1 S
R T 1922 o - O 8 0 0 -
R T 1924 o - May 13 0 1 S
R T 1924 1925 - O 1 0 0 -
R T 1925 o - May 1 0 1 S
R T 1940 o - Jul 1 0 1 S
R T 1940 o - O 6 0 0 -
R T 1940 o - D 1 0 1 S
R T 1941 o - S 21 0 0 -
R T 1942 o - Ap 1 0 1 S
R T 1945 o - O 8 0 0 -
R T 1946 o - Jun 1 0 1 S
R T 1946 o - O 1 0 0 -
R T 1947 1948 - Ap Su>=16 0 1 S
R T 1947 1951 - O Su>=2 0 0 -
R T 1949 o - Ap 10 0 1 S
R T 1950 o - Ap 16 0 1 S
R T 1951 o - Ap 22 0 1 S
R T 1962 o - Jul 15 0 1 S
R T 1963 o - O 30 0 0 -
R T 1964 o - May 15 0 1 S
R T 1964 o - O 1 0 0 -
R T 1973 o - Jun 3 1 1 S
R T 1973 1976 - O Su>=31 2 0 -
R T 1974 o - Mar 31 2 1 S
R T 1975 o - Mar 22 2 1 S
R T 1976 o - Mar 21 2 1 S
R T 1977 1978 - Ap Su>=1 2 1 S
R T 1977 1978 - O Su>=15 2 0 -
R T 1978 o - Jun 29 0 0 -
R T 1983 o - Jul 31 2 1 S
R T 1983 o - O 2 2 0 -
R T 1985 o - Ap 20 1s 1 S
R T 1985 o - S 28 1s 0 -
R T 1986 1993 - Mar lastSu 1s 1 S
R T 1986 1995 - S lastSu 1s 0 -
R T 1994 o - Mar 20 1s 1 S
R T 1995 2006 - Mar lastSu 1s 1 S
R T 1996 2006 - O lastSu 1s 0 -
Z Europe/Istanbul 1:55:52 - LMT 1880
1:56:56 - IMT 1910 O
2 T EE%sT 1978 Jun 29
3 T +03/+04 1984 N 1 2
2 T EE%sT 2007
2 E EE%sT 2011 Mar 27 1u
2 - EET 2011 Mar 28 1u
2 E EE%sT 2014 Mar 30 1u
2 - EET 2014 Mar 31 1u
2 E EE%sT 2015 O 25 1u
2 1 EEST 2015 N 8 1u
2 E EE%sT 2016 S 7
3 - +03
Z Europe/Kyiv 2:2:4 - LMT 1880
2:2:4 - KMT 1924 May 2
2 - EET 1930 Jun 21
3 - MSK 1941 S 20
1 c CE%sT 1943 N 6
3 R MSK/MSD 1990 Jul 1 2
2 1 EEST 1991 S 29 3
2 c EE%sT 1996 May 13
2 E EE%sT
R u 1918 1919 - Mar lastSu 2 1 D
R u 1918 1919 - O lastSu 2 0 S
R u 1942 o - F 9 2 1 W
R u 1945 o - Au 14 23u 1 P
R u 1945 o - S 30 2 0 S
R u 1967 2006 - O lastSu 2 0 S
R u 1967 1973 - Ap lastSu 2 1 D
R u 1974 o - Ja 6 2 1 D
R u 1975 o - F lastSu 2 1 D
R u 1976 1986 - Ap lastSu 2 1 D
R u 1987 2006 - Ap Su>=1 2 1 D
R u 2007 ma - Mar Su>=8 2 1 D
R u 2007 ma - N Su>=1 2 0 S
Z EST -5 - EST
Z MST -7 - MST
Z HST -10 - HST
Z EST5EDT -5 u E%sT
Z CST6CDT -6 u C%sT
Z MST7MDT -7 u M%sT
Z PST8PDT -8 u P%sT
R NY 1920 o - Mar lastSu 2 1 D
R NY 1920 o - O lastSu 2 0 S
R NY 1921 1966 - Ap lastSu 2 1 D
R NY 1921 1954 - S lastSu 2 0 S
R NY 1955 1966 - O lastSu 2 0 S
Z America/New_York -4:56:2 - LMT 1883 N 18 17u
-5 u E%sT 1920
-5 NY E%sT 1942
-5 u E%sT 1946
-5 NY E%sT 1967
-5 u E%sT
R Ch 1920 o - Jun 13 2 1 D
R Ch 1920 1921 - O lastSu 2 0 S
R Ch 1921 o - Mar lastSu 2 1 D
R Ch 1922 1966 - Ap lastSu 2 1 D
R Ch 1922 1954 - S lastSu 2 0 S
R Ch 1955 1966 - O lastSu 2 0 S
Z America/Chicago -5:50:36 - LMT 1883 N 18 18u
-6 u C%sT 1920
-6 Ch C%sT 1936 Mar 1 2
-5 - EST 1936 N 15 2
-6 Ch C%sT 1942
-6 u C%sT 1946
-6 Ch C%sT 1967
-6 u C%sT
Z America/North_Dakota/Center -6:45:12 - LMT 1883 N 18 19u
-7 u M%sT 1992 O 25 2
-6 u C%sT
Z America/North_Dakota/New_Salem -6:45:39 - LMT 1883 N 18 19u
-7 u M%sT 2003 O 26 2
-6 u C%sT
Z America/North_Dakota/Beulah -6:47:7 - LMT 1883 N 18 19u
-7 u M%sT 2010 N 7 2
-6 u C%sT
R De 1920 1921 - Mar lastSu 2 1 D
R De 1920 o - O lastSu 2 0 S
R De 1921 o - May 22 2 0 S
R De 1965 1966 - Ap lastSu 2 1 D
R De 1965 1966 - O lastSu 2 0 S
Z America/Denver -6:59:56 - LMT 1883 N 18 19u
-7 u M%sT 1920
-7 De M%sT 1942
-7 u M%sT 1946
-7 De M%sT 1967
-7 u M%sT
R CA 1948 o - Mar 14 2:1 1 D
R CA 1949 o - Ja 1 2 0 S
R CA 1950 1966 - Ap lastSu 1 1 D
R CA 1950 1961 - S lastSu 2 0 S
R CA 1962 1966 - O lastSu 2 0 S
Z America/Los_Angeles -7:52:58 - LMT 1883 N 18 20u
-8 u P%sT 1946
-8 CA P%sT 1967
-8 u P%sT
Z America/Juneau 15:2:19 - LMT 1867 O 19 15:33:32
-8:57:41 - LMT 1900 Au 20 12
-8 - PST 1942
-8 u P%sT 1946
-8 - PST 1969
-8 u P%sT 1980 Ap 27 2
-9 u Y%sT 1980 O 26 2
-8 u P%sT 1983 O 30 2
-9 u Y%sT 1983 N 30
-9 u AK%sT
Z America/Sitka 14:58:47 - LMT 1867 O 19 15:30
-9:1:13 - LMT 1900 Au 20 12
-8 - PST 1942
-8 u P%sT 1946
-8 - PST 1969
-8 u P%sT 1983 O 30 2
-9 u Y%sT 1983 N 30
-9 u AK%sT
Z America/Metlakatla 15:13:42 - LMT 1867 O 19 15:44:55
-8:46:18 - LMT 1900 Au 20 12
-8 - PST 1942
-8 u P%sT 1946
-8 - PST 1969
-8 u P%sT 1983 O 30 2
-8 - PST 2015 N 1 2
-9 u AK%sT 2018 N 4 2
-8 - PST 2019 Ja 20 2
-9 u AK%sT
Z America/Yakutat 14:41:5 - LMT 1867 O 19 15:12:18
-9:18:55 - LMT 1900 Au 20 12
-9 - YST 1942
-9 u Y%sT 1946
-9 - YST 1969
-9 u Y%sT 1983 N 30
-9 u AK%sT
Z America/Anchorage 14:0:24 - LMT 1867 O 19 14:31:37
-9:59:36 - LMT 1900 Au 20 12
-10 - AST 1942
-10 u A%sT 1967 Ap
-10 - AHST 1969
-10 u AH%sT 1983 O 30 2
-9 u Y%sT 1983 N 30
-9 u AK%sT
Z America/Nome 12:58:22 - LMT 1867 O 19 13:29:35
-11:1:38 - LMT 1900 Au 20 12
-11 - NST 1942
-11 u N%sT 1946
-11 - NST 1967 Ap
-11 - BST 1969
-11 u B%sT 1983 O 30 2
-9 u Y%sT 1983 N 30
-9 u AK%sT
Z America/Adak 12:13:22 - LMT 1867 O 19 12:44:35
-11:46:38 - LMT 1900 Au 20 12
-11 - NST 1942
-11 u N%sT 1946
-11 - NST 1967 Ap
-11 - BST 1969
-11 u B%sT 1983 O 30 2
-10 u AH%sT 1983 N 30
-10 u H%sT
Z Pacific/Honolulu -10:31:26 - LMT 1896 Ja 13 12
-10:30 - HST 1933 Ap 30 2
-10:30 1 HDT 1933 May 21 12
-10:30 u H%sT 1947 Jun 8 2
-10 - HST
Z America/Phoenix -7:28:18 - LMT 1883 N 18 19u
-7 u M%sT 1944 Ja 1 0:1
-7 - MST 1944 Ap 1 0:1
-7 u M%sT 1944 O 1 0:1
-7 - MST 1967
-7 u M%sT 1968 Mar 21
-7 - MST
Z America/Boise -7:44:49 - LMT 1883 N 18 20u
-8 u P%sT 1923 May 13 2
-7 u M%sT 1974
-7 - MST 1974 F 3 2
-7 u M%sT
R In 1941 o - Jun 22 2 1 D
R In 1941 1954 - S lastSu 2 0 S
R In 1946 1954 - Ap lastSu 2 1 D
Z America/Indiana/Indianapolis -5:44:38 - LMT 1883 N 18 18u
-6 u C%sT 1920
-6 In C%sT 1942
-6 u C%sT 1946
-6 In C%sT 1955 Ap 24 2
-5 - EST 1957 S 29 2
-6 - CST 1958 Ap 27 2
-5 - EST 1969
-5 u E%sT 1971
-5 - EST 2006
-5 u E%sT
R Ma 1951 o - Ap lastSu 2 1 D
R Ma 1951 o - S lastSu 2 0 S
R Ma 1954 1960 - Ap lastSu 2 1 D
R Ma 1954 1960 - S lastSu 2 0 S
Z America/Indiana/Marengo -5:45:23 - LMT 1883 N 18 18u
-6 u C%sT 1951
-6 Ma C%sT 1961 Ap 30 2
-5 - EST 1969
-5 u E%sT 1974 Ja 6 2
-6 1 CDT 1974 O 27 2
-5 u E%sT 1976
-5 - EST 2006
-5 u E%sT
R V 1946 o - Ap lastSu 2 1 D
R V 1946 o - S lastSu 2 0 S
R V 1953 1954 - Ap lastSu 2 1 D
R V 1953 1959 - S lastSu 2 0 S
R V 1955 o - May 1 0 1 D
R V 1956 1963 - Ap lastSu 2 1 D
R V 1960 o - O lastSu 2 0 S
R V 1961 o - S lastSu 2 0 S
R V 1962 1963 - O lastSu 2 0 S
Z America/Indiana/Vincennes -5:50:7 - LMT 1883 N 18 18u
-6 u C%sT 1946
-6 V C%sT 1964 Ap 26 2
-5 - EST 1969
-5 u E%sT 1971
-5 - EST 2006 Ap 2 2
-6 u C%sT 2007 N 4 2
-5 u E%sT
R Pe 1955 o - May 1 0 1 D
R Pe 1955 1960 - S lastSu 2 0 S
R Pe 1956 1963 - Ap lastSu 2 1 D
R Pe 1961 1963 - O lastSu 2 0 S
Z America/Indiana/Tell_City -5:47:3 - LMT 1883 N 18 18u
-6 u C%sT 1946
-6 Pe C%sT 1964 Ap 26 2
-5 - EST 1967 O 29 2
-6 u C%sT 1969 Ap 27 2
-5 u E%sT 1971
-5 - EST 2006 Ap 2 2
-6 u C%sT
R Pi 1955 o - May 1 0 1 D
R Pi 1955 1960 - S lastSu 2 0 S
R Pi 1956 1964 - Ap lastSu 2 1 D
R Pi 1961 1964 - O lastSu 2 0 S
Z America/Indiana/Petersburg -5:49:7 - LMT 1883 N 18 18u
-6 u C%sT 1955
-6 Pi C%sT 1965 Ap 25 2
-5 - EST 1966 O 30 2
-6 u C%sT 1977 O 30 2
-5 - EST 2006 Ap 2 2
-6 u C%sT 2007 N 4 2
-5 u E%sT
R St 1947 1961 - Ap lastSu 2 1 D
R St 1947 1954 - S lastSu 2 0 S
R St 1955 1956 - O lastSu 2 0 S
R St 1957 1958 - S lastSu 2 0 S
R St 1959 1961 - O lastSu 2 0 S
Z America/Indiana/Knox -5:46:30 - LMT 1883 N 18 18u
-6 u C%sT 1947
-6 St C%sT 1962 Ap 29 2
-5 - EST 1963 O 27 2
-6 u C%sT 1991 O 27 2
-5 - EST 2006 Ap 2 2
-6 u C%sT
R Pu 1946 1960 - Ap lastSu 2 1 D
R Pu 1946 1954 - S lastSu 2 0 S
R Pu 1955 1956 - O lastSu 2 0 S
R Pu 1957 1960 - S lastSu 2 0 S
Z America/Indiana/Winamac -5:46:25 - LMT 1883 N 18 18u
-6 u C%sT 1946
-6 Pu C%sT 1961 Ap 30 2
-5 - EST 1969
-5 u E%sT 1971
-5 - EST 2006 Ap 2 2
-6 u C%sT 2007 Mar 11 2
-5 u E%sT
Z America/Indiana/Vevay -5:40:16 - LMT 1883 N 18 18u
-6 u C%sT 1954 Ap 25 2
-5 - EST 1969
-5 u E%sT 1973
-5 - EST 2006
-5 u E%sT
R v 1921 o - May 1 2 1 D
R v 1921 o - S 1 2 0 S
R v 1941 o - Ap lastSu 2 1 D
R v 1941 o - S lastSu 2 0 S
R v 1946 o - Ap lastSu 0:1 1 D
R v 1946 o - Jun 2 2 0 S
R v 1950 1961 - Ap lastSu 2 1 D
R v 1950 1955 - S lastSu 2 0 S
R v 1956 1961 - O lastSu 2 0 S
Z America/Kentucky/Louisville -5:43:2 - LMT 1883 N 18 18u
-6 u C%sT 1921
-6 v C%sT 1942
-6 u C%sT 1946
-6 v C%sT 1961 Jul 23 2
-5 - EST 1968
-5 u E%sT 1974 Ja 6 2
-6 1 CDT 1974 O 27 2
-5 u E%sT
Z America/Kentucky/Monticello -5:39:24 - LMT 1883 N 18 18u
-6 u C%sT 1946
-6 - CST 1968
-6 u C%sT 2000 O 29 2
-5 u E%sT
R Dt 1948 o - Ap lastSu 2 1 D
R Dt 1948 o - S lastSu 2 0 S
Z America/Detroit -5:32:11 - LMT 1905
-6 - CST 1915 May 15 2
-5 - EST 1942
-5 u E%sT 1946
-5 Dt E%sT 1967 Jun 14 0:1
-5 u E%sT 1969
-5 - EST 1973
-5 u E%sT 1975
-5 - EST 1975 Ap 27 2
-5 u E%sT
R Me 1946 o - Ap lastSu 2 1 D
R Me 1946 o - S lastSu 2 0 S
R Me 1966 o - Ap lastSu 2 1 D
R Me 1966 o - O lastSu 2 0 S
Z America/Menominee -5:50:27 - LMT 1885 S 18 12
-6 u C%sT 1946
-6 Me C%sT 1969 Ap 27 2
-5 - EST 1973 Ap 29 2
-6 u C%sT
R C 1918 o - Ap 14 2 1 D
R C 1918 o - O 27 2 0 S
R C 1942 o - F 9 2 1 W
R C 1945 o - Au 14 23u 1 P
R C 1945 o - S 30 2 0 S
R C 1974 1986 - Ap lastSu 2 1 D
R C 1974 2006 - O lastSu 2 0 S
R C 1987 2006 - Ap Su>=1 2 1 D
R C 2007 ma - Mar Su>=8 2 1 D
R C 2007 ma - N Su>=1 2 0 S
R j 1917 o - Ap 8 2 1 D
R j 1917 o - S 17 2 0 S
R j 1919 o - May 5 23 1 D
R j 1919 o - Au 12 23 0 S
R j 1920 1935 - May Su>=1 23 1 D
R j 1920 1935 - O lastSu 23 0 S
R j 1936 1941 - May M>=9 0 1 D
R j 1936 1941 - O M>=2 0 0 S
R j 1946 1950 - May Su>=8 2 1 D
R j 1946 1950 - O Su>=2 2 0 S
R j 1951 1986 - Ap lastSu 2 1 D
R j 1951 1959 - S lastSu 2 0 S
R j 1960 1986 - O lastSu 2 0 S
R j 1987 o - Ap Su>=1 0:1 1 D
R j 1987 2006 - O lastSu 0:1 0 S
R j 1988 o - Ap Su>=1 0:1 2 DD
R j 1989 2006 - Ap Su>=1 0:1 1 D
R j 2007 2011 - Mar Su>=8 0:1 1 D
R j 2007 2010 - N Su>=1 0:1 0 S
Z America/St_Johns -3:30:52 - LMT 1884
-3:30:52 j N%sT 1918
-3:30:52 C N%sT 1919
-3:30:52 j N%sT 1935 Mar 30
-3:30 j N%sT 1942 May 11
-3:30 C N%sT 1946
-3:30 j N%sT 2011 N
-3:30 C N%sT
Z America/Goose_Bay -4:1:40 - LMT 1884
-3:30:52 - NST 1918
-3:30:52 C N%sT 1919
-3:30:52 - NST 1935 Mar 30
-3:30 - NST 1936
-3:30 j N%sT 1942 May 11
-3:30 C N%sT 1946
-3:30 j N%sT 1966 Mar 15 2
-4 j A%sT 2011 N
-4 C A%sT
R H 1916 o - Ap 1 0 1 D
R H 1916 o - O 1 0 0 S
R H 1920 o - May 9 0 1 D
R H 1920 o - Au 29 0 0 S
R H 1921 o - May 6 0 1 D
R H 1921 1922 - S 5 0 0 S
R H 1922 o - Ap 30 0 1 D
R H 1923 1925 - May Su>=1 0 1 D
R H 1923 o - S 4 0 0 S
R H 1924 o - S 15 0 0 S
R H 1925 o - S 28 0 0 S
R H 1926 o - May 16 0 1 D
R H 1926 o - S 13 0 0 S
R H 1927 o - May 1 0 1 D
R H 1927 o - S 26 0 0 S
R H 1928 1931 - May Su>=8 0 1 D
R H 1928 o - S 9 0 0 S
R H 1929 o - S 3 0 0 S
R H 1930 o - S 15 0 0 S
R H 1931 1932 - S M>=24 0 0 S
R H 1932 o - May 1 0 1 D
R H 1933 o - Ap 30 0 1 D
R H 1933 o - O 2 0 0 S
R H 1934 o - May 20 0 1 D
R H 1934 o - S 16 0 0 S
R H 1935 o - Jun 2 0 1 D
R H 1935 o - S 30 0 0 S
R H 1936 o - Jun 1 0 1 D
R H 1936 o - S 14 0 0 S
R H 1937 1938 - May Su>=1 0 1 D
R H 1937 1941 - S M>=24 0 0 S
R H 1939 o - May 28 0 1 D
R H 1940 1941 - May Su>=1 0 1 D
R H 1946 1949 - Ap lastSu 2 1 D
R H 1946 1949 - S lastSu 2 0 S
R H 1951 1954 - Ap lastSu 2 1 D
R H 1951 1954 - S lastSu 2 0 S
R H 1956 1959 - Ap lastSu 2 1 D
R H 1956 1959 - S lastSu 2 0 S
R H 1962 1973 - Ap lastSu 2 1 D
R H 1962 1973 - O lastSu 2 0 S
Z America/Halifax -4:14:24 - LMT 1902 Jun 15
-4 H A%sT 1918
-4 C A%sT 1919
-4 H A%sT 1942 F 9 2s
-4 C A%sT 1946
-4 H A%sT 1974
-4 C A%sT
Z America/Glace_Bay -3:59:48 - LMT 1902 Jun 15
-4 C A%sT 1953
-4 H A%sT 1954
-4 - AST 1972
-4 H A%sT 1974
-4 C A%sT
R o 1933 1935 - Jun Su>=8 1 1 D
R o 1933 1935 - S Su>=8 1 0 S
R o 1936 1938 - Jun Su>=1 1 1 D
R o 1936 1938 - S Su>=1 1 0 S
R o 1939 o - May 27 1 1 D
R o 1939 1941 - S Sa>=21 1 0 S
R o 1940 o - May 19 1 1 D
R o 1941 o - May 4 1 1 D
R o 1946 1972 - Ap lastSu 2 1 D
R o 1946 1956 - S lastSu 2 0 S
R o 1957 1972 - O lastSu 2 0 S
R o 1993 2006 - Ap Su>=1 0:1 1 D
R o 1993 2006 - O lastSu 0:1 0 S
Z America/Moncton -4:19:8 - LMT 1883 D 9
-5 - EST 1902 Jun 15
-4 C A%sT 1933
-4 o A%sT 1942
-4 C A%sT 1946
-4 o A%sT 1973
-4 C A%sT 1993
-4 o A%sT 2007
-4 C A%sT
R t 1919 o - Mar 30 23:30 1 D
R t 1919 o - O 26 0 0 S
R t 1920 o - May 2 2 1 D
R t 1920 o - S 26 0 0 S
R t 1921 o - May 15 2 1 D
R t 1921 o - S 15 2 0 S
R t 1922 1923 - May Su>=8 2 1 D
R t 1922 1926 - S Su>=15 2 0 S
R t 1924 1927 - May Su>=1 2 1 D
R t 1927 1937 - S Su>=25 2 0 S
R t 1928 1937 - Ap Su>=25 2 1 D
R t 1938 1940 - Ap lastSu 2 1 D
R t 1938 1939 - S lastSu 2 0 S
R t 1945 1946 - S lastSu 2 0 S
R t 1946 o - Ap lastSu 2 1 D
R t 1947 1949 - Ap lastSu 0 1 D
R t 1947 1948 - S lastSu 0 0 S
R t 1949 o - N lastSu 0 0 S
R t 1950 1973 - Ap lastSu 2 1 D
R t 1950 o - N lastSu 2 0 S
R t 1951 1956 - S lastSu 2 0 S
R t 1957 1973 - O lastSu 2 0 S
Z America/Toronto -5:17:32 - LMT 1895
-5 C E%sT 1919
-5 t E%sT 1942 F 9 2s
-5 C E%sT 1946
-5 t E%sT 1974
-5 C E%sT
R W 1916 o - Ap 23 0 1 D
R W 1916 o - S 17 0 0 S
R W 1918 o - Ap 14 2 1 D
R W 1918 o - O 27 2 0 S
R W 1937 o - May 16 2 1 D
R W 1937 o - S 26 2 0 S
R W 1942 o - F 9 2 1 W
R W 1945 o - Au 14 23u 1 P
R W 1945 o - S lastSu 2 0 S
R W 1946 o - May 12 2 1 D
R W 1946 o - O 13 2 0 S
R W 1947 1949 - Ap lastSu 2 1 D
R W 1947 1949 - S lastSu 2 0 S
R W 1950 o - May 1 2 1 D
R W 1950 o - S 30 2 0 S
R W 1951 1960 - Ap lastSu 2 1 D
R W 1951 1958 - S lastSu 2 0 S
R W 1959 o - O lastSu 2 0 S
R W 1960 o - S lastSu 2 0 S
R W 1963 o - Ap lastSu 2 1 D
R W 1963 o - S 22 2 0 S
R W 1966 1986 - Ap lastSu 2s 1 D
R W 1966 2005 - O lastSu 2s 0 S
R W 1987 2005 - Ap Su>=1 2s 1 D
Z America/Winnipeg -6:28:36 - LMT 1887 Jul 16
-6 W C%sT 2006
-6 C C%sT
R r 1918 o - Ap 14 2 1 D
R r 1918 o - O 27 2 0 S
R r 1930 1934 - May Su>=1 0 1 D
R r 1930 1934 - O Su>=1 0 0 S
R r 1937 1941 - Ap Su>=8 0 1 D
R r 1937 o - O Su>=8 0 0 S
R r 1938 o - O Su>=1 0 0 S
R r 1939 1941 - O Su>=8 0 0 S
R r 1942 o - F 9 2 1 W
R r 1945 o - Au 14 23u 1 P
R r 1945 o - S lastSu 2 0 S
R r 1946 o - Ap Su>=8 2 1 D
R r 1946 o - O Su>=8 2 0 S
R r 1947 1957 - Ap lastSu 2 1 D
R r 1947 1957 - S lastSu 2 0 S
R r 1959 o - Ap lastSu 2 1 D
R r 1959 o - O lastSu 2 0 S
R Sw 1957 o - Ap lastSu 2 1 D
R Sw 1957 o - O lastSu 2 0 S
R Sw 1959 1961 - Ap lastSu 2 1 D
R Sw 1959 o - O lastSu 2 0 S
R Sw 1960 1961 - S lastSu 2 0 S
Z America/Regina -6:58:36 - LMT 1905 S
-7 r M%sT 1960 Ap lastSu 2
-6 - CST
Z America/Swift_Current -7:11:20 - LMT 1905 S
-7 C M%sT 1946 Ap lastSu 2
-7 r M%sT 1950
-7 Sw M%sT 1972 Ap lastSu 2
-6 - CST
R Ed 1918 1919 - Ap Su>=8 2 1 D
R Ed 1918 o - O 27 2 0 S
R Ed 1919 o - May 27 2 0 S
R Ed 1920 1923 - Ap lastSu 2 1 D
R Ed 1920 o - O lastSu 2 0 S
R Ed 1921 1923 - S lastSu 2 0 S
R Ed 1942 o - F 9 2 1 W
R Ed 1945 o - Au 14 23u 1 P
R Ed 1945 o - S lastSu 2 0 S
R Ed 1947 o - Ap lastSu 2 1 D
R Ed 1947 o - S lastSu 2 0 S
R Ed 1972 1986 - Ap lastSu 2 1 D
R Ed 1972 2006 - O lastSu 2 0 S
Z America/Edmonton -7:33:52 - LMT 1906 S
-7 Ed M%sT 1987
-7 C M%sT
R Va 1918 o - Ap 14 2 1 D
R Va 1918 o - O 27 2 0 S
R Va 1942 o - F 9 2 1 W
R Va 1945 o - Au 14 23u 1 P
R Va 1945 o - S 30 2 0 S
R Va 1946 1986 - Ap lastSu 2 1 D
R Va 1946 o - S 29 2 0 S
R Va 1947 1961 - S lastSu 2 0 S
R Va 1962 2006 - O lastSu 2 0 S
Z America/Vancouver -8:12:28 - LMT 1884
-8 Va P%sT 1987
-8 C P%sT
Z America/Dawson_Creek -8:0:56 - LMT 1884
-8 C P%sT 1947
-8 Va P%sT 1972 Au 30 2
-7 - MST
Z America/Fort_Nelson -8:10:47 - LMT 1884
-8 Va P%sT 1946
-8 - PST 1947
-8 Va P%sT 1987
-8 C P%sT 2015 Mar 8 2
-7 - MST
R Y 1918 o - Ap 14 2 1 D
R Y 1918 o - O 27 2 0 S
R Y 1919 o - May 25 2 1 D
R Y 1919 o - N 1 0 0 S
R Y 1942 o - F 9 2 1 W
R Y 1945 o - Au 14 23u 1 P
R Y 1945 o - S 30 2 0 S
R Y 1972 1986 - Ap lastSu 2 1 D
R Y 1972 2006 - O lastSu 2 0 S
R Y 1987 2006 - Ap Su>=1 2 1 D
R Yu 1965 o - Ap lastSu 0 2 DD
R Yu 1965 o - O lastSu 2 0 S
Z America/Iqaluit 0 - -00 1942 Au
-5 Y E%sT 1999 O 31 2
-6 C C%sT 2000 O 29 2
-5 C E%sT
Z America/Resolute 0 - -00 1947 Au 31
-6 Y C%sT 2000 O 29 2
-5 - EST 2001 Ap 1 3
-6 C C%sT 2006 O 29 2
-5 - EST 2007 Mar 11 3
-6 C C%sT
Z America/Rankin_Inlet 0 - -00 1957
-6 Y C%sT 2000 O 29 2
-5 - EST 2001 Ap 1 3
-6 C C%sT
Z America/Cambridge_Bay 0 - -00 1920
-7 Y M%sT 1999 O 31 2
-6 C C%sT 2000 O 29 2
-5 - EST 2000 N 5
-6 - CST 2001 Ap 1 3
-7 C M%sT
Z America/Inuvik 0 - -00 1953
-8 Y P%sT 1979 Ap lastSu 2
-7 Y M%sT 1980
-7 C M%sT
Z America/Whitehorse -9:0:12 - LMT 1900 Au 20
-9 Y Y%sT 1965
-9 Yu Y%sT 1966 F 27
-8 - PST 1980
-8 C P%sT 2020 N
-7 - MST
Z America/Dawson -9:17:40 - LMT 1900 Au 20
-9 Y Y%sT 1965
-9 Yu Y%sT 1973 O 28
-8 - PST 1980
-8 C P%sT 2020 N
-7 - MST
R m 1931 o - May 1 23 1 D
R m 1931 o - O 1 0 0 S
R m 1939 o - F 5 0 1 D
R m 1939 o - Jun 25 0 0 S
R m 1940 o - D 9 0 1 D
R m 1941 o - Ap 1 0 0 S
R m 1943 o - D 16 0 1 W
R m 1944 o - May 1 0 0 S
R m 1950 o - F 12 0 1 D
R m 1950 o - Jul 30 0 0 S
R m 1996 2000 - Ap Su>=1 2 1 D
R m 1996 2000 - O lastSu 2 0 S
R m 2001 o - May Su>=1 2 1 D
R m 2001 o - S lastSu 2 0 S
R m 2002 2022 - Ap Su>=1 2 1 D
R m 2002 2022 - O lastSu 2 0 S
Z America/Cancun -5:47:4 - LMT 1922 Ja 1 6u
-6 - CST 1981 D 23
-5 m E%sT 1998 Au 2 2
-6 m C%sT 2015 F 1 2
-5 - EST
Z America/Merida -5:58:28 - LMT 1922 Ja 1 6u
-6 - CST 1981 D 23
-5 - EST 1982 D 2
-6 m C%sT
Z America/Matamoros -6:30 - LMT 1922 Ja 1 6u
-6 - CST 1988
-6 u C%sT 1989
-6 m C%sT 2010
-6 u C%sT
Z America/Monterrey -6:41:16 - LMT 1922 Ja 1 6u
-6 - CST 1988
-6 u C%sT 1989
-6 m C%sT
Z America/Mexico_City -6:36:36 - LMT 1922 Ja 1 7u
-7 - MST 1927 Jun 10 23
-6 - CST 1930 N 15
-7 m M%sT 1932 Ap
-6 m C%sT 2001 S 30 2
-6 - CST 2002 F 20
-6 m C%sT
Z America/Ciudad_Juarez -7:5:56 - LMT 1922 Ja 1 7u
-7 - MST 1927 Jun 10 23
-6 - CST 1930 N 15
-7 m M%sT 1932 Ap
-6 - CST 1996
-6 m C%sT 1998
-6 - CST 1998 Ap Su>=1 3
-7 m M%sT 2010
-7 u M%sT 2022 O 30 2
-6 - CST 2022 N 30
-7 u M%sT
Z America/Ojinaga -6:57:40 - LMT 1922 Ja 1 7u
-7 - MST 1927 Jun 10 23
-6 - CST 1930 N 15
-7 m M%sT 1932 Ap
-6 - CST 1996
-6 m C%sT 1998
-6 - CST 1998 Ap Su>=1 3
-7 m M%sT 2010
-7 u M%sT 2022 O 30 2
-6 - CST 2022 N 30
-6 u C%sT
Z America/Chihuahua -7:4:20 - LMT 1922 Ja 1 7u
-7 - MST 1927 Jun 10 23
-6 - CST 1930 N 15
-7 m M%sT 1932 Ap
-6 - CST 1996
-6 m C%sT 1998
-6 - CST 1998 Ap Su>=1 3
-7 m M%sT 2022 O 30 2
-6 - CST
Z America/Hermosillo -7:23:52 - LMT 1922 Ja 1 7u
-7 - MST 1927 Jun 10 23
-6 - CST 1930 N 15
-7 m M%sT 1932 Ap
-6 - CST 1942 Ap 24
-7 - MST 1949 Ja 14
-8 - PST 1970
-7 m M%sT 1999
-7 - MST
Z America/Mazatlan -7:5:40 - LMT 1922 Ja 1 7u
-7 - MST 1927 Jun 10 23
-6 - CST 1930 N 15
-7 m M%sT 1932 Ap
-6 - CST 1942 Ap 24
-7 - MST 1949 Ja 14
-8 - PST 1970
-7 m M%sT
Z America/Bahia_Banderas -7:1 - LMT 1922 Ja 1 7u
-7 - MST 1927 Jun 10 23
-6 - CST 1930 N 15
-7 m M%sT 1932 Ap
-6 - CST 1942 Ap 24
-7 - MST 1949 Ja 14
-8 - PST 1970
-7 m M%sT 2010 Ap 4 2
-6 m C%sT
Z America/Tijuana -7:48:4 - LMT 1922 Ja 1 7u
-7 - MST 1924
-8 - PST 1927 Jun 10 23
-7 - MST 1930 N 15
-8 - PST 1931 Ap
-8 1 PDT 1931 S 30
-8 - PST 1942 Ap 24
-8 1 PWT 1945 Au 14 23u
-8 1 PPT 1945 N 12
-8 - PST 1948 Ap 5
-8 1 PDT 1949 Ja 14
-8 - PST 1954
-8 CA P%sT 1961
-8 - PST 1976
-8 u P%sT 1996
-8 m P%sT 2001
-8 u P%sT 2002 F 20
-8 m P%sT 2010
-8 u P%sT
R BB 1942 o - Ap 19 5u 1 D
R BB 1942 o - Au 31 6u 0 S
R BB 1943 o - May 2 5u 1 D
R BB 1943 o - S 5 6u 0 S
R BB 1944 o - Ap 10 5u 0:30 -
R BB 1944 o - S 10 6u 0 S
R BB 1977 o - Jun 12 2 1 D
R BB 1977 1978 - O Su>=1 2 0 S
R BB 1978 1980 - Ap Su>=15 2 1 D
R BB 1979 o - S 30 2 0 S
R BB 1980 o - S 25 2 0 S
Z America/Barbados -3:58:29 - LMT 1911 Au 28
-4 BB A%sT 1944
-4 BB AST/-0330 1945
-4 BB A%sT
R BZ 1918 1941 - O Sa>=1 24 0:30 -0530
R BZ 1919 1942 - F Sa>=8 24 0 CST
R BZ 1942 o - Jun 27 24 1 CWT
R BZ 1945 o - Au 14 23u 1 CPT
R BZ 1945 o - D 15 24 0 CST
R BZ 1947 1967 - O Sa>=1 24 0:30 -0530
R BZ 1948 1968 - F Sa>=8 24 0 CST
R BZ 1973 o - D 5 0 1 CDT
R BZ 1974 o - F 9 0 0 CST
R BZ 1982 o - D 18 0 1 CDT
R BZ 1983 o - F 12 0 0 CST
Z America/Belize -5:52:48 - LMT 1912 Ap
-6 BZ %s
R Be 1917 o - Ap 5 24 1 -
R Be 1917 o - S 30 24 0 -
R Be 1918 o - Ap 13 24 1 -
R Be 1918 o - S 15 24 0 S
R Be 1942 o - Ja 11 2 1 D
R Be 1942 o - O 18 2 0 S
R Be 1943 o - Mar 21 2 1 D
R Be 1943 o - O 31 2 0 S
R Be 1944 1945 - Mar Su>=8 2 1 D
R Be 1944 1945 - N Su>=1 2 0 S
R Be 1947 o - May Su>=15 2 1 D
R Be 1947 o - S Su>=8 2 0 S
R Be 1948 1952 - May Su>=22 2 1 D
R Be 1948 1952 - S Su>=1 2 0 S
R Be 1956 o - May Su>=22 2 1 D
R Be 1956 o - O lastSu 2 0 S
Z Atlantic/Bermuda -4:19:18 - LMT 1890
-4:19:18 Be BMT/BST 1930 Ja 1 2
-4 Be A%sT 1974 Ap 28 2
-4 C A%sT 1976
-4 u A%sT
R CR 1979 1980 - F lastSu 0 1 D
R CR 1979 1980 - Jun Su>=1 0 0 S
R CR 1991 1992 - Ja Sa>=15 0 1 D
R CR 1991 o - Jul 1 0 0 S
R CR 1992 o - Mar 15 0 0 S
Z America/Costa_Rica -5:36:13 - LMT 1890
-5:36:13 - SJMT 1921 Ja 15
-6 CR C%sT
R Q 1928 o - Jun 10 0 1 D
R Q 1928 o - O 10 0 0 S
R Q 1940 1942 - Jun Su>=1 0 1 D
R Q 1940 1942 - S Su>=1 0 0 S
R Q 1945 1946 - Jun Su>=1 0 1 D
R Q 1945 1946 - S Su>=1 0 0 S
R Q 1965 o - Jun 1 0 1 D
R Q 1965 o - S 30 0 0 S
R Q 1966 o - May 29 0 1 D
R Q 1966 o - O 2 0 0 S
R Q 1967 o - Ap 8 0 1 D
R Q 1967 1968 - S Su>=8 0 0 S
R Q 1968 o - Ap 14 0 1 D
R Q 1969 1977 - Ap lastSu 0 1 D
R Q 1969 1971 - O lastSu 0 0 S
R Q 1972 1974 - O 8 0 0 S
R Q 1975 1977 - O lastSu 0 0 S
R Q 1978 o - May 7 0 1 D
R Q 1978 1990 - O Su>=8 0 0 S
R Q 1979 1980 - Mar Su>=15 0 1 D
R Q 1981 1985 - May Su>=5 0 1 D
R Q 1986 1989 - Mar Su>=14 0 1 D
R Q 1990 1997 - Ap Su>=1 0 1 D
R Q 1991 1995 - O Su>=8 0s 0 S
R Q 1996 o - O 6 0s 0 S
R Q 1997 o - O 12 0s 0 S
R Q 1998 1999 - Mar lastSu 0s 1 D
R Q 1998 2003 - O lastSu 0s 0 S
R Q 2000 2003 - Ap Su>=1 0s 1 D
R Q 2004 o - Mar lastSu 0s 1 D
R Q 2006 2010 - O lastSu 0s 0 S
R Q 2007 o - Mar Su>=8 0s 1 D
R Q 2008 o - Mar Su>=15 0s 1 D
R Q 2009 2010 - Mar Su>=8 0s 1 D
R Q 2011 o - Mar Su>=15 0s 1 D
R Q 2011 o - N 13 0s 0 S
R Q 2012 o - Ap 1 0s 1 D
R Q 2012 ma - N Su>=1 0s 0 S
R Q 2013 ma - Mar Su>=8 0s 1 D
Z America/Havana -5:29:28 - LMT 1890
-5:29:36 - HMT 1925 Jul 19 12
-5 Q C%sT
R DO 1966 o - O 30 0 1 EDT
R DO 1967 o - F 28 0 0 EST
R DO 1969 1973 - O lastSu 0 0:30 -0430
R DO 1970 o - F 21 0 0 EST
R DO 1971 o - Ja 20 0 0 EST
R DO 1972 1974 - Ja 21 0 0 EST
Z America/Santo_Domingo -4:39:36 - LMT 1890
-4:40 - SDMT 1933 Ap 1 12
-5 DO %s 1974 O 27
-4 - AST 2000 O 29 2
-5 u E%sT 2000 D 3 1
-4 - AST
R SV 1987 1988 - May Su>=1 0 1 D
R SV 1987 1988 - S lastSu 0 0 S
Z America/El_Salvador -5:56:48 - LMT 1921
-6 SV C%sT
R GT 1973 o - N 25 0 1 D
R GT 1974 o - F 24 0 0 S
R GT 1983 o - May 21 0 1 D
R GT 1983 o - S 22 0 0 S
R GT 1991 o - Mar 23 0 1 D
R GT 1991 o - S 7 0 0 S
R GT 2006 o - Ap 30 0 1 D
R GT 2006 o - O 1 0 0 S
Z America/Guatemala -6:2:4 - LMT 1918 O 5
-6 GT C%sT
R HT 1983 o - May 8 0 1 D
R HT 1984 1987 - Ap lastSu 0 1 D
R HT 1983 1987 - O lastSu 0 0 S
R HT 1988 1997 - Ap Su>=1 1s 1 D
R HT 1988 1997 - O lastSu 1s 0 S
R HT 2005 2006 - Ap Su>=1 0 1 D
R HT 2005 2006 - O lastSu 0 0 S
R HT 2012 2015 - Mar Su>=8 2 1 D
R HT 2012 2015 - N Su>=1 2 0 S
R HT 2017 ma - Mar Su>=8 2 1 D
R HT 2017 ma - N Su>=1 2 0 S
Z America/Port-au-Prince -4:49:20 - LMT 1890
-4:49 - PPMT 1917 Ja 24 12
-5 HT E%sT
R HN 1987 1988 - May Su>=1 0 1 D
R HN 1987 1988 - S lastSu 0 0 S
R HN 2006 o - May Su>=1 0 1 D
R HN 2006 o - Au M>=1 0 0 S
Z America/Tegucigalpa -5:48:52 - LMT 1921 Ap
-6 HN C%sT
Z America/Jamaica -5:7:10 - LMT 1890
-5:7:10 - KMT 1912 F
-5 - EST 1974
-5 u E%sT 1984
-5 - EST
Z America/Martinique -4:4:20 - LMT 1890
-4:4:20 - FFMT 1911 May
-4 - AST 1980 Ap 6
-4 1 ADT 1980 S 28
-4 - AST
R NI 1979 1980 - Mar Su>=16 0 1 D
R NI 1979 1980 - Jun M>=23 0 0 S
R NI 2005 o - Ap 10 0 1 D
R NI 2005 o - O Su>=1 0 0 S
R NI 2006 o - Ap 30 2 1 D
R NI 2006 o - O Su>=1 1 0 S
Z America/Managua -5:45:8 - LMT 1890
-5:45:12 - MMT 1934 Jun 23
-6 - CST 1973 May
-5 - EST 1975 F 16
-6 NI C%sT 1992 Ja 1 4
-5 - EST 1992 S 24
-6 - CST 1993
-5 - EST 1997
-6 NI C%sT
Z America/Panama -5:18:8 - LMT 1890
-5:19:36 - CMT 1908 Ap 22
-5 - EST
Z America/Puerto_Rico -4:24:25 - LMT 1899 Mar 28 12
-4 - AST 1942 May 3
-4 u A%sT 1946
-4 - AST
Z America/Miquelon -3:44:40 - LMT 1911 May 15
-4 - AST 1980 May
-3 - -03 1987
-3 C -03/-02
Z America/Grand_Turk -4:44:32 - LMT 1890
-5:7:10 - KMT 1912 F
-5 - EST 1979
-5 u E%sT 2015 Mar 8 2
-4 - AST 2018 Mar 11 3
-5 u E%sT
R A 1930 o - D 1 0 1 -
R A 1931 o - Ap 1 0 0 -
R A 1931 o - O 15 0 1 -
R A 1932 1940 - Mar 1 0 0 -
R A 1932 1939 - N 1 0 1 -
R A 1940 o - Jul 1 0 1 -
R A 1941 o - Jun 15 0 0 -
R A 1941 o - O 15 0 1 -
R A 1943 o - Au 1 0 0 -
R A 1943 o - O 15 0 1 -
R A 1946 o - Mar 1 0 0 -
R A 1946 o - O 1 0 1 -
R A 1963 o - O 1 0 0 -
R A 1963 o - D 15 0 1 -
R A 1964 1966 - Mar 1 0 0 -
R A 1964 1966 - O 15 0 1 -
R A 1967 o - Ap 2 0 0 -
R A 1967 1968 - O Su>=1 0 1 -
R A 1968 1969 - Ap Su>=1 0 0 -
R A 1974 o - Ja 23 0 1 -
R A 1974 o - May 1 0 0 -
R A 1988 o - D 1 0 1 -
R A 1989 1993 - Mar Su>=1 0 0 -
R A 1989 1992 - O Su>=15 0 1 -
R A 1999 o - O Su>=1 0 1 -
R A 2000 o - Mar 3 0 0 -
R A 2007 o - D 30 0 1 -
R A 2008 2009 - Mar Su>=15 0 0 -
R A 2008 o - O Su>=15 0 1 -
Z America/Argentina/Buenos_Aires -3:53:48 - LMT 1894 O 31
-4:16:48 - CMT 1920 May
-4 - -04 1930 D
-4 A -04/-03 1969 O 5
-3 A -03/-02 1999 O 3
-4 A -04/-03 2000 Mar 3
-3 A -03/-02
Z America/Argentina/Cordoba -4:16:48 - LMT 1894 O 31
-4:16:48 - CMT 1920 May
-4 - -04 1930 D
-4 A -04/-03 1969 O 5
-3 A -03/-02 1991 Mar 3
-4 - -04 1991 O 20
-3 A -03/-02 1999 O 3
-4 A -04/-03 2000 Mar 3
-3 A -03/-02
Z America/Argentina/Salta -4:21:40 - LMT 1894 O 31
-4:16:48 - CMT 1920 May
-4 - -04 1930 D
-4 A -04/-03 1969 O 5
-3 A -03/-02 1991 Mar 3
-4 - -04 1991 O 20
-3 A -03/-02 1999 O 3
-4 A -04/-03 2000 Mar 3
-3 A -03/-02 2008 O 18
-3 - -03
Z America/Argentina/Tucuman -4:20:52 - LMT 1894 O 31
-4:16:48 - CMT 1920 May
-4 - -04 1930 D
-4 A -04/-03 1969 O 5
-3 A -03/-02 1991 Mar 3
-4 - -04 1991 O 20
-3 A -03/-02 1999 O 3
-4 A -04/-03 2000 Mar 3
-3 - -03 2004 Jun
-4 - -04 2004 Jun 13
-3 A -03/-02
Z America/Argentina/La_Rioja -4:27:24 - LMT 1894 O 31
-4:16:48 - CMT 1920 May
-4 - -04 1930 D
-4 A -04/-03 1969 O 5
-3 A -03/-02 1991 Mar
-4 - -04 1991 May 7
-3 A -03/-02 1999 O 3
-4 A -04/-03 2000 Mar 3
-3 - -03 2004 Jun
-4 - -04 2004 Jun 20
-3 A -03/-02 2008 O 18
-3 - -03
Z America/Argentina/San_Juan -4:34:4 - LMT 1894 O 31
-4:16:48 - CMT 1920 May
-4 - -04 1930 D
-4 A -04/-03 1969 O 5
-3 A -03/-02 1991 Mar
-4 - -04 1991 May 7
-3 A -03/-02 1999 O 3
-4 A -04/-03 2000 Mar 3
-3 - -03 2004 May 31
-4 - -04 2004 Jul 25
-3 A -03/-02 2008 O 18
-3 - -03
Z America/Argentina/Jujuy -4:21:12 - LMT 1894 O 31
-4:16:48 - CMT 1920 May
-4 - -04 1930 D
-4 A -04/-03 1969 O 5
-3 A -03/-02 1990 Mar 4
-4 - -04 1990 O 28
-4 1 -03 1991 Mar 17
-4 - -04 1991 O 6
-3 1 -02 1992
-3 A -03/-02 1999 O 3
-4 A -04/-03 2000 Mar 3
-3 A -03/-02 2008 O 18
-3 - -03
Z America/Argentina/Catamarca -4:23:8 - LMT 1894 O 31
-4:16:48 - CMT 1920 May
-4 - -04 1930 D
-4 A -04/-03 1969 O 5
-3 A -03/-02 1991 Mar 3
-4 - -04 1991 O 20
-3 A -03/-02 1999 O 3
-4 A -04/-03 2000 Mar 3
-3 - -03 2004 Jun
-4 - -04 2004 Jun 20
-3 A -03/-02 2008 O 18
-3 - -03
Z America/Argentina/Mendoza -4:35:16 - LMT 1894 O 31
-4:16:48 - CMT 1920 May
-4 - -04 1930 D
-4 A -04/-03 1969 O 5
-3 A -03/-02 1990 Mar 4
-4 - -04 1990 O 15
-4 1 -03 1991 Mar
-4 - -04 1991 O 15
-4 1 -03 1992 Mar
-4 - -04 1992 O 18
-3 A -03/-02 1999 O 3
-4 A -04/-03 2000 Mar 3
-3 - -03 2004 May 23
-4 - -04 2004 S 26
-3 A -03/-02 2008 O 18
-3 - -03
R Sa 2008 2009 - Mar Su>=8 0 0 -
R Sa 2007 2008 - O Su>=8 0 1 -
Z America/Argentina/San_Luis -4:25:24 - LMT 1894 O 31
-4:16:48 - CMT 1920 May
-4 - -04 1930 D
-4 A -04/-03 1969 O 5
-3 A -03/-02 1990
-3 1 -02 1990 Mar 14
-4 - -04 1990 O 15
-4 1 -03 1991 Mar
-4 - -04 1991 Jun
-3 - -03 1999 O 3
-4 1 -03 2000 Mar 3
-3 - -03 2004 May 31
-4 - -04 2004 Jul 25
-3 A -03/-02 2008 Ja 21
-4 Sa -04/-03 2009 O 11
-3 - -03
Z America/Argentina/Rio_Gallegos -4:36:52 - LMT 1894 O 31
-4:16:48 - CMT 1920 May
-4 - -04 1930 D
-4 A -04/-03 1969 O 5
-3 A -03/-02 1999 O 3
-4 A -04/-03 2000 Mar 3
-3 - -03 2004 Jun
-4 - -04 2004 Jun 20
-3 A -03/-02 2008 O 18
-3 - -03
Z America/Argentina/Ushuaia -4:33:12 - LMT 1894 O 31
-4:16:48 - CMT 1920 May
-4 - -04 1930 D
-4 A -04/-03 1969 O 5
-3 A -03/-02 1999 O 3
-4 A -04/-03 2000 Mar 3
-3 - -03 2004 May 30
-4 - -04 2004 Jun 20
-3 A -03/-02 2008 O 18
-3 - -03
Z America/La_Paz -4:32:36 - LMT 1890
-4:32:36 - CMT 1931 O 15
-4:32:36 1 BST 1932 Mar 21
-4 - -04
R B 1931 o - O 3 11 1 -
R B 1932 1933 - Ap 1 0 0 -
R B 1932 o - O 3 0 1 -
R B 1949 1952 - D 1 0 1 -
R B 1950 o - Ap 16 1 0 -
R B 1951 1952 - Ap 1 0 0 -
R B 1953 o - Mar 1 0 0 -
R B 1963 o - D 9 0 1 -
R B 1964 o - Mar 1 0 0 -
R B 1965 o - Ja 31 0 1 -
R B 1965 o - Mar 31 0 0 -
R B 1965 o - D 1 0 1 -
R B 1966 1968 - Mar 1 0 0 -
R B 1966 1967 - N 1 0 1 -
R B 1985 o - N 2 0 1 -
R B 1986 o - Mar 15 0 0 -
R B 1986 o - O 25 0 1 -
R B 1987 o - F 14 0 0 -
R B 1987 o - O 25 0 1 -
R B 1988 o - F 7 0 0 -
R B 1988 o - O 16 0 1 -
R B 1989 o - Ja 29 0 0 -
R B 1989 o - O 15 0 1 -
R B 1990 o - F 11 0 0 -
R B 1990 o - O 21 0 1 -
R B 1991 o - F 17 0 0 -
R B 1991 o - O 20 0 1 -
R B 1992 o - F 9 0 0 -
R B 1992 o - O 25 0 1 -
R B 1993 o - Ja 31 0 0 -
R B 1993 1995 - O Su>=11 0 1 -
R B 1994 1995 - F Su>=15 0 0 -
R B 1996 o - F 11 0 0 -
R B 1996 o - O 6 0 1 -
R B 1997 o - F 16 0 0 -
R B 1997 o - O 6 0 1 -
R B 1998 o - Mar 1 0 0 -
R B 1998 o - O 11 0 1 -
R B 1999 o - F 21 0 0 -
R B 1999 o - O 3 0 1 -
R B 2000 o - F 27 0 0 -
R B 2000 2001 - O Su>=8 0 1 -
R B 2001 2006 - F Su>=15 0 0 -
R B 2002 o - N 3 0 1 -
R B 2003 o - O 19 0 1 -
R B 2004 o - N 2 0 1 -
R B 2005 o - O 16 0 1 -
R B 2006 o - N 5 0 1 -
R B 2007 o - F 25 0 0 -
R B 2007 o - O Su>=8 0 1 -
R B 2008 2017 - O Su>=15 0 1 -
R B 2008 2011 - F Su>=15 0 0 -
R B 2012 o - F Su>=22 0 0 -
R B 2013 2014 - F Su>=15 0 0 -
R B 2015 o - F Su>=22 0 0 -
R B 2016 2019 - F Su>=15 0 0 -
R B 2018 o - N Su>=1 0 1 -
Z America/Noronha -2:9:40 - LMT 1914
-2 B -02/-01 1990 S 17
-2 - -02 1999 S 30
-2 B -02/-01 2000 O 15
-2 - -02 2001 S 13
-2 B -02/-01 2002 O
-2 - -02
Z America/Belem -3:13:56 - LMT 1914
-3 B -03/-02 1988 S 12
-3 - -03
Z America/Santarem -3:38:48 - LMT 1914
-4 B -04/-03 1988 S 12
-4 - -04 2008 Jun 24
-3 - -03
Z America/Fortaleza -2:34 - LMT 1914
-3 B -03/-02 1990 S 17
-3 - -03 1999 S 30
-3 B -03/-02 2000 O 22
-3 - -03 2001 S 13
-3 B -03/-02 2002 O
-3 - -03
Z America/Recife -2:19:36 - LMT 1914
-3 B -03/-02 1990 S 17
-3 - -03 1999 S 30
-3 B -03/-02 2000 O 15
-3 - -03 2001 S 13
-3 B -03/-02 2002 O
-3 - -03
Z America/Araguaina -3:12:48 - LMT 1914
-3 B -03/-02 1990 S 17
-3 - -03 1995 S 14
-3 B -03/-02 2003 S 24
-3 - -03 2012 O 21
-3 B -03/-02 2013 S
-3 - -03
Z America/Maceio -2:22:52 - LMT 1914
-3 B -03/-02 1990 S 17
-3 - -03 1995 O 13
-3 B -03/-02 1996 S 4
-3 - -03 1999 S 30
-3 B -03/-02 2000 O 22
-3 - -03 2001 S 13
-3 B -03/-02 2002 O
-3 - -03
Z America/Bahia -2:34:4 - LMT 1914
-3 B -03/-02 2003 S 24
-3 - -03 2011 O 16
-3 B -03/-02 2012 O 21
-3 - -03
Z America/Sao_Paulo -3:6:28 - LMT 1914
-3 B -03/-02 1963 O 23
-3 1 -02 1964
-3 B -03/-02
Z America/Campo_Grande -3:38:28 - LMT 1914
-4 B -04/-03
Z America/Cuiaba -3:44:20 - LMT 1914
-4 B -04/-03 2003 S 24
-4 - -04 2004 O
-4 B -04/-03
Z America/Porto_Velho -4:15:36 - LMT 1914
-4 B -04/-03 1988 S 12
-4 - -04
Z America/Boa_Vista -4:2:40 - LMT 1914
-4 B -04/-03 1988 S 12
-4 - -04 1999 S 30
-4 B -04/-03 2000 O 15
-4 - -04
Z America/Manaus -4:0:4 - LMT 1914
-4 B -04/-03 1988 S 12
-4 - -04 1993 S 28
-4 B -04/-03 1994 S 22
-4 - -04
Z America/Eirunepe -4:39:28 - LMT 1914
-5 B -05/-04 1988 S 12
-5 - -05 1993 S 28
-5 B -05/-04 1994 S 22
-5 - -05 2008 Jun 24
-4 - -04 2013 N 10
-5 - -05
Z America/Rio_Branco -4:31:12 - LMT 1914
-5 B -05/-04 1988 S 12
-5 - -05 2008 Jun 24
-4 - -04 2013 N 10
-5 - -05
R x 1927 1931 - S 1 0 1 -
R x 1928 1932 - Ap 1 0 0 -
R x 1968 o - N 3 4u 1 -
R x 1969 o - Mar 30 3u 0 -
R x 1969 o - N 23 4u 1 -
R x 1970 o - Mar 29 3u 0 -
R x 1971 o - Mar 14 3u 0 -
R x 1970 1972 - O Su>=9 4u 1 -
R x 1972 1986 - Mar Su>=9 3u 0 -
R x 1973 o - S 30 4u 1 -
R x 1974 1987 - O Su>=9 4u 1 -
R x 1987 o - Ap 12 3u 0 -
R x 1988 1990 - Mar Su>=9 3u 0 -
R x 1988 1989 - O Su>=9 4u 1 -
R x 1990 o - S 16 4u 1 -
R x 1991 1996 - Mar Su>=9 3u 0 -
R x 1991 1997 - O Su>=9 4u 1 -
R x 1997 o - Mar 30 3u 0 -
R x 1998 o - Mar Su>=9 3u 0 -
R x 1998 o - S 27 4u 1 -
R x 1999 o - Ap 4 3u 0 -
R x 1999 2010 - O Su>=9 4u 1 -
R x 2000 2007 - Mar Su>=9 3u 0 -
R x 2008 o - Mar 30 3u 0 -
R x 2009 o - Mar Su>=9 3u 0 -
R x 2010 o - Ap Su>=1 3u 0 -
R x 2011 o - May Su>=2 3u 0 -
R x 2011 o - Au Su>=16 4u 1 -
R x 2012 2014 - Ap Su>=23 3u 0 -
R x 2012 2014 - S Su>=2 4u 1 -
R x 2016 2018 - May Su>=9 3u 0 -
R x 2016 2018 - Au Su>=9 4u 1 -
R x 2019 ma - Ap Su>=2 3u 0 -
R x 2019 2021 - S Su>=2 4u 1 -
R x 2022 o - S Su>=9 4u 1 -
R x 2023 ma - S Su>=2 4u 1 -
Z America/Santiago -4:42:45 - LMT 1890
-4:42:45 - SMT 1910 Ja 10
-5 - -05 1916 Jul
-4:42:45 - SMT 1918 S 10
-4 - -04 1919 Jul
-4:42:45 - SMT 1927 S
-5 x -05/-04 1932 S
-4 - -04 1942 Jun
-5 - -05 1942 Au
-4 - -04 1946 Jul 14 24
-4 1 -03 1946 Au 28 24
-5 1 -04 1947 Mar 31 24
-5 - -05 1947 May 21 23
-4 x -04/-03
Z America/Punta_Arenas -4:43:40 - LMT 1890
-4:42:45 - SMT 1910 Ja 10
-5 - -05 1916 Jul
-4:42:45 - SMT 1918 S 10
-4 - -04 1919 Jul
-4:42:45 - SMT 1927 S
-5 x -05/-04 1932 S
-4 - -04 1942 Jun
-5 - -05 1942 Au
-4 - -04 1946 Au 28 24
-5 1 -04 1947 Mar 31 24
-5 - -05 1947 May 21 23
-4 x -04/-03 2016 D 4
-3 - -03
Z Pacific/Easter -7:17:28 - LMT 1890
-7:17:28 - EMT 1932 S
-7 x -07/-06 1982 Mar 14 3u
-6 x -06/-05
Z Antarctica/Palmer 0 - -00 1965
-4 A -04/-03 1969 O 5
-3 A -03/-02 1982 May
-4 x -04/-03 2016 D 4
-3 - -03
R CO 1992 o - May 3 0 1 -
R CO 1993 o - F 6 24 0 -
Z America/Bogota -4:56:16 - LMT 1884 Mar 13
-4:56:16 - BMT 1914 N 23
-5 CO -05/-04
R EC 1992 o - N 28 0 1 -
R EC 1993 o - F 5 0 0 -
Z America/Guayaquil -5:19:20 - LMT 1890
-5:14 - QMT 1931
-5 EC -05/-04
Z Pacific/Galapagos -5:58:24 - LMT 1931
-5 - -05 1986
-6 EC -06/-05
R FK 1937 1938 - S lastSu 0 1 -
R FK 1938 1942 - Mar Su>=19 0 0 -
R FK 1939 o - O 1 0 1 -
R FK 1940 1942 - S lastSu 0 1 -
R FK 1943 o - Ja 1 0 0 -
R FK 1983 o - S lastSu 0 1 -
R FK 1984 1985 - Ap lastSu 0 0 -
R FK 1984 o - S 16 0 1 -
R FK 1985 2000 - S Su>=9 0 1 -
R FK 1986 2000 - Ap Su>=16 0 0 -
R FK 2001 2010 - Ap Su>=15 2 0 -
R FK 2001 2010 - S Su>=1 2 1 -
Z Atlantic/Stanley -3:51:24 - LMT 1890
-3:51:24 - SMT 1912 Mar 12
-4 FK -04/-03 1983 May
-3 FK -03/-02 1985 S 15
-4 FK -04/-03 2010 S 5 2
-3 - -03
Z America/Cayenne -3:29:20 - LMT 1911 Jul
-4 - -04 1967 O
-3 - -03
Z America/Guyana -3:52:39 - LMT 1911 Au
-4 - -04 1915 Mar
-3:45 - -0345 1975 Au
-3 - -03 1992 Mar 29 1
-4 - -04
R y 1975 1988 - O 1 0 1 -
R y 1975 1978 - Mar 1 0 0 -
R y 1979 1991 - Ap 1 0 0 -
R y 1989 o - O 22 0 1 -
R y 1990 o - O 1 0 1 -
R y 1991 o - O 6 0 1 -
R y 1992 o - Mar 1 0 0 -
R y 1992 o - O 5 0 1 -
R y 1993 o - Mar 31 0 0 -
R y 1993 1995 - O 1 0 1 -
R y 1994 1995 - F lastSu 0 0 -
R y 1996 o - Mar 1 0 0 -
R y 1996 2001 - O Su>=1 0 1 -
R y 1997 o - F lastSu 0 0 -
R y 1998 2001 - Mar Su>=1 0 0 -
R y 2002 2004 - Ap Su>=1 0 0 -
R y 2002 2003 - S Su>=1 0 1 -
R y 2004 2009 - O Su>=15 0 1 -
R y 2005 2009 - Mar Su>=8 0 0 -
R y 2010 ma - O Su>=1 0 1 -
R y 2010 2012 - Ap Su>=8 0 0 -
R y 2013 ma - Mar Su>=22 0 0 -
Z America/Asuncion -3:50:40 - LMT 1890
-3:50:40 - AMT 1931 O 10
-4 - -04 1972 O
-3 - -03 1974 Ap
-4 y -04/-03
R PE 1938 o - Ja 1 0 1 -
R PE 1938 o - Ap 1 0 0 -
R PE 1938 1939 - S lastSu 0 1 -
R PE 1939 1940 - Mar Su>=24 0 0 -
R PE 1986 1987 - Ja 1 0 1 -
R PE 1986 1987 - Ap 1 0 0 -
R PE 1990 o - Ja 1 0 1 -
R PE 1990 o - Ap 1 0 0 -
R PE 1994 o - Ja 1 0 1 -
R PE 1994 o - Ap 1 0 0 -
Z America/Lima -5:8:12 - LMT 1890
-5:8:36 - LMT 1908 Jul 28
-5 PE -05/-04
Z Atlantic/South_Georgia -2:26:8 - LMT 1890
-2 - -02
Z America/Paramaribo -3:40:40 - LMT 1911
-3:40:52 - PMT 1935
-3:40:36 - PMT 1945 O
-3:30 - -0330 1984 O
-3 - -03
R U 1923 1925 - O 1 0 0:30 -
R U 1924 1926 - Ap 1 0 0 -
R U 1933 1938 - O lastSu 0 0:30 -
R U 1934 1941 - Mar lastSa 24 0 -
R U 1939 o - O 1 0 0:30 -
R U 1940 o - O 27 0 0:30 -
R U 1941 o - Au 1 0 0:30 -
R U 1942 o - D 14 0 0:30 -
R U 1943 o - Mar 14 0 0 -
R U 1959 o - May 24 0 0:30 -
R U 1959 o - N 15 0 0 -
R U 1960 o - Ja 17 0 1 -
R U 1960 o - Mar 6 0 0 -
R U 1965 o - Ap 4 0 1 -
R U 1965 o - S 26 0 0 -
R U 1968 o - May 27 0 0:30 -
R U 1968 o - D 1 0 0 -
R U 1970 o - Ap 25 0 1 -
R U 1970 o - Jun 14 0 0 -
R U 1972 o - Ap 23 0 1 -
R U 1972 o - Jul 16 0 0 -
R U 1974 o - Ja 13 0 1:30 -
R U 1974 o - Mar 10 0 0:30 -
R U 1974 o - S 1 0 0 -
R U 1974 o - D 22 0 1 -
R U 1975 o - Mar 30 0 0 -
R U 1976 o - D 19 0 1 -
R U 1977 o - Mar 6 0 0 -
R U 1977 o - D 4 0 1 -
R U 1978 1979 - Mar Su>=1 0 0 -
R U 1978 o - D 17 0 1 -
R U 1979 o - Ap 29 0 1 -
R U 1980 o - Mar 16 0 0 -
R U 1987 o - D 14 0 1 -
R U 1988 o - F 28 0 0 -
R U 1988 o - D 11 0 1 -
R U 1989 o - Mar 5 0 0 -
R U 1989 o - O 29 0 1 -
R U 1990 o - F 25 0 0 -
R U 1990 1991 - O Su>=21 0 1 -
R U 1991 1992 - Mar Su>=1 0 0 -
R U 1992 o - O 18 0 1 -
R U 1993 o - F 28 0 0 -
R U 2004 o - S 19 0 1 -
R U 2005 o - Mar 27 2 0 -
R U 2005 o - O 9 2 1 -
R U 2006 2015 - Mar Su>=8 2 0 -
R U 2006 2014 - O Su>=1 2 1 -
Z America/Montevideo -3:44:51 - LMT 1908 Jun 10
-3:44:51 - MMT 1920 May
-4 - -04 1923 O
-3:30 U -0330/-03 1942 D 14
-3 U -03/-0230 1960
-3 U -03/-02 1968
-3 U -03/-0230 1970
-3 U -03/-02 1974
-3 U -03/-0130 1974 Mar 10
-3 U -03/-0230 1974 D 22
-3 U -03/-02
Z America/Caracas -4:27:44 - LMT 1890
-4:27:40 - CMT 1912 F 12
-4:30 - -0430 1965
-4 - -04 2007 D 9 3
-4:30 - -0430 2016 May 1 2:30
-4 - -04
Z Etc/UTC 0 - UTC
Z Etc/GMT 0 - GMT
L Etc/GMT GMT
Z Etc/GMT-14 14 - +14
Z Etc/GMT-13 13 - +13
Z Etc/GMT-12 12 - +12
Z Etc/GMT-11 11 - +11
Z Etc/GMT-10 10 - +10
Z Etc/GMT-9 9 - +09
Z Etc/GMT-8 8 - +08
Z Etc/GMT-7 7 - +07
Z Etc/GMT-6 6 - +06
Z Etc/GMT-5 5 - +05
Z Etc/GMT-4 4 - +04
Z Etc/GMT-3 3 - +03
Z Etc/GMT-2 2 - +02
Z Etc/GMT-1 1 - +01
Z Etc/GMT+1 -1 - -01
Z Etc/GMT+2 -2 - -02
Z Etc/GMT+3 -3 - -03
Z Etc/GMT+4 -4 - -04
Z Etc/GMT+5 -5 - -05
Z Etc/GMT+6 -6 - -06
Z Etc/GMT+7 -7 - -07
Z Etc/GMT+8 -8 - -08
Z Etc/GMT+9 -9 - -09
Z Etc/GMT+10 -10 - -10
Z Etc/GMT+11 -11 - -11
Z Etc/GMT+12 -12 - -12
Z Factory 0 - -00
L Australia/Sydney Australia/ACT
L Australia/Lord_Howe Australia/LHI
L Australia/Sydney Australia/NSW
L Australia/Darwin Australia/North
L Australia/Brisbane Australia/Queensland
L Australia/Adelaide Australia/South
L Australia/Hobart Australia/Tasmania
L Australia/Melbourne Australia/Victoria
L Australia/Perth Australia/West
L Australia/Broken_Hill Australia/Yancowinna
L America/Rio_Branco Brazil/Acre
L America/Noronha Brazil/DeNoronha
L America/Sao_Paulo Brazil/East
L America/Manaus Brazil/West
L America/Halifax Canada/Atlantic
L America/Winnipeg Canada/Central
L America/Toronto Canada/Eastern
L America/Edmonton Canada/Mountain
L America/St_Johns Canada/Newfoundland
L America/Vancouver Canada/Pacific
L America/Regina Canada/Saskatchewan
L America/Whitehorse Canada/Yukon
L America/Santiago Chile/Continental
L Pacific/Easter Chile/EasterIsland
L America/Havana Cuba
L Africa/Cairo Egypt
L Europe/Dublin Eire
L Etc/GMT Etc/GMT+0
L Etc/GMT Etc/GMT-0
L Etc/GMT Etc/GMT0
L Etc/GMT Etc/Greenwich
L Etc/UTC Etc/UCT
L Etc/UTC Etc/Universal
L Etc/UTC Etc/Zulu
L Europe/London GB
L Europe/London GB-Eire
L Etc/GMT GMT+0
L Etc/GMT GMT-0
L Etc/GMT GMT0
L Etc/GMT Greenwich
L Asia/Hong_Kong Hongkong
L Africa/Abidjan Iceland
L Asia/Tehran Iran
L Asia/Jerusalem Israel
L America/Jamaica Jamaica
L Asia/Tokyo Japan
L Pacific/Kwajalein Kwajalein
L Africa/Tripoli Libya
L America/Tijuana Mexico/BajaNorte
L America/Mazatlan Mexico/BajaSur
L America/Mexico_City Mexico/General
L Pacific/Auckland NZ
L Pacific/Chatham NZ-CHAT
L America/Denver Navajo
L Asia/Shanghai PRC
L Europe/Warsaw Poland
L Europe/Lisbon Portugal
L Asia/Taipei ROC
L Asia/Seoul ROK
L Asia/Singapore Singapore
L Europe/Istanbul Turkey
L Etc/UTC UCT
L America/Anchorage US/Alaska
L America/Adak US/Aleutian
L America/Phoenix US/Arizona
L America/Chicago US/Central
L America/Indiana/Indianapolis US/East-Indiana
L America/New_York US/Eastern
L Pacific/Honolulu US/Hawaii
L America/Indiana/Knox US/Indiana-Starke
L America/Detroit US/Michigan
L America/Denver US/Mountain
L America/Los_Angeles US/Pacific
L Pacific/Pago_Pago US/Samoa
L Etc/UTC UTC
L Etc/UTC Universal
L Europe/Moscow W-SU
L Etc/UTC Zulu
L America/Argentina/Buenos_Aires America/Buenos_Aires
L America/Argentina/Catamarca America/Catamarca
L America/Argentina/Cordoba America/Cordoba
L America/Indiana/Indianapolis America/Indianapolis
L America/Argentina/Jujuy America/Jujuy
L America/Indiana/Knox America/Knox_IN
L America/Kentucky/Louisville America/Louisville
L America/Argentina/Mendoza America/Mendoza
L America/Puerto_Rico America/Virgin
L Pacific/Pago_Pago Pacific/Samoa
L Africa/Abidjan Africa/Accra
L Africa/Nairobi Africa/Addis_Ababa
L Africa/Nairobi Africa/Asmara
L Africa/Abidjan Africa/Bamako
L Africa/Lagos Africa/Bangui
L Africa/Abidjan Africa/Banjul
L Africa/Maputo Africa/Blantyre
L Africa/Lagos Africa/Brazzaville
L Africa/Maputo Africa/Bujumbura
L Africa/Abidjan Africa/Conakry
L Africa/Abidjan Africa/Dakar
L Africa/Nairobi Africa/Dar_es_Salaam
L Africa/Nairobi Africa/Djibouti
L Africa/Lagos Africa/Douala
L Africa/Abidjan Africa/Freetown
L Africa/Maputo Africa/Gaborone
L Africa/Maputo Africa/Harare
L Africa/Nairobi Africa/Kampala
L Africa/Maputo Africa/Kigali
L Africa/Lagos Africa/Kinshasa
L Africa/Lagos Africa/Libreville
L Africa/Abidjan Africa/Lome
L Africa/Lagos Africa/Luanda
L Africa/Maputo Africa/Lubumbashi
L Africa/Maputo Africa/Lusaka
L Africa/Lagos Africa/Malabo
L Africa/Johannesburg Africa/Maseru
L Africa/Johannesburg Africa/Mbabane
L Africa/Nairobi Africa/Mogadishu
L Africa/Lagos Africa/Niamey
L Africa/Abidjan Africa/Nouakchott
L Africa/Abidjan Africa/Ouagadougou
L Africa/Lagos Africa/Porto-Novo
L America/Puerto_Rico America/Anguilla
L America/Puerto_Rico America/Antigua
L America/Puerto_Rico America/Aruba
L America/Panama America/Atikokan
L America/Puerto_Rico America/Blanc-Sablon
L America/Panama America/Cayman
L America/Phoenix America/Creston
L America/Puerto_Rico America/Curacao
L America/Puerto_Rico America/Dominica
L America/Puerto_Rico America/Grenada
L America/Puerto_Rico America/Guadeloupe
L America/Puerto_Rico America/Kralendijk
L America/Puerto_Rico America/Lower_Princes
L America/Puerto_Rico America/Marigot
L America/Puerto_Rico America/Montserrat
L America/Toronto America/Nassau
L America/Puerto_Rico America/Port_of_Spain
L America/Puerto_Rico America/St_Barthelemy
L America/Puerto_Rico America/St_Kitts
L America/Puerto_Rico America/St_Lucia
L America/Puerto_Rico America/St_Thomas
L America/Puerto_Rico America/St_Vincent
L America/Puerto_Rico America/Tortola
L Pacific/Port_Moresby Antarctica/DumontDUrville
L Pacific/Auckland Antarctica/McMurdo
L Asia/Riyadh Antarctica/Syowa
L Asia/Urumqi Antarctica/Vostok
L Europe/Berlin Arctic/Longyearbyen
L Asia/Riyadh Asia/Aden
L Asia/Qatar Asia/Bahrain
L Asia/Kuching Asia/Brunei
L Asia/Singapore Asia/Kuala_Lumpur
L Asia/Riyadh Asia/Kuwait
L Asia/Dubai Asia/Muscat
L Asia/Bangkok Asia/Phnom_Penh
L Asia/Bangkok Asia/Vientiane
L Africa/Abidjan Atlantic/Reykjavik
L Africa/Abidjan Atlantic/St_Helena
L Europe/Brussels Europe/Amsterdam
L Europe/Prague Europe/Bratislava
L Europe/Zurich Europe/Busingen
L Europe/Berlin Europe/Copenhagen
L Europe/London Europe/Guernsey
L Europe/London Europe/Isle_of_Man
L Europe/London Europe/Jersey
L Europe/Belgrade Europe/Ljubljana
L Europe/Brussels Europe/Luxembourg
L Europe/Helsinki Europe/Mariehamn
L Europe/Paris Europe/Monaco
L Europe/Berlin Europe/Oslo
L Europe/Belgrade Europe/Podgorica
L Europe/Rome Europe/San_Marino
L Europe/Belgrade Europe/Sarajevo
L Europe/Belgrade Europe/Skopje
L Europe/Berlin Europe/Stockholm
L Europe/Zurich Europe/Vaduz
L Europe/Rome Europe/Vatican
L Europe/Belgrade Europe/Zagreb
L Africa/Nairobi Indian/Antananarivo
L Asia/Bangkok Indian/Christmas
L Asia/Yangon Indian/Cocos
L Africa/Nairobi Indian/Comoro
L Indian/Maldives Indian/Kerguelen
L Asia/Dubai Indian/Mahe
L Africa/Nairobi Indian/Mayotte
L Asia/Dubai Indian/Reunion
L Pacific/Port_Moresby Pacific/Chuuk
L Pacific/Tarawa Pacific/Funafuti
L Pacific/Tarawa Pacific/Majuro
L Pacific/Pago_Pago Pacific/Midway
L Pacific/Guadalcanal Pacific/Pohnpei
L Pacific/Guam Pacific/Saipan
L Pacific/Tarawa Pacific/Wake
L Pacific/Tarawa Pacific/Wallis
L Africa/Abidjan Africa/Timbuktu
L America/Argentina/Catamarca America/Argentina/ComodRivadavia
L America/Adak America/Atka
L America/Panama America/Coral_Harbour
L America/Tijuana America/Ensenada
L America/Indiana/Indianapolis America/Fort_Wayne
L America/Toronto America/Montreal
L America/Toronto America/Nipigon
L America/Iqaluit America/Pangnirtung
L America/Rio_Branco America/Porto_Acre
L America/Winnipeg America/Rainy_River
L America/Argentina/Cordoba America/Rosario
L America/Tijuana America/Santa_Isabel
L America/Denver America/Shiprock
L America/Toronto America/Thunder_Bay
L America/Edmonton America/Yellowknife
L Pacific/Auckland Antarctica/South_Pole
L Asia/Shanghai Asia/Chongqing
L Asia/Shanghai Asia/Harbin
L Asia/Urumqi Asia/Kashgar
L Asia/Jerusalem Asia/Tel_Aviv
L Europe/Berlin Atlantic/Jan_Mayen
L Australia/Sydney Australia/Canberra
L Australia/Hobart Australia/Currie
L Europe/London Europe/Belfast
L Europe/Chisinau Europe/Tiraspol
L Europe/Kyiv Europe/Uzhgorod
L Europe/Kyiv Europe/Zaporozhye
L Pacific/Kanton Pacific/Enderbury
L Pacific/Honolulu Pacific/Johnston
L Pacific/Port_Moresby Pacific/Yap
L Africa/Nairobi Africa/Asmera
L America/Nuuk America/Godthab
L Asia/Ashgabat Asia/Ashkhabad
L Asia/Kolkata Asia/Calcutta
L Asia/Shanghai Asia/Chungking
L Asia/Dhaka Asia/Dacca
L Europe/Istanbul Asia/Istanbul
L Asia/Kathmandu Asia/Katmandu
L Asia/Macau Asia/Macao
L Asia/Yangon Asia/Rangoon
L Asia/Ho_Chi_Minh Asia/Saigon
L Asia/Thimphu Asia/Thimbu
L Asia/Makassar Asia/Ujung_Pandang
L Asia/Ulaanbaatar Asia/Ulan_Bator
L Atlantic/Faroe Atlantic/Faeroe
L Europe/Kyiv Europe/Kiev
L Asia/Nicosia Europe/Nicosia
L Pacific/Guadalcanal Pacific/Ponape
L Pacific/Port_Moresby Pacific/Truk
```
