## Supplementary 2 for "A Universal RT-qPCR Method for DNA Aptamer Quantification": entry_points.txt

```
[distutils.commands]
alias = setuptools.command.alias:alias
bdist_egg = setuptools.command.bdist_egg:bdist_egg
bdist_rpm = setuptools.command.bdist_rpm:bdist_rpm
build = setuptools.command.build:build
build_clib = setuptools.command.build_clib:build_clib
build_ext = setuptools.command.build_ext:build_ext
build_py = setuptools.command.build_py:build_py
develop = setuptools.command.develop:develop
dist_info = setuptools.command.dist_info:dist_info
easy_install = setuptools.command.easy_install:easy_install
editable_wheel = setuptools.command.editable_wheel:editable_wheel
egg_info = setuptools.command.egg_info:egg_info
install = setuptools.command.install:install
install_egg_info = setuptools.command.install_egg_info:install_egg_info
install_lib = setuptools.command.install_lib:install_lib
install_scripts = setuptools.command.install_scripts:install_scripts
rotate = setuptools.command.rotate:rotate
saveopts = setuptools.command.saveopts:saveopts
sdist = setuptools.command.sdist:sdist
setopt = setuptools.command.setopt:setopt
test = setuptools.command.test:test
upload_docs = setuptools.command.upload_docs:upload_docs

[distutils.setup_keywords]
dependency_links = setuptools.dist:assert_string_list
eager_resources = setuptools.dist:assert_string_list
entry_points = setuptools.dist:check_entry_points
exclude_package_data = setuptools.dist:check_package_data
extras_require = setuptools.dist:check_extras
include_package_data = setuptools.dist:assert_bool
install_requires = setuptools.dist:check_requirements
namespace_packages = setuptools.dist:check_nsp
package_data = setuptools.dist:check_package_data
packages = setuptools.dist:check_packages
python_requires = setuptools.dist:check_specifier
setup_requires = setuptools.dist:check_requirements
test_loader = setuptools.dist:check_importable
test_runner = setuptools.dist:check_importable
test_suite = setuptools.dist:check_test_suite
tests_require = setuptools.dist:check_requirements
use_2to3 = setuptools.dist:invalid_unless_false
zip_safe = setuptools.dist:assert_bool

[egg_info.writers]
PKG-INFO = setuptools.command.egg_info:write_pkg_info
dependency_links.txt = setuptools.command.egg_info:overwrite_arg
depends.txt = setuptools.command.egg_info:warn_depends_obsolete
eager_resources.txt = setuptools.command.egg_info:overwrite_arg
entry_points.txt = setuptools.command.egg_info:write_entries
namespace_packages.txt = setuptools.command.egg_info:overwrite_arg
requires.txt = setuptools.command.egg_info:write_requirements
top_level.txt = setuptools.command.egg_info:write_toplevel_names

[setuptools.finalize_distribution_options]
keywords = setuptools.dist:Distribution._finalize_setup_keywords
parent_finalize = setuptools.dist:_Distribution.finalize_options
```
