## Supplementary 2 for "A Universal RT-qPCR Method for DNA Aptamer Quantification": METADATA

```
Metadata-Version: 2.1
Name: setuptools
Version: 65.5.0
Summary: Easily download, build, install, upgrade, and uninstall Python packages
Home-page: https://github.com/pypa/setuptools
Author: Python Packaging Authority
Author-email: distutils-sig@python.org
Project-URL: Documentation, https://setuptools.pypa.io/
Project-URL: Changelog, https://setuptools.pypa.io/en/stable/history.html
Keywords: CPAN PyPI distutils eggs package management
Classifier: Development Status :: 5 - Production/Stable
Classifier: Intended Audience :: Developers
Classifier: License :: OSI Approved :: MIT License
Classifier: Programming Language :: Python :: 3
Classifier: Programming Language :: Python :: 3 :: Only
Classifier: Topic :: Software Development :: Libraries :: Python Modules
Classifier: Topic :: System :: Archiving :: Packaging
Classifier: Topic :: System :: Systems Administration
Classifier: Topic :: Utilities
Requires-Python: >=3.7
License-File: LICENSE
Provides-Extra: certs
Provides-Extra: docs
Requires-Dist: sphinx (>=3.5) ; extra == 'docs'
Requires-Dist: jaraco.packaging (>=9) ; extra == 'docs'
Requires-Dist: rst.linker (>=1.9) ; extra == 'docs'
Requires-Dist: furo ; extra == 'docs'
Requires-Dist: jaraco.tidelift (>=1.4) ; extra == 'docs'
Requires-Dist: pygments-github-lexers (==0.0.5) ; extra == 'docs'
Requires-Dist: sphinx-favicon ; extra == 'docs'
Requires-Dist: sphinx-inline-tabs ; extra == 'docs'
Requires-Dist: sphinx-reredirects ; extra == 'docs'
Requires-Dist: sphinxcontrib-towncrier ; extra == 'docs'
Requires-Dist: sphinx-notfound-page (==0.8.3) ; extra == 'docs'
Requires-Dist: sphinx-hoverxref (<2) ; extra == 'docs'
Provides-Extra: ssl
Provides-Extra: testing
Requires-Dist: pytest (>=6) ; extra == 'testing'
Requires-Dist: pytest-checkdocs (>=2.4) ; extra == 'testing'
Requires-Dist: pytest-flake8 ; extra == 'testing'
Requires-Dist: flake8 (<5) ; extra == 'testing'
Requires-Dist: pytest-enabler (>=1.3) ; extra == 'testing'
Requires-Dist: pytest-perf ; extra == 'testing'
Requires-Dist: mock ; extra == 'testing'
Requires-Dist: flake8-2020 ; extra == 'testing'
Requires-Dist: virtualenv (>=13.0.0) ; extra == 'testing'
Requires-Dist: wheel ; extra == 'testing'
Requires-Dist: pip (>=19.1) ; extra == 'testing'
Requires-Dist: jaraco.envs (>=2.2) ; extra == 'testing'
Requires-Dist: pytest-xdist ; extra == 'testing'
Requires-Dist: jaraco.path (>=3.2.0) ; extra == 'testing'
Requires-Dist: build[virtualenv] ; extra == 'testing'
Requires-Dist: filelock (>=3.4.0) ; extra == 'testing'
Requires-Dist: pip-run (>=8.8) ; extra == 'testing'
Requires-Dist: ini2toml[lite] (>=0.9) ; extra == 'testing'
Requires-Dist: tomli-w (>=1.0.0) ; extra == 'testing'
Provides-Extra: testing-integration
Requires-Dist: pytest ; extra == 'testing-integration'
Requires-Dist: pytest-xdist ; extra == 'testing-integration'
Requires-Dist: pytest-enabler ; extra == 'testing-integration'
Requires-Dist: virtualenv (>=13.0.0) ; extra == 'testing-integration'
Requires-Dist: tomli ; extra == 'testing-integration'
Requires-Dist: wheel ; extra == 'testing-integration'
Requires-Dist: jaraco.path (>=3.2.0) ; extra == 'testing-integration'
Requires-Dist: jaraco.envs (>=2.2) ; extra == 'testing-integration'
Requires-Dist: build[virtualenv] ; extra == 'testing-integration'
Requires-Dist: filelock (>=3.4.0) ; extra == 'testing-integration'
Requires-Dist: pytest-black (>=0.3.7) ; (platform_python_implementation != "PyPy") and extra == 'testing'
Requires-Dist: pytest-cov ; (platform_python_implementation != "PyPy") and extra == 'testing'
Requires-Dist: pytest-mypy (>=0.9.1) ; (platform_python_implementation != "PyPy") and extra == 'testing'

.. image:: https://raw.githubusercontent.com/pypa/setuptools/main/docs/images/banner-640x320.svg
   :align: center

|

.. image:: https://img.shields.io/pypi/v/setuptools.svg
   :target: `PyPI link`_

.. image:: https://img.shields.io/pypi/pyversions/setuptools.svg
   :target: `PyPI link`_

.. _PyPI link: https://pypi.org/project/setuptools

.. image:: https://github.com/pypa/setuptools/workflows/tests/badge.svg
   :target: https://github.com/pypa/setuptools/actions?query=workflow%3A%22tests%22
   :alt: tests

.. image:: https://img.shields.io/badge/code%20style-black-000000.svg
   :target: https://github.com/psf/black
   :alt: Code style: Black

.. image:: https://img.shields.io/readthedocs/setuptools/latest.svg
    :target: https://setuptools.pypa.io

.. image:: https://img.shields.io/badge/skeleton-2022-informational
   :target: https://blog.jaraco.com/skeleton

.. image:: https://img.shields.io/codecov/c/github/pypa/setuptools/master.svg?logo=codecov&logoColor=white
   :target: https://codecov.io/gh/pypa/setuptools

.. image:: https://tidelift.com/badges/github/pypa/setuptools?style=flat
   :target: https://tidelift.com/subscription/pkg/pypi-setuptools?utm_source=pypi-setuptools&utm_medium=readme

.. image:: https://img.shields.io/discord/803025117553754132
   :target: https://discord.com/channels/803025117553754132/815945031150993468
   :alt: Discord

See the `Installation Instructions
<https://packaging.python.org/installing/>`_ in the Python Packaging
User's Guide for instructions on installing, upgrading, and uninstalling
Setuptools.

Questions and comments should be directed to `GitHub Discussions
<https://github.com/pypa/setuptools/discussions>`_.
Bug reports and especially tested patches may be
submitted directly to the `bug tracker
<https://github.com/pypa/setuptools/issues>`_.


Code of Conduct
===============

Everyone interacting in the setuptools project's codebases, issue trackers,
chat rooms, and fora is expected to follow the
`PSF Code of Conduct <https://github.com/pypa/.github/blob/main/CODE_OF_CONDUCT.md>`_.


For Enterprise
==============

Available as part of the Tidelift Subscription.

Setuptools and the maintainers of thousands of other packages are working with Tidelift to deliver one enterprise subscription that covers all of the open source you use.

`Learn more <https://tidelift.com/subscription/pkg/pypi-setuptools?utm_source=pypi-setuptools&utm_medium=referral&utm_campaign=github>`_.


Security Contact
================

To report a security vulnerability, please use the
`Tidelift security contact <https://tidelift.com/security>`_.
Tidelift will coordinate the fix and disclosure.
```
