## Supplementary 2 for "A Universal RT-qPCR Method for DNA Aptamer Quantification": platform-1.0.18.tm

```
# -*- tcl -*-
# ### ### ### ######### ######### #########
## Overview

# Heuristics to assemble a platform identifier from publicly available
# information. The identifier describes the platform of the currently
# running tcl shell. This is a mixture of the runtime environment and
# of build-time properties of the executable itself.
#
# Examples:
# <1> A tcl shell executing on a x86_64 processor, but having a
#   wordsize of 4 was compiled for the x86 environment, i.e. 32
#   bit, and loaded packages have to match that, and not the
#   actual cpu.
#
# <2> The hp/solaris 32/64 bit builds of the core cannot be
#   distinguished by looking at tcl_platform. As packages have to
#   match the 32/64 information we have to look in more places. In
#   this case we inspect the executable itself (magic numbers,
#   i.e. fileutil::magic::filetype).
#
# The basic information used comes out of the 'os' and 'machine'
# entries of the 'tcl_platform' array. A number of general and
# os/machine specific transformation are applied to get a canonical
# result.
#
# General
# Only the first element of 'os' is used - we don't care whether we
# are on "Windows NT" or "Windows XP" or whatever.
#
# Machine specific
# % amd64  -> x86_64
# % arm*   -> arm
# % sun4*  -> sparc
# % ia32*  -> ix86
# % intel  -> ix86
# % i*86*  -> ix86
# % Power* -> powerpc
# % x86_64 + wordSize 4 => x86 code
#
# OS specific
# % AIX are always powerpc machines
# % HP-UX 9000/800 etc means parisc
# % linux has to take glibc version into account
# % sunos -> solaris, and keep version number
#
# NOTE: A platform like linux glibc 2.3, which can use glibc 2.2 stuff
# has to provide all possible allowed platform identifiers when
# searching search. Ditto a solaris 2.8 platform can use solaris 2.6
# packages. Etc. This is handled by the other procedure, see below.

# ### ### ### ######### ######### #########
## Requirements

namespace eval ::platform {}

# ### ### ### ######### ######### #########
## Implementation

# -- platform::generic
#
# Assembles an identifier for the generic platform. It leaves out
# details like kernel version, libc version, etc.

proc ::platform::generic {} {
    global tcl_platform

    set plat [string tolower [lindex $tcl_platform(os) 0]]
    set cpu  $tcl_platform(machine)

    switch -glob -- $cpu {
	sun4* {
	    set cpu sparc
	}
	intel -
	ia32* -
	i*86* {
	    set cpu ix86
	}
	x86_64 {
	    if {$tcl_platform(wordSize) == 4} {
		# See Example <1> at the top of this file.
		set cpu ix86
	    }
	}
	ppc -
	"Power*" {
	    set cpu powerpc
	}
	"arm*" {
	    set cpu arm
	}
	ia64 {
	    if {$tcl_platform(wordSize) == 4} {
		append cpu _32
	    }
	}
    }

    switch -glob -- $plat {
	windows {
	    if {$tcl_platform(platform) == "unix"} {
		set plat cygwin
	    } else {
		set plat win32
	    }
	    if {$cpu eq "amd64"} {
		# Do not check wordSize, win32-x64 is an IL32P64 platform.
		set cpu x86_64
	    }
	}
	sunos {
	    set plat solaris
	    if {[string match "ix86" $cpu]} {
		if {$tcl_platform(wordSize) == 8} {
		    set cpu x86_64
		}
	    } elseif {![string match "ia64*" $cpu]} {
		# sparc
		if {$tcl_platform(wordSize) == 8} {
		    append cpu 64
		}
	    }
	}
	darwin {
	    set plat macosx
	    # Correctly identify the cpu when running as a 64bit
	    # process on a machine with a 32bit kernel
	    if {$cpu eq "ix86"} {
		if {$tcl_platform(wordSize) == 8} {
		    set cpu x86_64
		}
	    }
	}
	aix {
	    set cpu powerpc
	    if {$tcl_platform(wordSize) == 8} {
		append cpu 64
	    }
	}
	hp-ux {
	    set plat hpux
	    if {![string match "ia64*" $cpu]} {
		set cpu parisc
		if {$tcl_platform(wordSize) == 8} {
		    append cpu 64
		}
	    }
	}
	osf1 {
	    set plat tru64
	}
	default {
	    set plat [lindex [split $plat _-] 0]
	}
    }

    return "${plat}-${cpu}"
}

# -- platform::identify
#
# Assembles an identifier for the exact platform, by extending the
# generic identifier. I.e. it adds in details like kernel version,
# libc version, etc., if they are relevant for the loading of
# packages on the platform.

proc ::platform::identify {} {
    global tcl_platform

    set id [generic]
    regexp {^([^-]+)-([^-]+)$} $id -> plat cpu

    switch -- $plat {
	solaris {
	    regsub {^5} $tcl_platform(osVersion) 2 text
	    append plat $text
	    return "${plat}-${cpu}"
	}
	macosx {
	    set major [lindex [split $tcl_platform(osVersion) .] 0]
	    if {$major > 19} {
		set minor [lindex [split $tcl_platform(osVersion) .] 1]
		incr major -9
		append plat $major.[expr {$minor - 1}]
	    } else {
		incr major -4
		append plat 10.$major
		return "${plat}-${cpu}"
	    }
	    return "${plat}-${cpu}"
	}
	linux {
	    # Look for the libc*.so and determine its version
	    # (libc5/6, libc6 further glibc 2.X)

	    set v unknown

	    # Determine in which directory to look. /lib, or /lib64.
	    # For that we use the tcl_platform(wordSize).
	    #
	    # We could use the 'cpu' info, per the equivalence below,
	    # that however would be restricted to intel. And this may
	    # be a arm, mips, etc. system. The wordsize is more
	    # fundamental.
	    #
	    # ix86   <=> (wordSize == 4) <=> 32 bit ==> /lib
	    # x86_64 <=> (wordSize == 8) <=> 64 bit ==> /lib64
	    #
	    # Do not look into /lib64 even if present, if the cpu
	    # doesn't fit.

	    # TODO: Determine the prefixes (i386, x86_64, ...) for
	    # other cpus.  The path after the generic one is utterly
	    # specific to intel right now.  Ok, on Ubuntu, possibly
	    # other Debian systems we may apparently be able to query
	    # the necessary CPU code. If we can't we simply use the
	    # hardwired fallback.

	    switch -exact -- $tcl_platform(wordSize) {
		4 {
		    lappend bases /lib
		    if {[catch {
			exec dpkg-architecture -qDEB_HOST_MULTIARCH
		    } res]} {
			lappend bases /lib/i386-linux-gnu
		    } else {
			# dpkg-arch returns the full tripled, not just cpu.
			lappend bases /lib/$res
		    }
		}
		8 {
		    lappend bases /lib64
		    if {[catch {
			exec dpkg-architecture -qDEB_HOST_MULTIARCH
		    } res]} {
			lappend bases /lib/x86_64-linux-gnu
		    } else {
			# dpkg-arch returns the full tripled, not just cpu.
			lappend bases /lib/$res
		    }
		}
		default {
		    return -code error "Bad wordSize $tcl_platform(wordSize), expected 4 or 8"
		}
	    }

	    foreach base $bases {
		if {[LibcVersion $base -> v]} break
	    }

	    append plat -$v
	    return "${plat}-${cpu}"
	}
    }

    return $id
}

proc ::platform::LibcVersion {base _->_ vv} {
    upvar 1 $vv v
    set libclist [lsort [glob -nocomplain -directory $base libc*]]

    if {![llength $libclist]} { return 0 }

    set libc [lindex $libclist 0]

    # Try executing the library first. This should suceed
    # for a glibc library, and return the version
    # information.

    if {![catch {
	set vdata [lindex [split [exec $libc] \n] 0]
    }]} {
	regexp {version ([0-9]+(\.[0-9]+)*)} $vdata -> v
	foreach {major minor} [split $v .] break
	set v glibc${major}.${minor}
	return 1
    } else {
	# We had trouble executing the library. We are now
	# inspecting its name to determine the version
	# number. This code by Larry McVoy.

	if {[regexp -- {libc-([0-9]+)\.([0-9]+)} $libc -> major minor]} {
	    set v glibc${major}.${minor}
	    return 1
	}
    }
    return 0
}

# -- platform::patterns
#
# Given an exact platform identifier, i.e. _not_ the generic
# identifier it assembles a list of exact platform identifier
# describing platform which should be compatible with the
# input.
#
# I.e. packages for all platforms in the result list should be
# loadable on the specified platform.

# << Should we add the generic identifier to the list as well ? In
#    general it is not compatible I believe. So better not. In many
#    cases the exact identifier is identical to the generic one
#    anyway.
# >>

proc ::platform::patterns {id} {
    set res [list $id]
    if {$id eq "tcl"} {return $res}

    switch -glob --  $id {
	solaris*-* {
	    if {[regexp {solaris([^-]*)-(.*)} $id -> v cpu]} {
		if {$v eq ""} {return $id}
		foreach {major minor} [split $v .] break
		incr minor -1
		for {set j $minor} {$j >= 6} {incr j -1} {
		    lappend res solaris${major}.${j}-${cpu}
		}
	    }
	}
	linux*-* {
	    if {[regexp {linux-glibc([^-]*)-(.*)} $id -> v cpu]} {
		foreach {major minor} [split $v .] break
		incr minor -1
		for {set j $minor} {$j >= 0} {incr j -1} {
		    lappend res linux-glibc${major}.${j}-${cpu}
		}
	    }
	}
	macosx-powerpc {
	    lappend res macosx-universal
	}
	macosx-x86_64 {
	    lappend res macosx-i386-x86_64
	}
	macosx-ix86 {
	    lappend res macosx-universal macosx-i386-x86_64
	}
	macosx*-*    {
	    # 10.5+,11.0+
	    if {[regexp {macosx([^-]*)-(.*)} $id -> v cpu]} {

		switch -exact -- $cpu {
		    ix86    {
			lappend alt i386-x86_64
			lappend alt universal
		    }
		    x86_64  {
			if {[lindex [split $::tcl_platform(osVersion) .] 0] < 19} {
			    set alt i386-x86_64
			} else {
			    set alt {}
			}
		    }
		    arm  {
			lappend alt x86_64
		    }
		    default { set alt {} }
		}

		if {$v ne ""} {
		    foreach {major minor} [split $v .] break

		    set res {}
		    if {$major eq 12} {
			# Add 12.0 to 12.minor to patterns.
			for {set j $minor} {$j >= 0} {incr j -1} {
			    lappend res macosx${major}.${j}-${cpu}
			    foreach a $alt {
				lappend res macosx${major}.${j}-$a
			    }
			}
			set major 11
			set minor 5
		    }
		    if {$major eq 11} {
			# Add 11.0 to 11.minor to patterns.
			for {set j $minor} {$j >= 0} {incr j -1} {
			    lappend res macosx${major}.${j}-${cpu}
			    foreach a $alt {
				lappend res macosx${major}.${j}-$a
			    }
			}
			set major 10
			set minor 15
		    }
		    # Add 10.5 to 10.minor to patterns.
		    for {set j $minor} {$j >= 5} {incr j -1} {
			if {$cpu ne "arm"} {
			    lappend res macosx${major}.${j}-${cpu}
			}
			foreach a $alt {
			    lappend res macosx${major}.${j}-$a
			}
		    }

		    # Add unversioned patterns for 10.3/10.4 builds.
		    lappend res macosx-${cpu}
		    foreach a $alt {
			lappend res macosx-$a
		    }
		} else {
		    # No version, just do unversioned patterns.
		    foreach a $alt {
			lappend res macosx-$a
		    }
		}
	    } else {
		# no v, no cpu ... nothing
	    }
	}
    }
    lappend res tcl ; # Pure tcl packages are always compatible.
    return $res
}


# ### ### ### ######### ######### #########
## Ready

package provide platform 1.0.18

# ### ### ### ######### ######### #########
## Demo application

if {[info exists argv0] && ($argv0 eq [info script])} {
    puts ====================================
    parray tcl_platform
    puts ====================================
    puts Generic\ identification:\ [::platform::generic]
    puts Exact\ identification:\ \ \ [::platform::identify]
    puts ====================================
    puts Search\ patterns:
    puts *\ [join [::platform::patterns [::platform::identify]] \n*\ ]
    puts ====================================
    exit 0
}
```
