## Supplementary 2 for "A Universal RT-qPCR Method for DNA Aptamer Quantification": shell-1.1.4.tm

```
# -*- tcl -*-
# ### ### ### ######### ######### #########
## Overview

# Higher-level commands which invoke the functionality of this package
# for an arbitrary tcl shell (tclsh, wish, ...). This is required by a
# repository as while the tcl shell executing packages uses the same
# platform in general as a repository application there can be
# differences in detail (i.e. 32/64 bit builds).

# ### ### ### ######### ######### #########
## Requirements

package require platform
namespace eval ::platform::shell {}

# ### ### ### ######### ######### #########
## Implementation

# -- platform::shell::generic

proc ::platform::shell::generic {shell} {
    # Argument is the path to a tcl shell.

    CHECK $shell
    LOCATE base out

    set     code {}
    # Forget any pre-existing platform package, it might be in
    # conflict with this one.
    lappend code {package forget platform}
    # Inject our platform package
    lappend code [list source $base]
    # Query and print the architecture
    lappend code {puts [platform::generic]}
    # And done
    lappend code {exit 0}

    set arch [RUN $shell [join $code \n]]

    if {$out} {file delete -force $base}
    return $arch
}

# -- platform::shell::identify

proc ::platform::shell::identify {shell} {
    # Argument is the path to a tcl shell.

    CHECK $shell
    LOCATE base out

    set     code {}
    # Forget any pre-existing platform package, it might be in
    # conflict with this one.
    lappend code {package forget platform}
    # Inject our platform package
    lappend code [list source $base]
    # Query and print the architecture
    lappend code {puts [platform::identify]}
    # And done
    lappend code {exit 0}

    set arch [RUN $shell [join $code \n]]

    if {$out} {file delete -force $base}
    return $arch
}

# -- platform::shell::platform

proc ::platform::shell::platform {shell} {
    # Argument is the path to a tcl shell.

    CHECK $shell

    set     code {}
    lappend code {puts $tcl_platform(platform)}
    lappend code {exit 0}

    return [RUN $shell [join $code \n]]
}

# ### ### ### ######### ######### #########
## Internal helper commands.

proc ::platform::shell::CHECK {shell} {
    if {![file exists $shell]} {
	return -code error "Shell \"$shell\" does not exist"
    }
    if {![file executable $shell]} {
	return -code error "Shell \"$shell\" is not executable (permissions)"
    }
    return
}

proc ::platform::shell::LOCATE {bv ov} {
    upvar 1 $bv base $ov out

    # Locate the platform package for injection into the specified
    # shell. We are using package management to find it, whereever it
    # is, instead of using hardwired relative paths. This allows us to
    # install the two packages as TMs without breaking the code
    # here. If the found package is wrapped we copy the code somewhere
    # where the spawned shell will be able to read it.

    # This code is brittle, it needs has to adapt to whatever changes
    # are made to the TM code, i.e. the provide statement generated by
    # tm.tcl

    set pl [package ifneeded platform [package require platform]]
    set base [lindex $pl end]

    set out 0
    if {[lindex [file system $base]] ne "native"} {
	set temp [TEMP]
	file copy -force $base $temp
	set base $temp
	set out 1
    }
    return
}

proc ::platform::shell::RUN {shell code} {
    set     c [TEMP]
    set    cc [open $c w]
    puts  $cc $code
    close $cc

    set e [TEMP]

    set code [catch {
        exec $shell $c 2> $e
    } res]

    file delete $c

    if {$code} {
	append res \n[read [set chan [open $e r]]][close $chan]
	file delete $e
	return -code error "Shell \"$shell\" is not executable ($res)"
    }

    file delete $e
    return $res
}

proc ::platform::shell::TEMP {} {
    set prefix platform

    # This code is copied out of Tcllib's fileutil package.
    # (TempFile/tempfile)

    set tmpdir [DIR]

    set chars "abcdefghijklmnopqrstuvwxyzABCDEFGHIJKLMNOPQRSTUVWXYZ0123456789"
    set nrand_chars 10
    set maxtries 10
    set access [list RDWR CREAT EXCL TRUNC]
    set permission 0600
    set channel ""
    set checked_dir_writable 0
    set mypid [pid]
    for {set i 0} {$i < $maxtries} {incr i} {
 	set newname $prefix
 	for {set j 0} {$j < $nrand_chars} {incr j} {
 	    append newname [string index $chars \
		    [expr {int(rand()*62)}]]
 	}
	set newname [file join $tmpdir $newname]
 	if {[file exists $newname]} {
 	    after 1
 	} else {
 	    if {[catch {open $newname $access $permission} channel]} {
 		if {!$checked_dir_writable} {
 		    set dirname [file dirname $newname]
 		    if {![file writable $dirname]} {
 			return -code error "Directory $dirname is not writable"
 		    }
 		    set checked_dir_writable 1
 		}
 	    } else {
 		# Success
		close $channel
 		return [file normalize $newname]
 	    }
 	}
    }
    if {$channel ne ""} {
 	return -code error "Failed to open a temporary file: $channel"
    } else {
 	return -code error "Failed to find an unused temporary file name"
    }
}

proc ::platform::shell::DIR {} {
    # This code is copied out of Tcllib's fileutil package.
    # (TempDir/tempdir)

    global tcl_platform env

    set attempdirs [list]

    foreach tmp {TMPDIR TEMP TMP} {
	if { [info exists env($tmp)] } {
	    lappend attempdirs $env($tmp)
	}
    }

    switch $tcl_platform(platform) {
	windows {
	    lappend attempdirs "C:\\TEMP" "C:\\TMP" "\\TEMP" "\\TMP"
	}
	macintosh {
	    set tmpdir $env(TRASH_FOLDER)  ;# a better place?
	}
	default {
	    lappend attempdirs \
		[file join / tmp] \
		[file join / var tmp] \
		[file join / usr tmp]
	}
    }

    lappend attempdirs [pwd]

    foreach tmp $attempdirs {
	if { [file isdirectory $tmp] && [file writable $tmp] } {
	    return [file normalize $tmp]
	}
    }

    # Fail if nothing worked.
    return -code error "Unable to determine a proper directory for temporary files"
}

# ### ### ### ######### ######### #########
## Ready

package provide platform::shell 1.1.4
```
