## Supplementary 2 for "A Universal RT-qPCR Method for DNA Aptamer Quantification": msgcat-1.6.1.tm

```
# msgcat.tcl --
#
#	This file defines various procedures which implement a
#	message catalog facility for Tcl programs.  It should be
#	loaded with the command "package require msgcat".
#
# Copyright (c) 2010-2015 Harald Oehlmann.
# Copyright (c) 1998-2000 Ajuba Solutions.
# Copyright (c) 1998 Mark Harrison.
#
# See the file "license.terms" for information on usage and redistribution
# of this file, and for a DISCLAIMER OF ALL WARRANTIES.

package require Tcl 8.5-
# When the version number changes, be sure to update the pkgIndex.tcl file,
# and the installation directory in the Makefiles.
package provide msgcat 1.6.1

namespace eval msgcat {
    namespace export mc mcexists mcload mclocale mcmax mcmset mcpreferences mcset\
            mcunknown mcflset mcflmset mcloadedlocales mcforgetpackage\
	    mcpackageconfig mcpackagelocale

    # Records the list of locales to search
    variable Loclist {}

    # List of currently loaded locales
    variable LoadedLocales {}

    # Records the locale of the currently sourced message catalogue file
    variable FileLocale

    # Configuration values per Package (e.g. client namespace).
    # The dict key is of the form "<option> <namespace>" and the value is the
    # configuration option. A nonexisting key is an unset option.
    variable PackageConfig [dict create mcfolder {} loadcmd {} changecmd {}\
	    unknowncmd {} loadedlocales {} loclist {}]

    # Records the mapping between source strings and translated strings.  The
    # dict key is of the form "<namespace> <locale> <src>", where locale and
    # namespace should be themselves dict values and the value is
    # the translated string.
    variable Msgs [dict create]

    # Map of language codes used in Windows registry to those of ISO-639
    if {[info sharedlibextension] eq ".dll"} {
	variable WinRegToISO639 [dict create  {*}{
	    01 ar 0401 ar_SA 0801 ar_IQ 0c01 ar_EG 1001 ar_LY 1401 ar_DZ
		  1801 ar_MA 1c01 ar_TN 2001 ar_OM 2401 ar_YE 2801 ar_SY
		  2c01 ar_JO 3001 ar_LB 3401 ar_KW 3801 ar_AE 3c01 ar_BH
		  4001 ar_QA
	    02 bg 0402 bg_BG
	    03 ca 0403 ca_ES
	    04 zh 0404 zh_TW 0804 zh_CN 0c04 zh_HK 1004 zh_SG 1404 zh_MO
	    05 cs 0405 cs_CZ
	    06 da 0406 da_DK
	    07 de 0407 de_DE 0807 de_CH 0c07 de_AT 1007 de_LU 1407 de_LI
	    08 el 0408 el_GR
	    09 en 0409 en_US 0809 en_GB 0c09 en_AU 1009 en_CA 1409 en_NZ
		  1809 en_IE 1c09 en_ZA 2009 en_JM 2409 en_GD 2809 en_BZ
		  2c09 en_TT 3009 en_ZW 3409 en_PH
	    0a es 040a es_ES 080a es_MX 0c0a es_ES@modern 100a es_GT 140a es_CR
		  180a es_PA 1c0a es_DO 200a es_VE 240a es_CO 280a es_PE
		  2c0a es_AR 300a es_EC 340a es_CL 380a es_UY 3c0a es_PY
		  400a es_BO 440a es_SV 480a es_HN 4c0a es_NI 500a es_PR
	    0b fi 040b fi_FI
	    0c fr 040c fr_FR 080c fr_BE 0c0c fr_CA 100c fr_CH 140c fr_LU
		  180c fr_MC
	    0d he 040d he_IL
	    0e hu 040e hu_HU
	    0f is 040f is_IS
	    10 it 0410 it_IT 0810 it_CH
	    11 ja 0411 ja_JP
	    12 ko 0412 ko_KR
	    13 nl 0413 nl_NL 0813 nl_BE
	    14 no 0414 no_NO 0814 nn_NO
	    15 pl 0415 pl_PL
	    16 pt 0416 pt_BR 0816 pt_PT
	    17 rm 0417 rm_CH
	    18 ro 0418 ro_RO 0818 ro_MO
	    19 ru 0819 ru_MO
	    1a hr 041a hr_HR 081a sr_YU 0c1a sr_YU@cyrillic
	    1b sk 041b sk_SK
	    1c sq 041c sq_AL
	    1d sv 041d sv_SE 081d sv_FI
	    1e th 041e th_TH
	    1f tr 041f tr_TR
	    20 ur 0420 ur_PK 0820 ur_IN
	    21 id 0421 id_ID
	    22 uk 0422 uk_UA
	    23 be 0423 be_BY
	    24 sl 0424 sl_SI
	    25 et 0425 et_EE
	    26 lv 0426 lv_LV
	    27 lt 0427 lt_LT
	    28 tg 0428 tg_TJ
	    29 fa 0429 fa_IR
	    2a vi 042a vi_VN
	    2b hy 042b hy_AM
	    2c az 042c az_AZ@latin 082c az_AZ@cyrillic
	    2d eu
	    2e wen 042e wen_DE
	    2f mk 042f mk_MK
	    30 bnt 0430 bnt_TZ
	    31 ts 0431 ts_ZA
	    32 tn
	    33 ven 0433 ven_ZA
	    34 xh 0434 xh_ZA
	    35 zu 0435 zu_ZA
	    36 af 0436 af_ZA
	    37 ka 0437 ka_GE
	    38 fo 0438 fo_FO
	    39 hi 0439 hi_IN
	    3a mt 043a mt_MT
	    3b se 043b se_NO
	    043c gd_UK 083c ga_IE
	    3d yi 043d yi_IL
	    3e ms 043e ms_MY 083e ms_BN
	    3f kk 043f kk_KZ
	    40 ky 0440 ky_KG
	    41 sw 0441 sw_KE
	    42 tk 0442 tk_TM
	    43 uz 0443 uz_UZ@latin 0843 uz_UZ@cyrillic
	    44 tt 0444 tt_RU
	    45 bn 0445 bn_IN
	    46 pa 0446 pa_IN
	    47 gu 0447 gu_IN
	    48 or 0448 or_IN
	    49 ta
	    4a te 044a te_IN
	    4b kn 044b kn_IN
	    4c ml 044c ml_IN
	    4d as 044d as_IN
	    4e mr 044e mr_IN
	    4f sa 044f sa_IN
	    50 mn
	    51 bo 0451 bo_CN
	    52 cy 0452 cy_GB
	    53 km 0453 km_KH
	    54 lo 0454 lo_LA
	    55 my 0455 my_MM
	    56 gl 0456 gl_ES
	    57 kok 0457 kok_IN
	    58 mni 0458 mni_IN
	    59 sd
	    5a syr 045a syr_TR
	    5b si 045b si_LK
	    5c chr 045c chr_US
	    5d iu 045d iu_CA
	    5e am 045e am_ET
	    5f ber 045f ber_MA
	    60 ks 0460 ks_PK 0860 ks_IN
	    61 ne 0461 ne_NP 0861 ne_IN
	    62 fy 0462 fy_NL
	    63 ps
	    64 tl 0464 tl_PH
	    65 div 0465 div_MV
	    66 bin 0466 bin_NG
	    67 ful 0467 ful_NG
	    68 ha 0468 ha_NG
	    69 nic 0469 nic_NG
	    6a yo 046a yo_NG
	    70 ibo 0470 ibo_NG
	    71 kau 0471 kau_NG
	    72 om 0472 om_ET
	    73 ti 0473 ti_ET
	    74 gn 0474 gn_PY
	    75 cpe 0475 cpe_US
	    76 la 0476 la_VA
	    77 so 0477 so_SO
	    78 sit 0478 sit_CN
	    79 pap 0479 pap_AN
	}]
    }
}

# msgcat::mc --
#
#	Find the translation for the given string based on the current
#	locale setting. Check the local namespace first, then look in each
#	parent namespace until the source is found.  If additional args are
#	specified, use the format command to work them into the traslated
#	string.
#	If no catalog item is found, mcunknown is called in the caller frame
#	and its result is returned.
#
# Arguments:
#	src	The string to translate.
#	args	Args to pass to the format command
#
# Results:
#	Returns the translated string.  Propagates errors thrown by the
#	format command.

proc msgcat::mc {src args} {
    # this may be replaced by:
    # return [mcget -namespace [uplevel 1 [list ::namespace current]] --\
    #	    $src {*}$args]

    # Check for the src in each namespace starting from the local and
    # ending in the global.

    variable Msgs
    variable Loclist

    set ns [uplevel 1 [list ::namespace current]]
    set loclist [PackagePreferences $ns]

    set nscur $ns
    while {$nscur != ""} {
	foreach loc $loclist {
	    if {[dict exists $Msgs $nscur $loc $src]} {
		return [DefaultUnknown "" [dict get $Msgs $nscur $loc $src]\
			{*}$args]
	    }
	}
	set nscur [namespace parent $nscur]
    }
    # call package local or default unknown command
    set args [linsert $args 0 [lindex $loclist 0] $src]
    switch -exact -- [Invoke unknowncmd $args $ns result 1] {
	0 { return [uplevel 1 [linsert $args 0 [namespace origin mcunknown]]] }
	1 { return [DefaultUnknown {*}$args] }
	default { return $result }
    }
}

# msgcat::mcexists --
#
#	Check if a catalog item is set or if mc would invoke mcunknown.
#
# Arguments:
#	-exactnamespace		Only check the exact namespace and no
#				parent namespaces
#	-exactlocale		Only check the exact locale and not all members
#				of the preferences list
#	src			Message catalog key
#
# Results:
#	true if an adequate catalog key was found

proc msgcat::mcexists {args} {

    variable Msgs
    variable Loclist
    variable PackageConfig

    set ns [uplevel 1 [list ::namespace current]]
    set loclist [PackagePreferences $ns]

    while {[llength $args] != 1} {
	set args [lassign $args option]
	switch -glob -- $option {
	    -exactnamespace { set exactnamespace 1 }
	    -exactlocale { set loclist [lrange $loclist 0 0] }
	    -* { return -code error "unknown option \"$option\"" }
	    default {
		return -code error "wrong # args: should be\
			\"[lindex [info level 0] 0] ?-exactnamespace?\
			?-exactlocale? src\""
	    }
	}
    }
    set src [lindex $args 0]

    while {$ns ne ""} {
	foreach loc $loclist {
	    if {[dict exists $Msgs $ns $loc $src]} {
		return 1
	    }
	}
	if {[info exists exactnamespace]} {return 0}
	set ns [namespace parent $ns]
    }
    return 0
}

# msgcat::mclocale --
#
#	Query or set the current locale.
#
# Arguments:
#	newLocale	(Optional) The new locale string. Locale strings
#			should be composed of one or more sublocale parts
#			separated by underscores (e.g. en_US).
#
# Results:
#	Returns the normalized set locale.

proc msgcat::mclocale {args} {
    variable Loclist
    variable LoadedLocales
    set len [llength $args]

    if {$len > 1} {
	return -code error "wrong # args: should be\
		\"[lindex [info level 0] 0] ?newLocale?\""
    }

    if {$len == 1} {
	set newLocale [string tolower [lindex $args 0]]
	if {$newLocale ne [file tail $newLocale]} {
	    return -code error "invalid newLocale value \"$newLocale\":\
		    could be path to unsafe code."
	}
	if {[lindex $Loclist 0] ne $newLocale} {
	    set Loclist [GetPreferences $newLocale]

	    # locale not loaded jet
	    LoadAll $Loclist
	    # Invoke callback
	    Invoke changecmd $Loclist
	}
    }
    return [lindex $Loclist 0]
}

# msgcat::GetPreferences --
#
#	Get list of locales from a locale.
#	The first element is always the lowercase locale.
#	Other elements have one component separated by "_" less.
#	Multiple "_" are seen as one separator: de__ch_spec de__ch de {}
#
# Arguments:
#	Locale.
#
# Results:
#	Locale list

proc msgcat::GetPreferences {locale} {
    set locale [string tolower $locale]
    set loclist [list $locale]
    while {-1 !=[set pos [string last "_" $locale]]} {
	set locale [string range $locale 0 $pos-1]
	if { "_" ne [string index $locale end] } {
	    lappend loclist $locale
	}
    }
    if {"" ne [lindex $loclist end]} {
	lappend loclist {}
    }
    return $loclist
}

# msgcat::mcpreferences --
#
#	Fetch the list of locales used to look up strings, ordered from
#	most preferred to least preferred.
#
# Arguments:
#	None.
#
# Results:
#	Returns an ordered list of the locales preferred by the user.

proc msgcat::mcpreferences {} {
    variable Loclist
    return $Loclist
}

# msgcat::mcloadedlocales --
#
#	Get or change the list of currently loaded default locales
#
#	The following subcommands are available:
#	loaded
#	    Get the current list of loaded locales
#	clear
#	    Remove all loaded locales not present in mcpreferences.
#
# Arguments:
#	subcommand		One of loaded or clear
#
# Results:
#	Empty string, if not stated differently for the subcommand

proc msgcat::mcloadedlocales {subcommand} {
    variable Loclist
    variable LoadedLocales
    variable Msgs
    variable PackageConfig
    switch -exact -- $subcommand {
	clear {
	    # Remove all locales not contained in Loclist
	    # skip any packages with package locale
	    set LoadedLocales $Loclist
	    foreach ns [dict keys $Msgs] {
		if {![dict exists $PackageConfig loclist $ns]} {
		    foreach locale [dict keys [dict get $Msgs $ns]] {
			if {$locale ni $Loclist} {
			    dict unset Msgs $ns $locale
			}
		    }
		}
	    }
	}
	loaded { return $LoadedLocales }
	default {
	    return -code error "unknown subcommand \"$subcommand\": must be\
		    clear, or loaded"
	}
    }
    return
}

# msgcat::mcpackagelocale --
#
#	Get or change the package locale of the calling package.
#
#	The following subcommands are available:
#	set
#	    Set a package locale.
#	    This may load message catalog files and may clear message catalog
#	    items, if the former locale was the default locale.
#	    Returns the normalized set locale.
#	    The default locale is taken, if locale is not given.
#	get
#	    Get the locale valid for this package.
#	isset
#	    Returns true, if a package locale is set
#	unset
#	    Unset the package locale and activate the default locale.
#	    This loads message catalog file which where missing in the package
#	    locale.
#	preferences
#	    Return locale preference list valid for the package.
#	loaded
#	    Return loaded locale list valid for the current package.
#	clear
#	    If the current package has a package locale, remove all package
#	    locales not containes in package mcpreferences.
#	    It is an error to call this without a package locale set.
#
#	The subcommands get, preferences and loaded return the corresponding
#	default data, if no package locale is set.
#
# Arguments:
#	subcommand		see list above
#	locale			package locale (only set subcommand)
#
# Results:
#	Empty string, if not stated differently for the subcommand

proc msgcat::mcpackagelocale {subcommand {locale ""}} {
    # todo: implement using an ensemble
    variable Loclist
    variable LoadedLocales
    variable Msgs
    variable PackageConfig
    # Check option
    # check if required item is exactly provided
    if {[llength [info level 0]] == 2} {
	# locale not given
	unset locale
    } else {
	# locale given
	if {$subcommand in
		{"get" "isset" "unset" "preferences" "loaded" "clear"} } {
	    return -code error "wrong # args: should be\
		    \"[lrange [info level 0] 0 1]\""
	}
        set locale [string tolower $locale]
    }
    set ns [uplevel 1 {::namespace current}]

    switch -exact -- $subcommand {
	get { return [lindex [PackagePreferences $ns] 0] }
	preferences { return [PackagePreferences $ns] }
	loaded { return [PackageLocales $ns] }
	present { return [expr {$locale in [PackageLocales $ns]} ]}
	isset { return [dict exists $PackageConfig loclist $ns] }
	set { # set a package locale or add a package locale

	    # Copy the default locale if no package locale set so far
	    if {![dict exists $PackageConfig loclist $ns]} {
		dict set PackageConfig loclist $ns $Loclist
		dict set PackageConfig loadedlocales $ns $LoadedLocales
	    }

	    # Check if changed
	    set loclist [dict get $PackageConfig loclist $ns]
	    if {! [info exists locale] || $locale eq [lindex $loclist 0] } {
		return [lindex $loclist 0]
	    }

	    # Change loclist
	    set loclist [GetPreferences $locale]
	    set locale [lindex $loclist 0]
	    dict set PackageConfig loclist $ns $loclist

	    # load eventual missing locales
	    set loadedLocales [dict get $PackageConfig loadedlocales $ns]
	    if {$locale in $loadedLocales} { return $locale }
	    set loadLocales [ListComplement $loadedLocales $loclist]
	    dict set PackageConfig loadedlocales $ns\
		    [concat $loadedLocales $loadLocales]
	    Load $ns $loadLocales
	    return $locale
	}
	clear { # Remove all locales not contained in Loclist
	    if {![dict exists $PackageConfig loclist $ns]} {
		return -code error "clear only when package locale set"
	    }
	    set loclist [dict get $PackageConfig loclist $ns]
	    dict set PackageConfig loadedlocales $ns $loclist
	    if {[dict exists $Msgs $ns]} {
		foreach locale [dict keys [dict get $Msgs $ns]] {
		    if {$locale ni $loclist} {
			dict unset Msgs $ns $locale
		    }
		}
	    }
	}
	unset {	# unset package locale and restore default locales

	    if { ![dict exists $PackageConfig loclist $ns] } { return }

	    # unset package locale
	    set loadLocales [ListComplement\
		    [dict get $PackageConfig loadedlocales $ns] $LoadedLocales]
	    dict unset PackageConfig loadedlocales $ns
	    dict unset PackageConfig loclist $ns

	    # unset keys not in global loaded locales
	    if {[dict exists $Msgs $ns]} {
		foreach locale [dict keys [dict get $Msgs $ns]] {
		    if {$locale ni $LoadedLocales} {
			dict unset Msgs $ns $locale
		    }
		}
	    }

	    # Add missing locales
	    Load $ns $loadLocales
	}
	default {
	    return -code error "unknown subcommand \"$subcommand\": must be\
		    clear, get, isset, loaded, present, set, or unset"
	}
    }
    return
}

# msgcat::mcforgetpackage --
#
#	Remove any data of the calling package from msgcat
#

proc msgcat::mcforgetpackage {} {
    # todo: this may be implemented using an ensemble
    variable PackageConfig
    variable Msgs
    set ns [uplevel 1 {::namespace current}]
    # Remove MC items
    dict unset Msgs $ns
    # Remove config items
    foreach key [dict keys $PackageConfig] {
	dict unset PackageConfig $key $ns
    }
    return
}

# msgcat::mcpackageconfig --
#
#	Get or modify the per caller namespace (e.g. packages) config options.
#
#	Available subcommands are:
#
#	    get		get the current value or an error if not set.
#	    isset	return true, if the option is set
#	    set		set the value (see also distinct option).
#			Returns the number of loaded message files.
#	    unset	Clear option. return "".
#
#	Available options are:
#
#	mcfolder
#	    The message catalog folder of the package.
#	    This is automatically set by mcload.
#	    If the value is changed using the set subcommand, an evntual
#	    loadcmd is invoked and all message files of the package locale are
#	    loaded.
#
#	loadcmd
#	    The command gets executed before a message file would be
#	    sourced for this module.
#	    The command is invoked with the expanded locale list to load.
#	    The command is not invoked if the registering package namespace
#	    is not present.
#	    This callback might also be used as an alternative to message
#	    files.
#	    If the value is changed using the set subcommand, the callback is
#	    directly invoked with the current file locale list. No file load is
#	    executed.
#
#	changecmd
#	    The command is invoked, after an executed locale change.
#	    Appended argument is expanded mcpreferences.
#
#	unknowncmd
#	    Use a package locale mcunknown procedure instead the global one.
#	    The appended arguments are identical to mcunknown.
#	    A default unknown handler is used if set to the empty string.
#	    This consists in returning the key if no arguments are given.
#	    With given arguments, format is used to process the arguments.
#
# Arguments:
#	subcommand		Operation on the package
#	option			The package option to get or set.
#	?value?			Eventual value for the subcommand
#
# Results:
#	Depends on the subcommand and option and is described there

proc msgcat::mcpackageconfig {subcommand option {value ""}} {
    variable PackageConfig
    # get namespace
    set ns [uplevel 1 {::namespace current}]

    if {$option ni {"mcfolder" "loadcmd" "changecmd" "unknowncmd"}} {
	return -code error "bad option \"$option\": must be mcfolder, loadcmd,\
		changecmd, or unknowncmd"
    }

    # check if value argument is exactly provided
    if {[llength [info level 0]] == 4 } {
	# value provided
	if {$subcommand in {"get" "isset" "unset"}} {
	    return -code error "wrong # args: should be\
		    \"[lrange [info level 0] 0 2] value\""
	}
    } elseif {$subcommand eq "set"} {
        return -code error\
		"wrong # args: should be \"[lrange [info level 0] 0 2]\""
    }

    # Execute subcommands
    switch -exact -- $subcommand {
	get {	# Operation get return current value
	    if {![dict exists $PackageConfig $option $ns]} {
		return -code error "package option \"$option\" not set"
	    }
	    return [dict get $PackageConfig $option $ns]
	}
	isset {	return [dict exists $PackageConfig $option $ns] }
	unset {	dict unset PackageConfig $option $ns }
	set {	# Set option

	    if {$option eq "mcfolder"} {
		set value [file normalize $value]
	    }
	    # Check if changed
	    if { [dict exists $PackageConfig $option $ns]
		    && $value eq [dict get $PackageConfig $option $ns] } {
		return 0
	    }

	    # set new value
	    dict set PackageConfig $option $ns $value

	    # Reload pending message catalogs
	    switch -exact -- $option {
		mcfolder { return [Load $ns [PackageLocales $ns]] }
		loadcmd { return [Load $ns [PackageLocales $ns] 1] }
	    }
	    return 0
	}
	default {
	    return -code error "unknown subcommand \"$subcommand\":\
		    must be get, isset, set, or unset"
	}
    }
    return
}

# msgcat::PackagePreferences --
#
#	Return eventual present package preferences or the default list if not
#	present.
#
# Arguments:
#	ns		Package namespace
#
# Results:
#	locale list

proc msgcat::PackagePreferences {ns} {
    variable PackageConfig
    if {[dict exists $PackageConfig loclist $ns]} {
	return [dict get $PackageConfig loclist $ns]
    }
    variable Loclist
    return $Loclist
}

# msgcat::PackageLocales --
#
#	Return eventual present package locales or the default list if not
#	present.
#
# Arguments:
#	ns		Package namespace
#
# Results:
#	locale list

proc msgcat::PackageLocales {ns} {
    variable PackageConfig
    if {[dict exists $PackageConfig loadedlocales $ns]} {
	return [dict get $PackageConfig loadedlocales $ns]
    }
    variable LoadedLocales
    return $LoadedLocales
}

# msgcat::ListComplement --
#
#	Build the complement of two lists.
#	Return a list with all elements in list2 but not in list1.
#	Optionally return the intersection.
#
# Arguments:
#	list1		excluded list
#	list2		included list
#	inlistname	If not "", write in this variable the intersection list
#
# Results:
#	list with all elements in list2 but not in list1

proc msgcat::ListComplement {list1 list2 {inlistname ""}} {
    if {"" ne $inlistname} {
	upvar 1 $inlistname inlist
    }
    set inlist {}
    set outlist {}
    foreach item $list2 {
	if {$item in $list1} {
	    lappend inlist $item
	} else {
	    lappend outlist $item
	}
    }
    return $outlist
}

# msgcat::mcload --
#
#	Attempt to load message catalogs for each locale in the
#	preference list from the specified directory.
#
# Arguments:
#	langdir		The directory to search.
#
# Results:
#	Returns the number of message catalogs that were loaded.

proc msgcat::mcload {langdir} {
    return [uplevel 1 [list\
	    [namespace origin mcpackageconfig] set mcfolder $langdir]]
}

# msgcat::LoadAll --
#
#	Load a list of locales for all packages not having a package locale
#	list.
#
# Arguments:
#	langdir		The directory to search.
#
# Results:
#	Returns the number of message catalogs that were loaded.

proc msgcat::LoadAll {locales} {
    variable PackageConfig
    variable LoadedLocales
    if {0 == [llength $locales]} { return {} }
    # filter jet unloaded locales
    set locales [ListComplement $LoadedLocales $locales]
    if {0 == [llength $locales]} { return {} }
    lappend LoadedLocales {*}$locales

    set packages [lsort -unique [concat\
	    [dict keys [dict get $PackageConfig loadcmd]]\
	    [dict keys [dict get $PackageConfig mcfolder]]]]
    foreach ns $packages {
	if {! [dict exists $PackageConfig loclist $ns] } {
	    Load $ns $locales
	}
    }
    return $locales
}

# msgcat::Load --
#
#	Invoke message load callback and load message catalog files.
#
# Arguments:
#	ns		Namespace (equal package) to load the message catalog.
#	locales		List of locales to load.
#	callbackonly	true if only callback should be invoked
#
# Results:
#	Returns the number of message catalogs that were loaded.

proc msgcat::Load {ns locales {callbackonly 0}} {
    variable FileLocale
    variable PackageConfig
    variable LoadedLocals

    if {0 == [llength $locales]} { return 0 }

    # Invoke callback
    Invoke loadcmd $locales $ns

    if {$callbackonly || ![dict exists $PackageConfig mcfolder $ns]} {
	return 0
    }

    # Invoke file load
    set langdir [dict get $PackageConfig mcfolder $ns]

    # Save the file locale if we are recursively called
    if {[info exists FileLocale]} {
	set nestedFileLocale $FileLocale
    }
    set x 0
    foreach p $locales {
	if {$p eq {}} {
	    set p ROOT
	}
	set langfile [file join $langdir $p.msg]
	if {[file exists $langfile]} {
	    incr x
	    set FileLocale [string tolower\
		    [file tail [file rootname $langfile]]]
	    if {"root" eq $FileLocale} {
		set FileLocale ""
	    }
	    namespace inscope $ns [list ::source -encoding utf-8 $langfile]
	    unset FileLocale
	}
    }
    if {[info exists nestedFileLocale]} {
	set FileLocale $nestedFileLocale
    }
    return $x
}

# msgcat::Invoke --
#
#	Invoke a set of registered callbacks.
#	The callback is only invoked, if its registered namespace exists.
#
# Arguments:
#	index		Index into PackageConfig to get callback command
#	arglist		parameters to the callback invocation
#	ns		(Optional) package to call.
#			If not given or empty, check all registered packages.
#	resultname	Variable to save the callback result of the last called
#			callback to. May be set to "" to discard the result.
#	failerror (0)	Fail on error if true. Otherwise call bgerror.
#
# Results:
#	Possible values:
#	- 0: no valid command registered
#	- 1: registered command was the empty string
#	- 2: registered command called, resultname is set
#	- 3: registered command failed
#	If multiple commands are called, the maximum of all results is returned.

proc msgcat::Invoke {index arglist {ns ""} {resultname ""} {failerror 0}} {
    variable PackageConfig
    variable Config
    if {"" ne $resultname} {
	upvar 1 $resultname result
    }
    if {"" eq $ns} {
	set packageList [dict keys [dict get $PackageConfig $index]]
    } else {
	set packageList [list $ns]
    }
    set ret 0
    foreach ns $packageList {
	if {[dict exists $PackageConfig $index $ns] && [namespace exists $ns]} {
	    set cmd [dict get $PackageConfig $index $ns]
	    if {"" eq $cmd} {
		if {$ret == 0} {set ret 1}
	    } else {
		if {$failerror} {
		    set result [namespace inscope $ns $cmd {*}$arglist]
		    set ret 2
		} elseif {1 == [catch {
		    set result [namespace inscope $ns $cmd {*}$arglist]
		    if {$ret < 2} {set ret 2}
		} err derr]} {
		    after idle [concat [::interp bgerror ""]\
			    [list $err $derr]]
		    set ret 3
		}
	    }
	}
    }
    return $ret
}

# msgcat::mcset --
#
#	Set the translation for a given string in a specified locale.
#
# Arguments:
#	locale		The locale to use.
#	src		The source string.
#	dest		(Optional) The translated string.  If omitted,
#			the source string is used.
#
# Results:
#	Returns the new locale.

proc msgcat::mcset {locale src {dest ""}} {
    variable Msgs
    if {[llength [info level 0]] == 3} { ;# dest not specified
	set dest $src
    }

    set ns [uplevel 1 [list ::namespace current]]

    set locale [string tolower $locale]

    dict set Msgs $ns $locale $src $dest
    return $dest
}

# msgcat::mcflset --
#
#	Set the translation for a given string in the current file locale.
#
# Arguments:
#	src		The source string.
#	dest		(Optional) The translated string.  If omitted,
#			the source string is used.
#
# Results:
#	Returns the new locale.

proc msgcat::mcflset {src {dest ""}} {
    variable FileLocale
    variable Msgs

    if {![info exists FileLocale]} {
	return -code error "must only be used inside a message catalog loaded\
		with ::msgcat::mcload"
    }
    return [uplevel 1 [list [namespace origin mcset] $FileLocale $src $dest]]
}

# msgcat::mcmset --
#
#	Set the translation for multiple strings in a specified locale.
#
# Arguments:
#	locale		The locale to use.
#	pairs		One or more src/dest pairs (must be even length)
#
# Results:
#	Returns the number of pairs processed

proc msgcat::mcmset {locale pairs} {
    variable Msgs

    set length [llength $pairs]
    if {$length % 2} {
	return -code error "bad translation list:\
		should be \"[lindex [info level 0] 0] locale {src dest ...}\""
    }

    set locale [string tolower $locale]
    set ns [uplevel 1 [list ::namespace current]]

    foreach {src dest} $pairs {
	dict set Msgs $ns $locale $src $dest
    }

    return [expr {$length / 2}]
}

# msgcat::mcflmset --
#
#	Set the translation for multiple strings in the mc file locale.
#
# Arguments:
#	pairs		One or more src/dest pairs (must be even length)
#
# Results:
#	Returns the number of pairs processed

proc msgcat::mcflmset {pairs} {
    variable FileLocale
    variable Msgs

    if {![info exists FileLocale]} {
	return -code error "must only be used inside a message catalog loaded\
		with ::msgcat::mcload"
    }
    return [uplevel 1 [list [namespace origin mcmset] $FileLocale $pairs]]
}

# msgcat::mcunknown --
#
#	This routine is called by msgcat::mc if a translation cannot
#	be found for a string and no unknowncmd is set for the current
#	package. This routine is intended to be replaced
#	by an application specific routine for error reporting
#	purposes.  The default behavior is to return the source string.
#	If additional args are specified, the format command will be used
#	to work them into the traslated string.
#
# Arguments:
#	locale		The current locale.
#	src		The string to be translated.
#	args		Args to pass to the format command
#
# Results:
#	Returns the translated value.

proc msgcat::mcunknown {args} {
    return [uplevel 1 [list [namespace origin DefaultUnknown] {*}$args]]
}

# msgcat::DefaultUnknown --
#
#	This routine is called by msgcat::mc if a translation cannot
#	be found for a string in the following circumstances:
#	- Default global handler, if mcunknown is not redefined.
#	- Per package handler, if the package sets unknowncmd to the empty
#	  string.
#	It returna the source string if the argument list is empty.
#	If additional args are specified, the format command will be used
#	to work them into the traslated string.
#
# Arguments:
#	locale		(unused) The current locale.
#	src		The string to be translated.
#	args		Args to pass to the format command
#
# Results:
#	Returns the translated value.

proc msgcat::DefaultUnknown {locale src args} {
    if {[llength $args]} {
	return [format $src {*}$args]
    } else {
	return $src
    }
}

# msgcat::mcmax --
#
#	Calculates the maximum length of the translated strings of the given
#	list.
#
# Arguments:
#	args	strings to translate.
#
# Results:
#	Returns the length of the longest translated string.

proc msgcat::mcmax {args} {
    set max 0
    foreach string $args {
	set translated [uplevel 1 [list [namespace origin mc] $string]]
	set len [string length $translated]
	if {$len>$max} {
	    set max $len
	}
    }
    return $max
}

# Convert the locale values stored in environment variables to a form
# suitable for passing to [mclocale]
proc msgcat::ConvertLocale {value} {
    # Assume $value is of form: $language[_$territory][.$codeset][@modifier]
    # Convert to form: $language[_$territory][_$modifier]
    #
    # Comment out expanded RE version -- bugs alleged
    # regexp -expanded {
    #	^		# Match all the way to the beginning
    #	([^_.@]*)	# Match "lanugage"; ends with _, ., or @
    #	(_([^.@]*))?	# Match (optional) "territory"; starts with _
    #	([.]([^@]*))?	# Match (optional) "codeset"; starts with .
    #	(@(.*))?	# Match (optional) "modifier"; starts with @
    #	$		# Match all the way to the end
    # } $value -> language _ territory _ codeset _ modifier
    if {![regexp {^([^_.@]+)(_([^.@]*))?([.]([^@]*))?(@(.*))?$} $value \
	    -> language _ territory _ codeset _ modifier]} {
	return -code error "invalid locale '$value': empty language part"
    }
    set ret $language
    if {[string length $territory]} {
	append ret _$territory
    }
    if {[string length $modifier]} {
	append ret _$modifier
    }
    return $ret
}

# Initialize the default locale
proc msgcat::Init {} {
    global env

    #
    # set default locale, try to get from environment
    #
    foreach varName {LC_ALL LC_MESSAGES LANG} {
	if {[info exists env($varName)] && ("" ne $env($varName))} {
	    if {![catch {
		mclocale [ConvertLocale $env($varName)]
	    }]} {
		return
	    }
	}
    }
    #
    # On Darwin, fallback to current CFLocale identifier if available.
    #
    if {[info exists ::tcl::mac::locale] && $::tcl::mac::locale ne ""} {
	if {![catch {
	    mclocale [ConvertLocale $::tcl::mac::locale]
	}]} {
	    return
	}
    }
    #
    # The rest of this routine is special processing for Windows or
    # Cygwin. All other platforms, get out now.
    #
    if {([info sharedlibextension] ne ".dll")
	    || [catch {package require registry}]} {
	mclocale C
	return
    }
    #
    # On Windows or Cygwin, try to set locale depending on registry
    # settings, or fall back on locale of "C".
    #

    # On Vista and later:
    # HCU/Control Panel/Desktop : PreferredUILanguages is for language packs,
    # HCU/Control Pannel/International : localName is the default locale.
    #
    # They contain the local string as RFC5646, composed of:
    # [a-z]{2,3} : language
    # -[a-z]{4}  : script (optional, translated by table Latn->latin)
    # -[a-z]{2}|[0-9]{3} : territory (optional, numerical region codes not used)
    # (-.*)* : variant, extension, private use (optional, not used)
    # Those are translated to local strings.
    # Examples: de-CH -> de_ch, sr-Latn-CS -> sr_cs@latin, es-419 -> es
    #
    foreach key {{HKEY_CURRENT_USER\Control Panel\Desktop} {HKEY_CURRENT_USER\Control Panel\International}}\
	    value {PreferredUILanguages localeName} {
	if {![catch {registry get $key $value} localeName]
		&& [regexp {^([a-z]{2,3})(?:-([a-z]{4}))?(?:-([a-z]{2}))?(?:-.+)?$}\
		    [string tolower $localeName] match locale script territory]} {
	    if {"" ne $territory} {
		append locale _ $territory
	    }
	    set modifierDict [dict create latn latin cyrl cyrillic]
	    if {[dict exists $modifierDict $script]} {
		append locale @ [dict get $modifierDict $script]
	    }
	    if {![catch {mclocale [ConvertLocale $locale]}]} {
		return
	    }
	}
    }

    # then check value locale which contains a numerical language ID
    if {[catch {
	set locale [registry get $key "locale"]
    }]} {
	mclocale C
	return
    }
    #
    # Keep trying to match against smaller and smaller suffixes
    # of the registry value, since the latter hexadigits appear
    # to determine general language and earlier hexadigits determine
    # more precise information, such as territory.  For example,
    #     0409 - English - United States
    #     0809 - English - United Kingdom
    # Add more translations to the WinRegToISO639 array above.
    #
    variable WinRegToISO639
    set locale [string tolower $locale]
    while {[string length $locale]} {
	if {![catch {
	    mclocale [ConvertLocale [dict get $WinRegToISO639 $locale]]
	}]} {
	    return
	}
	set locale [string range $locale 1 end]
    }
    #
    # No translation known.  Fall back on "C" locale
    #
    mclocale C
}
msgcat::Init
```
