## Supplementary 2 for "A Universal RT-qPCR Method for DNA Aptamer Quantification": tcltest-2.5.3.tm

```
# tcltest.tcl --
#
#	This file contains support code for the Tcl test suite.  It
#       defines the tcltest namespace and finds and defines the output
#       directory, constraints available, output and error channels,
#	etc. used by Tcl tests.  See the tcltest man page for more
#	details.
#
#       This design was based on the Tcl testing approach designed and
#       initially implemented by Mary Ann May-Pumphrey of Sun
#	Microsystems.
#
# Copyright (c) 1994-1997 Sun Microsystems, Inc.
# Copyright (c) 1998-1999 Scriptics Corporation.
# Copyright (c) 2000 Ajuba Solutions
# Contributions from Don Porter, NIST, 2002.  (not subject to US copyright)
# All rights reserved.

package require Tcl 8.5-		;# -verbose line uses [info frame]
namespace eval tcltest {

    # When the version number changes, be sure to update the pkgIndex.tcl file,
    # and the install directory in the Makefiles.  When the minor version
    # changes (new feature) be sure to update the man page as well.
    variable Version 2.5.3

    # Compatibility support for dumb variables defined in tcltest 1
    # Do not use these.  Call [package provide Tcl] and [info patchlevel]
    # yourself.  You don't need tcltest to wrap it for you.
    variable version [package provide Tcl]
    variable patchLevel [info patchlevel]

##### Export the public tcltest procs; several categories
    #
    # Export the main functional commands that do useful things
    namespace export cleanupTests loadTestedCommands makeDirectory \
	makeFile removeDirectory removeFile runAllTests test

    # Export configuration commands that control the functional commands
    namespace export configure customMatch errorChannel interpreter \
	    outputChannel testConstraint

    # Export commands that are duplication (candidates for deprecation)
    if {![package vsatisfies [package provide Tcl] 8.7-]} {
	namespace export bytestring	;# dups [encoding convertfrom identity]
    }
    namespace export debug		;#	[configure -debug]
    namespace export errorFile		;#	[configure -errfile]
    namespace export limitConstraints	;#	[configure -limitconstraints]
    namespace export loadFile		;#	[configure -loadfile]
    namespace export loadScript		;#	[configure -load]
    namespace export match		;#	[configure -match]
    namespace export matchFiles		;#	[configure -file]
    namespace export matchDirectories	;#	[configure -relateddir]
    namespace export normalizeMsg	;#	application of [customMatch]
    namespace export normalizePath	;#	[file normalize] (8.4)
    namespace export outputFile		;#	[configure -outfile]
    namespace export preserveCore	;#	[configure -preservecore]
    namespace export singleProcess	;#	[configure -singleproc]
    namespace export skip		;#	[configure -skip]
    namespace export skipFiles		;#	[configure -notfile]
    namespace export skipDirectories	;#	[configure -asidefromdir]
    namespace export temporaryDirectory	;#	[configure -tmpdir]
    namespace export testsDirectory	;#	[configure -testdir]
    namespace export verbose		;#	[configure -verbose]
    namespace export viewFile		;#	binary encoding [read]
    namespace export workingDirectory	;#	[cd] [pwd]

    # Export deprecated commands for tcltest 1 compatibility
    namespace export getMatchingFiles mainThread restoreState saveState \
	    threadReap

    # tcltest::normalizePath --
    #
    #     This procedure resolves any symlinks in the path thus creating
    #     a path without internal redirection. It assumes that the
    #     incoming path is absolute.
    #
    # Arguments
    #     pathVar - name of variable containing path to modify.
    #
    # Results
    #     The path is modified in place.
    #
    # Side Effects:
    #     None.
    #
    proc normalizePath {pathVar} {
	upvar 1 $pathVar path
	set oldpwd [pwd]
	catch {cd $path}
	set path [pwd]
	cd $oldpwd
	return $path
    }

##### Verification commands used to test values of variables and options
    #
    # Verification command that accepts everything
    proc AcceptAll {value} {
	return $value
    }

    # Verification command that accepts valid Tcl lists
    proc AcceptList { list } {
	return [lrange $list 0 end]
    }

    # Verification command that accepts a glob pattern
    proc AcceptPattern { pattern } {
	return [AcceptAll $pattern]
    }

    # Verification command that accepts integers
    proc AcceptInteger { level } {
	return [incr level 0]
    }

    # Verification command that accepts boolean values
    proc AcceptBoolean { boolean } {
	return [expr {$boolean && $boolean}]
    }

    # Verification command that accepts (syntactically) valid Tcl scripts
    proc AcceptScript { script } {
	if {![info complete $script]} {
	    return -code error "invalid Tcl script: $script"
	}
	return $script
    }

    # Verification command that accepts (converts to) absolute pathnames
    proc AcceptAbsolutePath { path } {
	return [file join [pwd] $path]
    }

    # Verification command that accepts existing readable directories
    proc AcceptReadable { path } {
	if {![file readable $path]} {
	    return -code error "\"$path\" is not readable"
	}
	return $path
    }
    proc AcceptDirectory { directory } {
	set directory [AcceptAbsolutePath $directory]
	if {![file exists $directory]} {
	    return -code error "\"$directory\" does not exist"
	}
	if {![file isdir $directory]} {
	    return -code error "\"$directory\" is not a directory"
	}
	return [AcceptReadable $directory]
    }

##### Initialize internal arrays of tcltest, but only if the caller
    # has not already pre-initialized them.  This is done to support
    # compatibility with older tests that directly access internals
    # rather than go through command interfaces.
    #
    proc ArrayDefault {varName value} {
	variable $varName
	if {[array exists $varName]} {
	    return
	}
	if {[info exists $varName]} {
	    # Pre-initialized value is a scalar: destroy it!
	    unset $varName
	}
	array set $varName $value
    }

    # save the original environment so that it can be restored later
    ArrayDefault originalEnv [array get ::env]

    # initialize numTests array to keep track of the number of tests
    # that pass, fail, and are skipped.
    ArrayDefault numTests [list Total 0 Passed 0 Skipped 0 Failed 0]

    # createdNewFiles will store test files as indices and the list of
    # files (that should not have been) left behind by the test files
    # as values.
    ArrayDefault createdNewFiles {}

    # initialize skippedBecause array to keep track of constraints that
    # kept tests from running; a constraint name of "userSpecifiedSkip"
    # means that the test appeared on the list of tests that matched the
    # -skip value given to the flag; "userSpecifiedNonMatch" means that
    # the test didn't match the argument given to the -match flag; both
    # of these constraints are counted only if tcltest::debug is set to
    # true.
    ArrayDefault skippedBecause {}

    # initialize the testConstraints array to keep track of valid
    # predefined constraints (see the explanation for the
    # InitConstraints proc for more details).
    ArrayDefault testConstraints {}

##### Initialize internal variables of tcltest, but only if the caller
    # has not already pre-initialized them.  This is done to support
    # compatibility with older tests that directly access internals
    # rather than go through command interfaces.
    #
    proc Default {varName value {verify AcceptAll}} {
	variable $varName
	if {![info exists $varName]} {
	    variable $varName [$verify $value]
	} else {
	    variable $varName [$verify [set $varName]]
	}
    }

    # Save any arguments that we might want to pass through to other
    # programs.  This is used by the -args flag.
    # FINDUSER
    Default parameters {}

    # Count the number of files tested (0 if runAllTests wasn't called).
    # runAllTests will set testSingleFile to false, so stats will
    # not be printed until runAllTests calls the cleanupTests proc.
    # The currentFailure var stores the boolean value of whether the
    # current test file has had any failures.  The failFiles list
    # stores the names of test files that had failures.
    Default numTestFiles 0 AcceptInteger
    Default testSingleFile true AcceptBoolean
    Default currentFailure false AcceptBoolean
    Default failFiles {} AcceptList

    # Tests should remove all files they create.  The test suite will
    # check the current working dir for files created by the tests.
    # filesMade keeps track of such files created using the makeFile and
    # makeDirectory procedures.  filesExisted stores the names of
    # pre-existing files.
    #
    # Note that $filesExisted lists only those files that exist in
    # the original [temporaryDirectory].
    Default filesMade {} AcceptList
    Default filesExisted {} AcceptList
    proc FillFilesExisted {} {
	variable filesExisted

	# Save the names of files that already exist in the scratch directory.
	foreach file [glob -nocomplain -directory [temporaryDirectory] *] {
	    lappend filesExisted [file tail $file]
	}

	# After successful filling, turn this into a no-op.
	proc FillFilesExisted args {}
    }

    # Kept only for compatibility
    Default constraintsSpecified {} AcceptList
    trace add variable constraintsSpecified read [namespace code {
	    set constraintsSpecified [array names testConstraints] ;#}]

    # tests that use threads need to know which is the main thread
    Default mainThread 1
    variable mainThread
    if {[info commands thread::id] ne {}} {
	set mainThread [thread::id]
    } elseif {[info commands testthread] ne {}} {
	set mainThread [testthread id]
    }

    # Set workingDirectory to [pwd]. The default output directory for
    # Tcl tests is the working directory.  Whenever this value changes
    # change to that directory.
    variable workingDirectory
    trace add variable workingDirectory write \
	    [namespace code {cd $workingDirectory ;#}]

    Default workingDirectory [pwd] AcceptAbsolutePath
    proc workingDirectory { {dir ""} } {
	variable workingDirectory
	if {[llength [info level 0]] == 1} {
	    return $workingDirectory
	}
	set workingDirectory [AcceptAbsolutePath $dir]
    }

    # Set the location of the execuatble
    Default tcltest [info nameofexecutable]
    trace add variable tcltest write [namespace code {testConstraint stdio \
	    [eval [ConstraintInitializer stdio]] ;#}]

    # save the platform information so it can be restored later
    Default originalTclPlatform [array get ::tcl_platform]

    # If a core file exists, save its modification time.
    if {[file exists [file join [workingDirectory] core]]} {
	Default coreModTime \
		[file mtime [file join [workingDirectory] core]]
    }

    # stdout and stderr buffers for use when we want to store them
    Default outData {}
    Default errData {}

    # keep track of test level for nested test commands
    variable testLevel 0

    # the variables and procs that existed when saveState was called are
    # stored in a variable of the same name
    Default saveState {}

    # Internationalization support -- used in [SetIso8859_1_Locale] and
    # [RestoreLocale]. Those commands are used in cmdIL.test.

    if {![info exists [namespace current]::isoLocale]} {
	variable isoLocale fr
	switch -- $::tcl_platform(platform) {
	    "unix" {

		# Try some 'known' values for some platforms:

		switch -exact -- $::tcl_platform(os) {
		    "FreeBSD" {
			set isoLocale fr_FR.ISO_8859-1
		    }
		    HP-UX {
			set isoLocale fr_FR.iso88591
		    }
		    Linux -
		    IRIX {
			set isoLocale fr
		    }
		    default {

			# Works on SunOS 4 and Solaris, and maybe
			# others...  Define it to something else on your
			# system if you want to test those.

			set isoLocale iso_8859_1
		    }
		}
	    }
	    "windows" {
		set isoLocale French
	    }
	}
    }

    variable ChannelsWeOpened; array set ChannelsWeOpened {}
    # output goes to stdout by default
    Default outputChannel stdout
    proc outputChannel { {filename ""} } {
	variable outputChannel
	variable ChannelsWeOpened

	# This is very subtle and tricky, so let me try to explain.
	# (Hopefully this longer comment will be clear when I come
	# back in a few months, unlike its predecessor :) )
	#
	# The [outputChannel] command (and underlying variable) have to
	# be kept in sync with the [configure -outfile] configuration
	# option ( and underlying variable Option(-outfile) ).  This is
	# accomplished with a write trace on Option(-outfile) that will
	# update [outputChannel] whenver a new value is written.  That
	# much is easy.
	#
	# The trick is that in order to maintain compatibility with
	# version 1 of tcltest, we must allow every configuration option
	# to get its inital value from command line arguments.  This is
	# accomplished by setting initial read traces on all the
	# configuration options to parse the command line option the first
	# time they are read.  These traces are cancelled whenever the
	# program itself calls [configure].
	#
	# OK, then so to support tcltest 1 compatibility, it seems we want
	# to get the return from [outputFile] to trigger the read traces,
	# just in case.
	#
	# BUT!  A little known feature of Tcl variable traces is that
	# traces are disabled during the handling of other traces.  So,
	# if we trigger read traces on Option(-outfile) and that triggers
	# command line parsing which turns around and sets an initial
	# value for Option(-outfile) -- <whew!> -- the write trace that
	# would keep [outputChannel] in sync with that new initial value
	# would not fire!
	#
	# SO, finally, as a workaround, instead of triggering read traces
	# by invoking [outputFile], we instead trigger the same set of
	# read traces by invoking [debug].  Any command that reads a
	# configuration option would do.  [debug] is just a handy one.
	# The end result is that we support tcltest 1 compatibility and
	# keep outputChannel and -outfile in sync in all cases.
	debug

	if {[llength [info level 0]] == 1} {
	    return $outputChannel
	}
	if {[info exists ChannelsWeOpened($outputChannel)]} {
	    close $outputChannel
	    unset ChannelsWeOpened($outputChannel)
	}
	switch -exact -- $filename {
	    stderr -
	    stdout {
		set outputChannel $filename
	    }
	    default {
		set outputChannel [open $filename a]
		set ChannelsWeOpened($outputChannel) 1

		# If we created the file in [temporaryDirectory], then
		# [cleanupTests] will delete it, unless we claim it was
		# already there.
		set outdir [normalizePath [file dirname \
			[file join [pwd] $filename]]]
		if {$outdir eq [temporaryDirectory]} {
		    variable filesExisted
		    FillFilesExisted
		    set filename [file tail $filename]
		    if {$filename ni $filesExisted} {
			lappend filesExisted $filename
		    }
		}
	    }
	}
	return $outputChannel
    }

    # errors go to stderr by default
    Default errorChannel stderr
    proc errorChannel { {filename ""} } {
	variable errorChannel
	variable ChannelsWeOpened

	# This is subtle and tricky.  See the comment above in
	# [outputChannel] for a detailed explanation.
	debug

	if {[llength [info level 0]] == 1} {
	    return $errorChannel
	}
	if {[info exists ChannelsWeOpened($errorChannel)]} {
	    close $errorChannel
	    unset ChannelsWeOpened($errorChannel)
	}
	switch -exact -- $filename {
	    stderr -
	    stdout {
		set errorChannel $filename
	    }
	    default {
		set errorChannel [open $filename a]
		set ChannelsWeOpened($errorChannel) 1

		# If we created the file in [temporaryDirectory], then
		# [cleanupTests] will delete it, unless we claim it was
		# already there.
		set outdir [normalizePath [file dirname \
			[file join [pwd] $filename]]]
		if {$outdir eq [temporaryDirectory]} {
		    variable filesExisted
		    FillFilesExisted
		    set filename [file tail $filename]
		    if {$filename ni $filesExisted} {
			lappend filesExisted $filename
		    }
		}
	    }
	}
	return $errorChannel
    }

##### Set up the configurable options
    #
    # The configurable options of the package
    variable Option; array set Option {}

    # Usage strings for those options
    variable Usage; array set Usage {}

    # Verification commands for those options
    variable Verify; array set Verify {}

    # Initialize the default values of the configurable options that are
    # historically associated with an exported variable.  If that variable
    # is already set, support compatibility by accepting its pre-set value.
    # Use [trace] to establish ongoing connection between the deprecated
    # exported variable and the modern option kept as a true internal var.
    # Also set up usage string and value testing for the option.
    proc Option {option value usage {verify AcceptAll} {varName {}}} {
	variable Option
	variable Verify
	variable Usage
	variable OptionControlledVariables
	variable DefaultValue
	set Usage($option) $usage
	set Verify($option) $verify
	set DefaultValue($option) $value
	if {[catch {$verify $value} msg]} {
	    return -code error $msg
	} else {
	    set Option($option) $msg
	}
	if {[string length $varName]} {
	    variable $varName
	    if {[info exists $varName]} {
		if {[catch {$verify [set $varName]} msg]} {
		    return -code error $msg
		} else {
		    set Option($option) $msg
		}
		unset $varName
	    }
	    namespace eval [namespace current] \
	    	    [list upvar 0 Option($option) $varName]
	    # Workaround for Bug (now Feature Request) 572889.  Grrrr....
	    # Track all the variables tied to options
	    lappend OptionControlledVariables $varName
	    # Later, set auto-configure read traces on all
	    # of them, since a single trace on Option does not work.
	    proc $varName {{value {}}} [subst -nocommands {
		if {[llength [info level 0]] == 2} {
		    Configure $option [set value]
		}
		return [Configure $option]
	    }]
	}
    }

    proc MatchingOption {option} {
	variable Option
	set match [array names Option $option*]
	switch -- [llength $match] {
	    0 {
		set sorted [lsort [array names Option]]
		set values [join [lrange $sorted 0 end-1] ", "]
		append values ", or [lindex $sorted end]"
		return -code error "unknown option $option: should be\
			one of $values"
	    }
	    1 {
		return [lindex $match 0]
	    }
	    default {
		# Exact match trumps ambiguity
		if {$option in $match} {
		    return $option
		}
		set values [join [lrange $match 0 end-1] ", "]
		append values ", or [lindex $match end]"
		return -code error "ambiguous option $option:\
			could match $values"
	    }
	}
    }

    proc EstablishAutoConfigureTraces {} {
	variable OptionControlledVariables
	foreach varName [concat $OptionControlledVariables Option] {
	    variable $varName
	    trace add variable $varName read [namespace code {
		    ProcessCmdLineArgs ;#}]
	}
    }

    proc RemoveAutoConfigureTraces {} {
	variable OptionControlledVariables
	foreach varName [concat $OptionControlledVariables Option] {
	    variable $varName
	    foreach pair [trace info variable $varName] {
		lassign $pair op cmd
		if {($op eq "read") &&
			[string match *ProcessCmdLineArgs* $cmd]} {
		    trace remove variable $varName $op $cmd
		}
	    }
	}
	# Once the traces are removed, this can become a no-op
	proc RemoveAutoConfigureTraces {} {}
    }

    proc Configure args {
	variable Option
	variable Verify
	set n [llength $args]
	if {$n == 0} {
	    return [lsort [array names Option]]
	}
	if {$n == 1} {
	    if {[catch {MatchingOption [lindex $args 0]} option]} {
		return -code error $option
	    }
	    return $Option($option)
	}
	while {[llength $args] > 1} {
	    if {[catch {MatchingOption [lindex $args 0]} option]} {
		return -code error $option
	    }
	    if {[catch {$Verify($option) [lindex $args 1]} value]} {
		return -code error "invalid $option\
			value \"[lindex $args 1]\": $value"
	    }
	    set Option($option) $value
	    set args [lrange $args 2 end]
	}
	if {[llength $args]} {
	    if {[catch {MatchingOption [lindex $args 0]} option]} {
		return -code error $option
	    }
	    return -code error "missing value for option $option"
	}
    }
    proc configure args {
	if {[llength $args] > 1} {
	    RemoveAutoConfigureTraces
	}
	set code [catch {Configure {*}$args} msg]
	return -code $code $msg
    }

    proc AcceptVerbose { level } {
	set level [AcceptList $level]
	set levelMap {
	    l list
	    p pass
	    b body
	    s skip
	    t start
	    e error
	    l line
	    m msec
	    u usec
	}
	set levelRegexp "^([join [dict values $levelMap] |])\$"
	if {[llength $level] == 1} {
	    if {![regexp $levelRegexp $level]} {
		# translate single characters abbreviations to expanded list
		set level [string map $levelMap [split $level {}]]
	    }
	}
	set valid [list]
	foreach v $level {
	    if {[regexp $levelRegexp $v]} {
		lappend valid $v
	    }
	}
	return $valid
    }

    proc IsVerbose {level} {
	variable Option
	return [expr {$level in $Option(-verbose)}]
    }

    # Default verbosity is to show bodies of failed tests
    Option -verbose {body error} {
	Takes any combination of the values 'p', 's', 'b', 't', 'e' and 'l'.
	Test suite will display all passed tests if 'p' is specified, all
	skipped tests if 's' is specified, the bodies of failed tests if
	'b' is specified, and when tests start if 't' is specified.
	ErrorInfo is displayed if 'e' is specified. Source file line
	information of failed tests is displayed if 'l' is specified.
    } AcceptVerbose verbose

    # Match and skip patterns default to the empty list, except for
    # matchFiles, which defaults to all .test files in the
    # testsDirectory and matchDirectories, which defaults to all
    # directories.
    Option -match * {
	Run all tests within the specified files that match one of the
	list of glob patterns given.
    } AcceptList match

    Option -skip {} {
	Skip all tests within the specified tests (via -match) and files
	that match one of the list of glob patterns given.
    } AcceptList skip

    Option -file *.test {
	Run tests in all test files that match the glob pattern given.
    } AcceptPattern matchFiles

    # By default, skip files that appear to be SCCS lock files.
    Option -notfile l.*.test {
	Skip all test files that match the glob pattern given.
    } AcceptPattern skipFiles

    Option -relateddir * {
	Run tests in directories that match the glob pattern given.
    } AcceptPattern matchDirectories

    Option -asidefromdir {} {
	Skip tests in directories that match the glob pattern given.
    } AcceptPattern skipDirectories

    # By default, don't save core files
    Option -preservecore 0 {
	If 2, save any core files produced during testing in the directory
	specified by -tmpdir. If 1, notify the user if core files are
	created.
    } AcceptInteger preserveCore

    # debug output doesn't get printed by default; debug level 1 spits
    # up only the tests that were skipped because they didn't match or
    # were specifically skipped.  A debug level of 2 would spit up the
    # tcltest variables and flags provided; a debug level of 3 causes
    # some additional output regarding operations of the test harness.
    # The tcltest package currently implements only up to debug level 3.
    Option -debug 0 {
	Internal debug level
    } AcceptInteger debug

    proc SetSelectedConstraints args {
	variable Option
	foreach c $Option(-constraints) {
	    testConstraint $c 1
	}
    }
    Option -constraints {} {
	Do not skip the listed constraints listed in -constraints.
    } AcceptList
    trace add variable Option(-constraints) write \
	    [namespace code {SetSelectedConstraints ;#}]

    # Don't run only the "-constraint" specified tests by default
    proc ClearUnselectedConstraints args {
	variable Option
	variable testConstraints
	if {!$Option(-limitconstraints)} {return}
	foreach c [array names testConstraints] {
	    if {$c ni $Option(-constraints)} {
		testConstraint $c 0
	    }
	}
    }
    Option -limitconstraints 0 {
	whether to run only tests with the constraints
    } AcceptBoolean limitConstraints
    trace add variable Option(-limitconstraints) write \
	    [namespace code {ClearUnselectedConstraints ;#}]

    # A test application has to know how to load the tested commands
    # into the interpreter.
    Option -load {} {
	Specifies the script to load the tested commands.
    } AcceptScript loadScript

    # Default is to run each test file in a separate process
    Option -singleproc 0 {
	whether to run all tests in one process
    } AcceptBoolean singleProcess

    proc AcceptTemporaryDirectory { directory } {
	set directory [AcceptAbsolutePath $directory]
	if {![file exists $directory]} {
	    file mkdir $directory
	}
	set directory [AcceptDirectory $directory]
	if {![file writable $directory]} {
	    if {[workingDirectory] eq $directory} {
		# Special exception: accept the default value
		# even if the directory is not writable
		return $directory
	    }
	    return -code error "\"$directory\" is not writeable"
	}
	return $directory
    }

    # Directory where files should be created
    Option -tmpdir [workingDirectory] {
	Save temporary files in the specified directory.
    } AcceptTemporaryDirectory temporaryDirectory
    trace add variable Option(-tmpdir) write \
	    [namespace code {normalizePath Option(-tmpdir) ;#}]

    # Tests should not rely on the current working directory.
    # Files that are part of the test suite should be accessed relative
    # to [testsDirectory]
    Option -testdir [workingDirectory] {
	Search tests in the specified directory.
    } AcceptDirectory testsDirectory
    trace add variable Option(-testdir) write \
	    [namespace code {normalizePath Option(-testdir) ;#}]

    proc AcceptLoadFile { file } {
	if {$file eq {}} {return $file}
	set file [file join [temporaryDirectory] $file]
	return [AcceptReadable $file]
    }
    proc ReadLoadScript {args} {
	variable Option
	if {$Option(-loadfile) eq {}} {return}
	set tmp [open $Option(-loadfile) r]
	loadScript [read $tmp]
	close $tmp
    }
    Option -loadfile {} {
	Read the script to load the tested commands from the specified file.
    } AcceptLoadFile loadFile
    trace add variable Option(-loadfile) write [namespace code ReadLoadScript]

    proc AcceptOutFile { file } {
	if {[string equal stderr $file]} {return $file}
	if {[string equal stdout $file]} {return $file}
	return [file join [temporaryDirectory] $file]
    }

    # output goes to stdout by default
    Option -outfile stdout {
	Send output from test runs to the specified file.
    } AcceptOutFile outputFile
    trace add variable Option(-outfile) write \
	    [namespace code {outputChannel $Option(-outfile) ;#}]

    # errors go to stderr by default
    Option -errfile stderr {
	Send errors from test runs to the specified file.
    } AcceptOutFile errorFile
    trace add variable Option(-errfile) write \
	    [namespace code {errorChannel $Option(-errfile) ;#}]

    proc loadIntoChildInterpreter {child args} {
	variable Version
	interp eval $child [package ifneeded tcltest $Version]
	interp eval $child "tcltest::configure {*}{$args}"
	interp alias $child ::tcltest::ReportToParent \
	    {} ::tcltest::ReportedFromChild
    }
    proc ReportedFromChild {total passed skipped failed because newfiles} {
	variable numTests
	variable skippedBecause
	variable createdNewFiles
	incr numTests(Total)   $total
	incr numTests(Passed)  $passed
	incr numTests(Skipped) $skipped
	incr numTests(Failed)  $failed
	foreach {constraint count} $because {
	    incr skippedBecause($constraint) $count
	}
	foreach {testfile created} $newfiles {
	    lappend createdNewFiles($testfile) {*}$created
	}
	return
    }
}

#####################################################################

# tcltest::Debug* --
#
#     Internal helper procedures to write out debug information
#     dependent on the chosen level. A test shell may overide
#     them, f.e. to redirect the output into a different
#     channel, or even into a GUI.

# tcltest::DebugPuts --
#
#     Prints the specified string if the current debug level is
#     higher than the provided level argument.
#
# Arguments:
#     level   The lowest debug level triggering the output
#     string  The string to print out.
#
# Results:
#     Prints the string. Nothing else is allowed.
#
# Side Effects:
#     None.
#

proc tcltest::DebugPuts {level string} {
    variable debug
    if {$debug >= $level} {
	puts $string
    }
    return
}

# tcltest::DebugPArray --
#
#     Prints the contents of the specified array if the current
#       debug level is higher than the provided level argument
#
# Arguments:
#     level           The lowest debug level triggering the output
#     arrayvar        The name of the array to print out.
#
# Results:
#     Prints the contents of the array. Nothing else is allowed.
#
# Side Effects:
#     None.
#

proc tcltest::DebugPArray {level arrayvar} {
    variable debug

    if {$debug >= $level} {
	catch {upvar 1 $arrayvar $arrayvar}
	parray $arrayvar
    }
    return
}

# Define our own [parray] in ::tcltest that will inherit use of the [puts]
# defined in ::tcltest.  NOTE: Ought to construct with [info args] and
# [info default], but can't be bothered now.  If [parray] changes, then
# this will need changing too.
auto_load ::parray
proc tcltest::parray {a {pattern *}} [info body ::parray]

# tcltest::DebugDo --
#
#     Executes the script if the current debug level is greater than
#       the provided level argument
#
# Arguments:
#     level   The lowest debug level triggering the execution.
#     script  The tcl script executed upon a debug level high enough.
#
# Results:
#     Arbitrary side effects, dependent on the executed script.
#
# Side Effects:
#     None.
#

proc tcltest::DebugDo {level script} {
    variable debug

    if {$debug >= $level} {
	uplevel 1 $script
    }
    return
}

#####################################################################

proc tcltest::Warn {msg} {
    puts [outputChannel] "WARNING: $msg"
}

# tcltest::mainThread
#
#     Accessor command for tcltest variable mainThread.
#
proc tcltest::mainThread { {new ""} } {
    variable mainThread
    if {[llength [info level 0]] == 1} {
	return $mainThread
    }
    set mainThread $new
}

# tcltest::testConstraint --
#
#	sets a test constraint to a value; to do multiple constraints,
#       call this proc multiple times.  also returns the value of the
#       named constraint if no value was supplied.
#
# Arguments:
#	constraint - name of the constraint
#       value - new value for constraint (should be boolean) - if not
#               supplied, this is a query
#
# Results:
#	content of tcltest::testConstraints($constraint)
#
# Side effects:
#	none

proc tcltest::testConstraint {constraint {value ""}} {
    variable testConstraints
    variable Option
    DebugPuts 3 "entering testConstraint $constraint $value"
    if {[llength [info level 0]] == 2} {
	return $testConstraints($constraint)
    }
    # Check for boolean values
    if {[catch {expr {$value && 1}} msg]} {
	return -code error $msg
    }
    if {[limitConstraints] && ($constraint ni $Option(-constraints))} {
	set value 0
    }
    set testConstraints($constraint) $value
}

# tcltest::interpreter --
#
#	the interpreter name stored in tcltest::tcltest
#
# Arguments:
#	executable name
#
# Results:
#	content of tcltest::tcltest
#
# Side effects:
#	None.

proc tcltest::interpreter { {interp ""} } {
    variable tcltest
    if {[llength [info level 0]] == 1} {
	return $tcltest
    }
    set tcltest $interp
}

#####################################################################

# tcltest::AddToSkippedBecause --
#
#	Increments the variable used to track how many tests were
#       skipped because of a particular constraint.
#
# Arguments:
#	constraint     The name of the constraint to be modified
#
# Results:
#	Modifies tcltest::skippedBecause; sets the variable to 1 if
#       didn't previously exist - otherwise, it just increments it.
#
# Side effects:
#	None.

proc tcltest::AddToSkippedBecause { constraint {value 1}} {
    # add the constraint to the list of constraints that kept tests
    # from running
    variable skippedBecause

    if {[info exists skippedBecause($constraint)]} {
	incr skippedBecause($constraint) $value
    } else {
	set skippedBecause($constraint) $value
    }
    return
}

# tcltest::PrintError --
#
#	Prints errors to tcltest::errorChannel and then flushes that
#       channel, making sure that all messages are < 80 characters per
#       line.
#
# Arguments:
#	errorMsg     String containing the error to be printed
#
# Results:
#	None.
#
# Side effects:
#	None.

proc tcltest::PrintError {errorMsg} {
    set InitialMessage "Error:  "
    set InitialMsgLen  [string length $InitialMessage]
    puts -nonewline [errorChannel] $InitialMessage

    # Keep track of where the end of the string is.
    set endingIndex [string length $errorMsg]

    if {$endingIndex < (80 - $InitialMsgLen)} {
	puts [errorChannel] $errorMsg
    } else {
	# Print up to 80 characters on the first line, including the
	# InitialMessage.
	set beginningIndex [string last " " [string range $errorMsg 0 \
		[expr {80 - $InitialMsgLen}]]]
	puts [errorChannel] [string range $errorMsg 0 $beginningIndex]

	while {$beginningIndex ne "end"} {
	    puts -nonewline [errorChannel] \
		    [string repeat " " $InitialMsgLen]
	    if {($endingIndex - $beginningIndex)
		    < (80 - $InitialMsgLen)} {
		puts [errorChannel] [string trim \
			[string range $errorMsg $beginningIndex end]]
		break
	    } else {
		set newEndingIndex [expr {[string last " " \
			[string range $errorMsg $beginningIndex \
				[expr {$beginningIndex
					+ (80 - $InitialMsgLen)}]
		]] + $beginningIndex}]
		if {($newEndingIndex <= 0)
			|| ($newEndingIndex <= $beginningIndex)} {
		    set newEndingIndex end
		}
		puts [errorChannel] [string trim \
			[string range $errorMsg \
			    $beginningIndex $newEndingIndex]]
		set beginningIndex $newEndingIndex
	    }
	}
    }
    flush [errorChannel]
    return
}

# tcltest::SafeFetch --
#
#	 The following trace procedure makes it so that we can safely
#        refer to non-existent members of the testConstraints array
#        without causing an error.  Instead, reading a non-existent
#        member will return 0. This is necessary because tests are
#        allowed to use constraint "X" without ensuring that
#        testConstraints("X") is defined.
#
# Arguments:
#	n1 - name of the array (testConstraints)
#       n2 - array key value (constraint name)
#       op - operation performed on testConstraints (generally r)
#
# Results:
#	none
#
# Side effects:
#	sets testConstraints($n2) to 0 if it's referenced but never
#       before used

proc tcltest::SafeFetch {n1 n2 op} {
    variable testConstraints
    DebugPuts 3 "entering SafeFetch $n1 $n2 $op"
    if {$n2 eq {}} {return}
    if {![info exists testConstraints($n2)]} {
	if {[catch {testConstraint $n2 [eval [ConstraintInitializer $n2]]}]} {
	    testConstraint $n2 0
	}
    }
}

# tcltest::ConstraintInitializer --
#
#	Get or set a script that when evaluated in the tcltest namespace
#	will return a boolean value with which to initialize the
#	associated constraint.
#
# Arguments:
#	constraint - name of the constraint initialized by the script
#	script - the initializer script
#
# Results
#	boolean value of the constraint - enabled or disabled
#
# Side effects:
#	Constraint is initialized for future reference by [test]
proc tcltest::ConstraintInitializer {constraint {script ""}} {
    variable ConstraintInitializer
    DebugPuts 3 "entering ConstraintInitializer $constraint $script"
    if {[llength [info level 0]] == 2} {
	return $ConstraintInitializer($constraint)
    }
    # Check for boolean values
    if {![info complete $script]} {
	return -code error "ConstraintInitializer must be complete script"
    }
    set ConstraintInitializer($constraint) $script
}

# tcltest::InitConstraints --
#
# Call all registered constraint initializers to force initialization
# of all known constraints.
# See the tcltest man page for the list of built-in constraints defined
# in this procedure.
#
# Arguments:
#	none
#
# Results:
#	The testConstraints array is reset to have an index for each
#	built-in test constraint.
#
# Side Effects:
#       None.
#

proc tcltest::InitConstraints {} {
    variable ConstraintInitializer
    initConstraintsHook
    foreach constraint [array names ConstraintInitializer] {
	testConstraint $constraint
    }
}

proc tcltest::DefineConstraintInitializers {} {
    ConstraintInitializer singleTestInterp {singleProcess}

    # All the 'pc' constraints are here for backward compatibility and
    # are not documented.  They have been replaced with equivalent 'win'
    # constraints.

    ConstraintInitializer unixOnly \
	    {string equal $::tcl_platform(platform) unix}
    ConstraintInitializer macOnly \
	    {string equal $::tcl_platform(platform) macintosh}
    ConstraintInitializer pcOnly \
	    {string equal $::tcl_platform(platform) windows}
    ConstraintInitializer winOnly \
	    {string equal $::tcl_platform(platform) windows}

    ConstraintInitializer unix {testConstraint unixOnly}
    ConstraintInitializer mac {testConstraint macOnly}
    ConstraintInitializer pc {testConstraint pcOnly}
    ConstraintInitializer win {testConstraint winOnly}

    ConstraintInitializer unixOrPc \
	    {expr {[testConstraint unix] || [testConstraint pc]}}
    ConstraintInitializer macOrPc \
	    {expr {[testConstraint mac] || [testConstraint pc]}}
    ConstraintInitializer unixOrWin \
	    {expr {[testConstraint unix] || [testConstraint win]}}
    ConstraintInitializer macOrWin \
	    {expr {[testConstraint mac] || [testConstraint win]}}
    ConstraintInitializer macOrUnix \
	    {expr {[testConstraint mac] || [testConstraint unix]}}

    ConstraintInitializer nt {string equal $::tcl_platform(os) "Windows NT"}
    ConstraintInitializer 95 {string equal $::tcl_platform(os) "Windows 95"}
    ConstraintInitializer 98 {string equal $::tcl_platform(os) "Windows 98"}

    # The following Constraints switches are used to mark tests that
    # should work, but have been temporarily disabled on certain
    # platforms because they don't and we haven't gotten around to
    # fixing the underlying problem.

    ConstraintInitializer tempNotPc {expr {![testConstraint pc]}}
    ConstraintInitializer tempNotWin {expr {![testConstraint win]}}
    ConstraintInitializer tempNotMac {expr {![testConstraint mac]}}
    ConstraintInitializer tempNotUnix {expr {![testConstraint unix]}}

    # The following Constraints switches are used to mark tests that
    # crash on certain platforms, so that they can be reactivated again
    # when the underlying problem is fixed.

    ConstraintInitializer pcCrash {expr {![testConstraint pc]}}
    ConstraintInitializer winCrash {expr {![testConstraint win]}}
    ConstraintInitializer macCrash {expr {![testConstraint mac]}}
    ConstraintInitializer unixCrash {expr {![testConstraint unix]}}

    # Skip empty tests

    ConstraintInitializer emptyTest {format 0}

    # By default, tests that expose known bugs are skipped.

    ConstraintInitializer knownBug {format 0}

    # By default, non-portable tests are skipped.

    ConstraintInitializer nonPortable {format 0}

    # Some tests require user interaction.

    ConstraintInitializer userInteraction {format 0}

    # Some tests must be skipped if the interpreter is not in
    # interactive mode

    ConstraintInitializer interactive \
	    {expr {[info exists ::tcl_interactive] && $::tcl_interactive}}

    # Some tests can only be run if the installation came from a CD
    # image instead of a web image.  Some tests must be skipped if you
    # are running as root on Unix.  Other tests can only be run if you
    # are running as root on Unix.

    ConstraintInitializer root {expr \
	    {($::tcl_platform(platform) eq "unix") &&
		    ($::tcl_platform(user) in {root {}})}}
    ConstraintInitializer notRoot {expr {![testConstraint root]}}

    # Set nonBlockFiles constraint: 1 means this platform supports
    # setting files into nonblocking mode.

    ConstraintInitializer nonBlockFiles {
	    set code [expr {[catch {set f [open defs r]}]
		    || [catch {fconfigure $f -blocking off}]}]
	    catch {close $f}
	    set code
    }

    # Set asyncPipeClose constraint: 1 means this platform supports
    # async flush and async close on a pipe.
    #
    # Test for SCO Unix - cannot run async flushing tests because a
    # potential problem with select is apparently interfering.
    # (Mark Diekhans).

    ConstraintInitializer asyncPipeClose {expr {
	    !([string equal unix $::tcl_platform(platform)]
	    && ([catch {exec uname -X | fgrep {Release = 3.2v}}] == 0))}}

    # Test to see if we have a broken version of sprintf with respect
    # to the "e" format of floating-point numbers.

    ConstraintInitializer eformat {string equal [format %g 5e-5] 5e-05}

    # Test to see if execed commands such as cat, echo, rm and so forth
    # are present on this machine.

    ConstraintInitializer unixExecs {
	set code 1
        if {$::tcl_platform(platform) eq "macintosh"} {
	    set code 0
        }
        if {$::tcl_platform(platform) eq "windows"} {
	    if {[catch {
	        set file _tcl_test_remove_me.txt
	        makeFile {hello} $file
	    }]} {
	        set code 0
	    } elseif {
	        [catch {exec cat $file}] ||
	        [catch {exec echo hello}] ||
	        [catch {exec sh -c echo hello}] ||
	        [catch {exec wc $file}] ||
	        [catch {exec sleep 1}] ||
	        [catch {exec echo abc > $file}] ||
	        [catch {exec chmod 644 $file}] ||
	        [catch {exec rm $file}] ||
	        [llength [auto_execok mkdir]] == 0 ||
	        [llength [auto_execok fgrep]] == 0 ||
	        [llength [auto_execok grep]] == 0 ||
	        [llength [auto_execok ps]] == 0
	    } {
	        set code 0
	    }
	    removeFile $file
        }
	set code
    }

    ConstraintInitializer stdio {
	set code 0
	if {![catch {set f [open "|[list [interpreter]]" w]}]} {
	    if {![catch {puts $f exit}]} {
		if {![catch {close $f}]} {
		    set code 1
		}
	    }
	}
	set code
    }

    # Deliberately call socket with the wrong number of arguments.  The
    # error message you get will indicate whether sockets are available
    # on this system.

    ConstraintInitializer socket {
	catch {socket} msg
	string compare $msg "sockets are not available on this system"
    }

    # Check for internationalization
    ConstraintInitializer hasIsoLocale {
	if {[llength [info commands testlocale]] == 0} {
	    set code 0
	} else {
	    set code [string length [SetIso8859_1_Locale]]
	    RestoreLocale
	}
	set code
    }

}
#####################################################################

# Usage and command line arguments processing.

# tcltest::PrintUsageInfo
#
#	Prints out the usage information for package tcltest.  This can
#	be customized with the redefinition of [PrintUsageInfoHook].
#
# Arguments:
#	none
#
# Results:
#       none
#
# Side Effects:
#       none
proc tcltest::PrintUsageInfo {} {
    puts [Usage]
    PrintUsageInfoHook
}

proc tcltest::Usage { {option ""} } {
    variable Usage
    variable Verify
    if {[llength [info level 0]] == 1} {
	set msg "Usage: [file tail [info nameofexecutable]] script "
	append msg "?-help? ?flag value? ... \n"
	append msg "Available flags (and valid input values) are:"

	set max 0
	set allOpts [concat -help [Configure]]
	foreach opt $allOpts {
	    set foo [Usage $opt]
	    lassign $foo x type($opt) usage($opt)
	    set line($opt) "  $opt $type($opt)  "
	    set length($opt) [string length $line($opt)]
	    if {$length($opt) > $max} {set max $length($opt)}
	}
	set rest [expr {72 - $max}]
	foreach opt $allOpts {
	    append msg \n$line($opt)
	    append msg [string repeat " " [expr {$max - $length($opt)}]]
	    set u [string trim $usage($opt)]
	    catch {append u "  (default: \[[Configure $opt]])"}
	    regsub -all {\s*\n\s*} $u " " u
	    while {[string length $u] > $rest} {
		set break [string wordstart $u $rest]
		if {$break == 0} {
		    set break [string wordend $u 0]
		}
		append msg [string range $u 0 [expr {$break - 1}]]
		set u [string trim [string range $u $break end]]
		append msg \n[string repeat " " $max]
	    }
	    append msg $u
	}
	return $msg\n
    } elseif {$option eq "-help"} {
	return [list -help "" "Display this usage information."]
    } else {
	set type [lindex [info args $Verify($option)] 0]
	return [list $option $type $Usage($option)]
    }
}

# tcltest::ProcessFlags --
#
#	process command line arguments supplied in the flagArray - this
#	is called by processCmdLineArgs.  Modifies tcltest variables
#	according to the content of the flagArray.
#
# Arguments:
#	flagArray - array containing name/value pairs of flags
#
# Results:
#	sets tcltest variables according to their values as defined by
#       flagArray
#
# Side effects:
#	None.

proc tcltest::ProcessFlags {flagArray} {
    # Process -help first
    if {"-help" in $flagArray} {
	PrintUsageInfo
	exit 1
    }

    if {[llength $flagArray] == 0} {
	RemoveAutoConfigureTraces
    } else {
	set args $flagArray
	while {[llength $args] > 1 && [catch {configure {*}$args} msg]} {

	    # Something went wrong parsing $args for tcltest options
	    # Check whether the problem is "unknown option"
	    if {[regexp {^unknown option (\S+):} $msg -> option]} {
		# Could be this is an option the Hook knows about
		set moreOptions [processCmdLineArgsAddFlagsHook]
		if {$option ni $moreOptions} {
		    # Nope.  Report the error, including additional options,
		    # but keep going
		    if {[llength $moreOptions]} {
			append msg ", "
			append msg [join [lrange $moreOptions 0 end-1] ", "]
			append msg "or [lindex $moreOptions end]"
		    }
		    Warn $msg
		}
	    } else {
		# error is something other than "unknown option"
		# notify user of the error; and exit
		puts [errorChannel] $msg
		exit 1
	    }

	    # To recover, find that unknown option and remove up to it.
	    # then retry
	    while {[lindex $args 0] ne $option} {
		set args [lrange $args 2 end]
	    }
	    set args [lrange $args 2 end]
	}
	if {[llength $args] == 1} {
	    puts [errorChannel] \
		    "missing value for option [lindex $args 0]"
	    exit 1
	}
    }

    # Call the hook
    catch {
        array set flag $flagArray
        processCmdLineArgsHook [array get flag]
    }
    return
}

# tcltest::ProcessCmdLineArgs --
#
#       This procedure must be run after constraint initialization is
#	set up (by [DefineConstraintInitializers]) because some constraints
#	can be overridden.
#
#       Perform configuration according to the command-line options.
#
# Arguments:
#	none
#
# Results:
#	Sets the above-named variables in the tcltest namespace.
#
# Side Effects:
#       None.
#

proc tcltest::ProcessCmdLineArgs {} {
    variable originalEnv
    variable testConstraints

    # The "argv" var doesn't exist in some cases, so use {}.
    if {![info exists ::argv]} {
	ProcessFlags {}
    } else {
	ProcessFlags $::argv
    }

    # Spit out everything you know if we're at a debug level 2 or
    # greater
    DebugPuts 2 "Flags passed into tcltest:"
    if {[info exists ::env(TCLTEST_OPTIONS)]} {
	DebugPuts 2 \
		"    ::env(TCLTEST_OPTIONS): $::env(TCLTEST_OPTIONS)"
    }
    if {[info exists ::argv]} {
	DebugPuts 2 "    argv: $::argv"
    }
    DebugPuts    2 "tcltest::debug              = [debug]"
    DebugPuts    2 "tcltest::testsDirectory     = [testsDirectory]"
    DebugPuts    2 "tcltest::workingDirectory   = [workingDirectory]"
    DebugPuts    2 "tcltest::temporaryDirectory = [temporaryDirectory]"
    DebugPuts    2 "tcltest::outputChannel      = [outputChannel]"
    DebugPuts    2 "tcltest::errorChannel       = [errorChannel]"
    DebugPuts    2 "Original environment (tcltest::originalEnv):"
    DebugPArray  2 originalEnv
    DebugPuts    2 "Constraints:"
    DebugPArray  2 testConstraints
}

#####################################################################

# Code to run the tests goes here.

# tcltest::TestPuts --
#
#	Used to redefine puts in test environment.  Stores whatever goes
#	out on stdout in tcltest::outData and stderr in errData before
#	sending it on to the regular puts.
#
# Arguments:
#	same as standard puts
#
# Results:
#	none
#
# Side effects:
#       Intercepts puts; data that would otherwise go to stdout, stderr,
#	or file channels specified in outputChannel and errorChannel
#	does not get sent to the normal puts function.
namespace eval tcltest::Replace {
    namespace export puts
}
proc tcltest::Replace::puts {args} {
    variable [namespace parent]::outData
    variable [namespace parent]::errData
    switch [llength $args] {
	1 {
	    # Only the string to be printed is specified
	    append outData [lindex $args 0]\n
	    return
	    # return [Puts [lindex $args 0]]
	}
	2 {
	    # Either -nonewline or channelId has been specified
	    if {[lindex $args 0] eq "-nonewline"} {
		append outData [lindex $args end]
		return
		# return [Puts -nonewline [lindex $args end]]
	    } else {
		set channel [lindex $args 0]
		set newline \n
	    }
	}
	3 {
	    if {[lindex $args 0] eq "-nonewline"} {
		# Both -nonewline and channelId are specified, unless
		# it's an error.  -nonewline is supposed to be argv[0].
		set channel [lindex $args 1]
		set newline ""
	    }
	}
    }

    if {[info exists channel]} {
	if {$channel in [list [[namespace parent]::outputChannel] stdout]} {
	    append outData [lindex $args end]$newline
	    return
	} elseif {$channel in [list [[namespace parent]::errorChannel] stderr]} {
	    append errData [lindex $args end]$newline
	    return
	}
    }

    # If we haven't returned by now, we don't know how to handle the
    # input.  Let puts handle it.
    return [Puts {*}$args]
}

# tcltest::Eval --
#
#	Evaluate the script in the test environment.  If ignoreOutput is
#       false, store data sent to stderr and stdout in outData and
#       errData.  Otherwise, ignore this output altogether.
#
# Arguments:
#	script             Script to evaluate
#       ?ignoreOutput?     Indicates whether or not to ignore output
#			   sent to stdout & stderr
#
# Results:
#	result from running the script
#
# Side effects:
#	Empties the contents of outData and errData before running a
#	test if ignoreOutput is set to 0.

proc tcltest::Eval {script {ignoreOutput 1}} {
    variable outData
    variable errData
    DebugPuts 3 "[lindex [info level 0] 0] called"
    if {!$ignoreOutput} {
	set outData {}
	set errData {}
	rename ::puts [namespace current]::Replace::Puts
	namespace eval :: [list namespace import [namespace origin Replace::puts]]
	namespace import Replace::puts
    }
    set result [uplevel 1 $script]
    if {!$ignoreOutput} {
	namespace forget puts
	namespace eval :: namespace forget puts
	rename [namespace current]::Replace::Puts ::puts
    }
    return $result
}

# tcltest::CompareStrings --
#
#	compares the expected answer to the actual answer, depending on
#	the mode provided.  Mode determines whether a regexp, exact,
#	glob or custom comparison is done.
#
# Arguments:
#	actual - string containing the actual result
#       expected - pattern to be matched against
#       mode - type of comparison to be done
#
# Results:
#	result of the match
#
# Side effects:
#	None.

proc tcltest::CompareStrings {actual expected mode} {
    variable CustomMatch
    if {![info exists CustomMatch($mode)]} {
        return -code error "No matching command registered for `-match $mode'"
    }
    set match [namespace eval :: $CustomMatch($mode) [list $expected $actual]]
    if {[catch {expr {$match && $match}} result]} {
	return -code error "Invalid result from `-match $mode' command: $result"
    }
    return $match
}

# tcltest::customMatch --
#
#	registers a command to be called when a particular type of
#	matching is required.
#
# Arguments:
#	nickname - Keyword for the type of matching
#	cmd - Incomplete command that implements that type of matching
#		when completed with expected string and actual string
#		and then evaluated.
#
# Results:
#	None.
#
# Side effects:
#	Sets the variable tcltest::CustomMatch

proc tcltest::customMatch {mode script} {
    variable CustomMatch
    if {![info complete $script]} {
	return -code error \
		"invalid customMatch script; can't evaluate after completion"
    }
    set CustomMatch($mode) $script
}

# tcltest::SubstArguments list
#
# This helper function takes in a list of words, then perform a
# substitution on the list as though each word in the list is a separate
# argument to the Tcl function.  For example, if this function is
# invoked as:
#
#      SubstArguments {$a {$a}}
#
# Then it is as though the function is invoked as:
#
#      SubstArguments $a {$a}
#
# This code is adapted from Paul Duffin's function "SplitIntoWords".
# The original function can be found  on:
#
#      http://purl.org/thecliff/tcl/wiki/858.html
#
# Results:
#     a list containing the result of the substitution
#
# Exceptions:
#     An error may occur if the list containing unbalanced quote or
#     unknown variable.
#
# Side Effects:
#     None.
#

proc tcltest::SubstArguments {argList} {

    # We need to split the argList up into tokens but cannot use list
    # operations as they throw away some significant quoting, and
    # [split] ignores braces as it should.  Therefore what we do is
    # gradually build up a string out of whitespace seperated strings.
    # We cannot use [split] to split the argList into whitespace
    # separated strings as it throws away the whitespace which maybe
    # important so we have to do it all by hand.

    set result {}
    set token ""

    while {[string length $argList]} {
        # Look for the next word containing a quote: " { }
        if {[regexp -indices {[^ \t\n]*[\"\{\}]+[^ \t\n]*} \
		$argList all]} {
            # Get the text leading up to this word, but not including
	    # this word, from the argList.
            set text [string range $argList 0 \
		    [expr {[lindex $all 0] - 1}]]
            # Get the word with the quote
            set word [string range $argList \
                    [lindex $all 0] [lindex $all 1]]

            # Remove all text up to and including the word from the
            # argList.
            set argList [string range $argList \
                    [expr {[lindex $all 1] + 1}] end]
        } else {
            # Take everything up to the end of the argList.
            set text $argList
            set word {}
            set argList {}
        }

        if {$token ne {}} {
            # If we saw a word with quote before, then there is a
            # multi-word token starting with that word.  In this case,
            # add the text and the current word to this token.
            append token $text $word
        } else {
            # Add the text to the result.  There is no need to parse
            # the text because it couldn't be a part of any multi-word
            # token.  Then start a new multi-word token with the word
            # because we need to pass this token to the Tcl parser to
            # check for balancing quotes
            append result $text
            set token $word
        }

        if { [catch {llength $token} length] == 0 && $length == 1} {
            # The token is a valid list so add it to the result.
            # lappend result [string trim $token]
            append result \{$token\}
            set token {}
        }
    }

    # If the last token has not been added to the list then there
    # is a problem.
    if { [string length $token] } {
        error "incomplete token \"$token\""
    }

    return $result
}


# tcltest::test --
#
# This procedure runs a test and prints an error message if the test
# fails.  If verbose has been set, it also prints a message even if the
# test succeeds.  The test will be skipped if it doesn't match the
# match variable, if it matches an element in skip, or if one of the
# elements of "constraints" turns out not to be true.
#
# If testLevel is 1, then this is a top level test, and we record
# pass/fail information; otherwise, this information is not logged and
# is not added to running totals.
#
# Attributes:
#   Only description is a required attribute.  All others are optional.
#   Default values are indicated.
#
#   constraints -	A list of one or more keywords, each of which
#			must be the name of an element in the array
#			"testConstraints".  If any of these elements is
#			zero, the test is skipped. This attribute is
#			optional; default is {}
#   body -	        Script to run to carry out the test.  It must
#		        return a result that can be checked for
#		        correctness.  This attribute is optional;
#                       default is {}
#   result -	        Expected result from script.  This attribute is
#                       optional; default is {}.
#   output -            Expected output sent to stdout.  This attribute
#                       is optional; default is {}.
#   errorOutput -       Expected output sent to stderr.  This attribute
#                       is optional; default is {}.
#   returnCodes -       Expected return codes.  This attribute is
#                       optional; default is {0 2}.
#   errorCode -         Expected error code.  This attribute is
#                       optional; default is {*}. It is a glob pattern.
#                       If given, returnCodes defaults to {1}.
#   setup -             Code to run before $script (above).  This
#                       attribute is optional; default is {}.
#   cleanup -           Code to run after $script (above).  This
#                       attribute is optional; default is {}.
#   match -             specifies type of matching to do on result,
#                       output, errorOutput; this must be a string
#			previously registered by a call to [customMatch].
#			The strings exact, glob, and regexp are pre-registered
#			by the tcltest package.  Default value is exact.
#
# Arguments:
#   name -		Name of test, in the form foo-1.2.
#   description -	Short textual description of the test, to
#  		  	help humans understand what it does.
#
# Results:
#	None.
#
# Side effects:
#       Just about anything is possible depending on the test.
#

proc tcltest::test {name description args} {
    global tcl_platform
    variable testLevel
    variable coreModTime
    DebugPuts 3 "test $name $args"
    DebugDo 1 {
	variable TestNames
	catch {
	    puts "test name '$name' re-used; prior use in $TestNames($name)"
	}
	set TestNames($name) [info script]
    }

    FillFilesExisted
    incr testLevel

    # Pre-define everything to null except output and errorOutput.  We
    # determine whether or not to trap output based on whether or not
    # these variables (output & errorOutput) are defined.
    lassign {} constraints setup cleanup body result returnCodes errorCode match

    # Set the default match mode
    set match exact

    # Set the default match values for return codes (0 is the standard
    # expected return value if everything went well; 2 represents
    # 'return' being used in the test script).
    set returnCodes [list 0 2]

    # Set the default error code pattern
    set errorCode "*"

    # The old test format can't have a 3rd argument (constraints or
    # script) that starts with '-'.
    if {[string match -* [lindex $args 0]] || ([llength $args] <= 1)} {
	if {[llength $args] == 1} {
	    set list [SubstArguments [lindex $args 0]]
	    foreach {element value} $list {
		set testAttributes($element) $value
	    }
	    foreach item {constraints match setup body cleanup \
		    result returnCodes errorCode output errorOutput} {
		if {[info exists testAttributes(-$item)]} {
		    set testAttributes(-$item) [uplevel 1 \
			    ::concat $testAttributes(-$item)]
		}
	    }
	} else {
	    array set testAttributes $args
	}

	set validFlags {-setup -cleanup -body -result -returnCodes \
		-errorCode -match -output -errorOutput -constraints}

	foreach flag [array names testAttributes] {
	    if {$flag ni $validFlags} {
		incr testLevel -1
		set sorted [lsort $validFlags]
		set options [join [lrange $sorted 0 end-1] ", "]
		append options ", or [lindex $sorted end]"
		return -code error "bad option \"$flag\": must be $options"
	    }
	}

	# store whatever the user gave us
	foreach item [array names testAttributes] {
	    set [string trimleft $item "-"] $testAttributes($item)
	}

	# Check the values supplied for -match
	variable CustomMatch
	if {$match ni [array names CustomMatch]} {
	    incr testLevel -1
	    set sorted [lsort [array names CustomMatch]]
	    set values [join [lrange $sorted 0 end-1] ", "]
	    append values ", or [lindex $sorted end]"
	    return -code error "bad -match value \"$match\":\
		    must be $values"
	}

	# Replace symbolic valies supplied for -returnCodes
	foreach {strcode numcode} {ok 0 normal 0 error 1 return 2 break 3 continue 4} {
	    set returnCodes [string map -nocase [list $strcode $numcode] $returnCodes]
	}
        # errorCode without returnCode 1 is meaningless
        if {$errorCode ne "*" && 1 ni $returnCodes} {
            set returnCodes 1
        }
    } else {
	# This is parsing for the old test command format; it is here
	# for backward compatibility.
	set result [lindex $args end]
	if {[llength $args] == 2} {
	    set body [lindex $args 0]
	} elseif {[llength $args] == 3} {
	    set constraints [lindex $args 0]
	    set body [lindex $args 1]
	} else {
	    incr testLevel -1
	    return -code error "wrong # args:\
		    should be \"test name desc ?options?\""
	}
    }

    if {[Skipped $name $constraints]} {
	incr testLevel -1
	return
    }

    # Save information about the core file.
    if {[preserveCore]} {
	if {[file exists [file join [workingDirectory] core]]} {
	    set coreModTime [file mtime [file join [workingDirectory] core]]
	}
    }

    # First, run the setup script (or a hook if it presents):
    if {[set cmd [namespace which -command [namespace current]::SetupTest]] ne ""} {
	set setup [list $cmd $setup]
    }
    set processTest 1
    set code [catch {uplevel 1 $setup} setupMsg]
    if {$code == 1} {
	set errorInfo(setup) $::errorInfo
	set errorCodeRes(setup) $::errorCode
	if {$errorCodeRes(setup) eq "BYPASS-SKIPPED-TEST"} {
	    _noticeSkipped $name $setupMsg
	    set processTest [set code 0]
	}
    }
    set setupFailure [expr {$code != 0}]

    # Only run the test body if the setup was successful
    if {$processTest && !$setupFailure} {

	# Register startup time
	if {[IsVerbose msec] || [IsVerbose usec]} {
	    set timeStart [clock microseconds]
	}

	# Verbose notification of $body start
	if {[IsVerbose start]} {
	    puts [outputChannel] "---- $name start"
	    flush [outputChannel]
	}

	set command [list [namespace origin RunTest] $name $body]
	if {[info exists output] || [info exists errorOutput]} {
	    set testResult [uplevel 1 [list [namespace origin Eval] $command 0]]
	} else {
	    set testResult [uplevel 1 [list [namespace origin Eval] $command 1]]
	}
	lassign $testResult actualAnswer returnCode
	if {$returnCode == 1} {
	    set errorInfo(body) $::errorInfo
	    set errorCodeRes(body) $::errorCode
	    if {$errorCodeRes(body) eq "BYPASS-SKIPPED-TEST"} {
		_noticeSkipped $name $actualAnswer
		set processTest [set returnCode 0]
	    }
	}
    }

    # check if the return code matched the expected return code
    set codeFailure 0
    if {$processTest && !$setupFailure && ($returnCode ni $returnCodes)} {
	set codeFailure 1
    }
    set errorCodeFailure 0
    if {$processTest && !$setupFailure && !$codeFailure && $returnCode == 1 && \
                ![string match $errorCode $errorCodeRes(body)]} {
	set errorCodeFailure 1
    }

    # If expected output/error strings exist, we have to compare
    # them.  If the comparison fails, then so did the test.
    set outputFailure 0
    variable outData
    if {$processTest && [info exists output] && !$codeFailure} {
	if {[set outputCompare [catch {
	    CompareStrings $outData $output $match
	} outputMatch]] == 0} {
	    set outputFailure [expr {!$outputMatch}]
	} else {
	    set outputFailure 1
	}
    }

    set errorFailure 0
    variable errData
    if {$processTest && [info exists errorOutput] && !$codeFailure} {
	if {[set errorCompare [catch {
	    CompareStrings $errData $errorOutput $match
	} errorMatch]] == 0} {
	    set errorFailure [expr {!$errorMatch}]
	} else {
	    set errorFailure 1
	}
    }

    # check if the answer matched the expected answer
    # Only check if we ran the body of the test (no setup failure)
    if {!$processTest} {
    	set scriptFailure 0
    } elseif {$setupFailure || $codeFailure} {
	set scriptFailure 0
    } elseif {[set scriptCompare [catch {
	CompareStrings $actualAnswer $result $match
    } scriptMatch]] == 0} {
	set scriptFailure [expr {!$scriptMatch}]
    } else {
	set scriptFailure 1
    }

    # Always run the cleanup script (or a hook if it presents):
    if {[set cmd [namespace which -command [namespace current]::CleanupTest]] ne ""} {
	set cleanup [list $cmd $cleanup]
    }
    set code [catch {uplevel 1 $cleanup} cleanupMsg]
    if {$code == 1} {
	set errorInfo(cleanup) $::errorInfo
	set errorCodeRes(cleanup) $::errorCode
    }
    set cleanupFailure [expr {$code != 0}]

    set coreFailure 0
    set coreMsg ""
    # check for a core file first - if one was created by the test,
    # then the test failed
    if {[preserveCore]} {
	if {[file exists [file join [workingDirectory] core]]} {
	    # There's only a test failure if there is a core file
	    # and (1) there previously wasn't one or (2) the new
	    # one is different from the old one.
	    if {[info exists coreModTime]} {
		if {$coreModTime != [file mtime \
			[file join [workingDirectory] core]]} {
		    set coreFailure 1
		}
	    } else {
		set coreFailure 1
	    }

	    if {([preserveCore] > 1) && ($coreFailure)} {
		append coreMsg "\nMoving file to:\
		    [file join [temporaryDirectory] core-$name]"
		catch {file rename -force -- \
		    [file join [workingDirectory] core] \
		    [file join [temporaryDirectory] core-$name]
		} msg
		if {$msg ne {}} {
		    append coreMsg "\nError:\
			Problem renaming core file: $msg"
		}
	    }
	}
    }

    if {[IsVerbose msec] || [IsVerbose usec]} {
	set t [expr {[clock microseconds] - $timeStart}]
	if {[IsVerbose usec]} {
	    puts [outputChannel] "++++ $name took $t μs"
	}
	if {[IsVerbose msec]} {
	    puts [outputChannel] "++++ $name took [expr {round($t/1000.)}] ms"
	}
    }

    # if skipped, it is safe to return here
    if {!$processTest} {
	incr testLevel -1
	return
    }

    # if we didn't experience any failures, then we passed
    variable numTests
    if {!($setupFailure || $cleanupFailure || $coreFailure
	    || $outputFailure || $errorFailure || $codeFailure
	    || $errorCodeFailure || $scriptFailure)} {
	if {$testLevel == 1} {
	    incr numTests(Passed)
	    if {[IsVerbose pass]} {
		puts [outputChannel] "++++ $name PASSED"
	    }
	}
	incr testLevel -1
	return
    }

    # We know the test failed, tally it...
    if {$testLevel == 1} {
	incr numTests(Failed)
    }

    # ... then report according to the type of failure
    variable currentFailure true
    if {![IsVerbose body]} {
	set body ""
    }
    puts [outputChannel] "\n"
    if {[IsVerbose line]} {
	if {![catch {set testFrame [info frame -1]}] &&
		[dict get $testFrame type] eq "source"} {
	    set testFile [dict get $testFrame file]
	    set testLine [dict get $testFrame line]
	} else {
	    set testFile [file normalize [uplevel 1 {info script}]]
	    if {[file readable $testFile]} {
		set testFd [open $testFile r]
		set testLine [expr {[lsearch -regexp \
			[split [read $testFd] "\n"] \
			"^\[ \t\]*test [string map {. \\.} $name] "] + 1}]
		close $testFd
	    }
	}
	if {[info exists testLine]} {
	    puts [outputChannel] "$testFile:$testLine: error: test failed:\
		    $name [string trim $description]"
	}
    }
    puts [outputChannel] "==== $name\
	    [string trim $description] FAILED"
    if {[string length $body]} {
	puts [outputChannel] "==== Contents of test case:"
	puts [outputChannel] $body
    }
    if {$setupFailure} {
	puts [outputChannel] "---- Test setup\
		failed:\n$setupMsg"
	if {[info exists errorInfo(setup)]} {
	    puts [outputChannel] "---- errorInfo(setup): $errorInfo(setup)"
	    puts [outputChannel] "---- errorCode(setup): $errorCodeRes(setup)"
	}
    }
    if {$processTest && $scriptFailure} {
	if {$scriptCompare} {
	    puts [outputChannel] "---- Error testing result: $scriptMatch"
	} else {
	    puts [outputChannel] "---- Result was:\n$actualAnswer"
	    puts [outputChannel] "---- Result should have been\
		    ($match matching):\n$result"
	}
    }
    if {$errorCodeFailure} {
	puts [outputChannel] "---- Error code was: '$errorCodeRes(body)'"
	puts [outputChannel] "---- Error code should have been: '$errorCode'"
    }
    if {$codeFailure} {
	switch -- $returnCode {
	    0 { set msg "Test completed normally" }
	    1 { set msg "Test generated error" }
	    2 { set msg "Test generated return exception" }
	    3 { set msg "Test generated break exception" }
	    4 { set msg "Test generated continue exception" }
	    default { set msg "Test generated exception" }
	}
	puts [outputChannel] "---- $msg; Return code was: $returnCode"
	puts [outputChannel] "---- Return code should have been\
		one of: $returnCodes"
	if {[IsVerbose error]} {
	    if {[info exists errorInfo(body)] && (1 ni $returnCodes)} {
		puts [outputChannel] "---- errorInfo: $errorInfo(body)"
		puts [outputChannel] "---- errorCode: $errorCodeRes(body)"
	    }
	}
    }
    if {$outputFailure} {
	if {$outputCompare} {
	    puts [outputChannel] "---- Error testing output: $outputMatch"
	} else {
	    puts [outputChannel] "---- Output was:\n$outData"
	    puts [outputChannel] "---- Output should have been\
		    ($match matching):\n$output"
	}
    }
    if {$errorFailure} {
	if {$errorCompare} {
	    puts [outputChannel] "---- Error testing errorOutput: $errorMatch"
	} else {
	    puts [outputChannel] "---- Error output was:\n$errData"
	    puts [outputChannel] "---- Error output should have\
		    been ($match matching):\n$errorOutput"
	}
    }
    if {$cleanupFailure} {
	puts [outputChannel] "---- Test cleanup failed:\n$cleanupMsg"
	if {[info exists errorInfo(cleanup)]} {
	    puts [outputChannel] "---- errorInfo(cleanup): $errorInfo(cleanup)"
	    puts [outputChannel] "---- errorCode(cleanup): $errorCodeRes(cleanup)"
	}
    }
    if {$coreFailure} {
	puts [outputChannel] "---- Core file produced while running\
		test!  $coreMsg"
    }
    puts [outputChannel] "==== $name FAILED\n"

    incr testLevel -1
    return
}

# Skip --
#
# Skips a running test and add a reason to skipped "constraints". Can be used
# to conditional intended abort of the test.
#
# Side Effects:  Maintains tally of total tests seen and tests skipped.
#
proc tcltest::Skip {reason} {
    return -code error -errorcode BYPASS-SKIPPED-TEST $reason
}

proc tcltest::_noticeSkipped {name reason} {
    variable testLevel
    variable numTests

    if {[IsVerbose skip]} {
	puts [outputChannel] "++++ $name SKIPPED: $reason"
    }

    if {$testLevel == 1} {
	incr numTests(Skipped)
	AddToSkippedBecause $reason
    }
}


# Skipped --
#
# Given a test name and it constraints, returns a boolean indicating
# whether the current configuration says the test should be skipped.
#
# Side Effects:  Maintains tally of total tests seen and tests skipped.
#
proc tcltest::Skipped {name constraints} {
    variable testLevel
    variable numTests
    variable testConstraints

    if {$testLevel == 1} {
	incr numTests(Total)
    }
    # skip the test if it's name matches an element of skip
    foreach pattern [skip] {
	if {[string match $pattern $name]} {
	    if {$testLevel == 1} {
		incr numTests(Skipped)
		DebugDo 1 {AddToSkippedBecause userSpecifiedSkip}
	    }
	    return 1
	}
    }
    # skip the test if it's name doesn't match any element of match
    set ok 0
    foreach pattern [match] {
	if {[string match $pattern $name]} {
	    set ok 1
	    break
	}
    }
    if {!$ok} {
	if {$testLevel == 1} {
	    incr numTests(Skipped)
	    DebugDo 1 {AddToSkippedBecause userSpecifiedNonMatch}
	}
	return 1
    }
    if {$constraints eq {}} {
	# If we're limited to the listed constraints and there aren't
	# any listed, then we shouldn't run the test.
	if {[limitConstraints]} {
	    AddToSkippedBecause userSpecifiedLimitConstraint
	    if {$testLevel == 1} {
		incr numTests(Skipped)
	    }
	    return 1
	}
    } else {
	# "constraints" argument exists;
	# make sure that the constraints are satisfied.

	set doTest 0
	if {[string match {*[$\[]*} $constraints] != 0} {
	    # full expression, e.g. {$foo > [info tclversion]}
	    catch {set doTest [uplevel #0 [list expr $constraints]]}
	} elseif {[regexp {[^.:_a-zA-Z0-9 \n\r\t]+} $constraints] != 0} {
	    # something like {a || b} should be turned into
	    # $testConstraints(a) || $testConstraints(b).
	    regsub -all {[.\w]+} $constraints {$testConstraints(&)} c
	    catch {set doTest [eval [list expr $c]]}
	} elseif {![catch {llength $constraints}]} {
	    # just simple constraints such as {unixOnly fonts}.
	    set doTest 1
	    foreach constraint $constraints {
		if {(![info exists testConstraints($constraint)]) \
			|| (!$testConstraints($constraint))} {
		    set doTest 0

		    # store the constraint that kept the test from
		    # running
		    set constraints $constraint
		    break
		}
	    }
	}

	if {!$doTest} {
	    _noticeSkipped $name $constraints
	    return 1
	}
    }
    return 0
}

# RunTest --
#
# This is where the body of a test is evaluated.  The combination of
# [RunTest] and [Eval] allows the output and error output of the test
# body to be captured for comparison against the expected values.

proc tcltest::RunTest {name script} {
    DebugPuts 3 "Running $name {$script}"

    # If there is no "memory" command (because memory debugging isn't
    # enabled), then don't attempt to use the command.

    if {[llength [info commands memory]] == 1} {
	memory tag $name
    }

    # run the test script (or a hook if it presents):
    if {[set cmd [namespace which -command [namespace current]::EvalTest]] ne ""} {
	set script [list $cmd $script]
    }
    set code [catch {uplevel 1 $script} actualAnswer]

    return [list $actualAnswer $code]
}

#####################################################################

# tcltest::cleanupTestsHook --
#
#	This hook allows a harness that builds upon tcltest to specify
#       additional things that should be done at cleanup.
#

if {[llength [info commands tcltest::cleanupTestsHook]] == 0} {
    proc tcltest::cleanupTestsHook {} {}
}

# tcltest::cleanupTests --
#
# Remove files and dirs created using the makeFile and makeDirectory
# commands since the last time this proc was invoked.
#
# Print the names of the files created without the makeFile command
# since the tests were invoked.
#
# Print the number tests (total, passed, failed, and skipped) since the
# tests were invoked.
#
# Restore original environment (as reported by special variable env).
#
# Arguments:
#      calledFromAllFile - if 0, behave as if we are running a single
#      test file within an entire suite of tests.  if we aren't running
#      a single test file, then don't report status.  check for new
#      files created during the test run and report on them.  if 1,
#      report collated status from all the test file runs.
#
# Results:
#      None.
#
# Side Effects:
#      None
#

proc tcltest::cleanupTests {{calledFromAllFile 0}} {
    variable filesMade
    variable filesExisted
    variable createdNewFiles
    variable testSingleFile
    variable numTests
    variable numTestFiles
    variable failFiles
    variable skippedBecause
    variable currentFailure
    variable originalEnv
    variable originalTclPlatform
    variable coreModTime

    FillFilesExisted
    set testFileName [file tail [info script]]

    # Hook to handle reporting to a parent interpreter
    if {[llength [info commands [namespace current]::ReportToParent]]} {
	ReportToParent $numTests(Total) $numTests(Passed) $numTests(Skipped) \
	    $numTests(Failed) [array get skippedBecause] \
	    [array get createdNewFiles]
	set testSingleFile false
    }

    # Call the cleanup hook
    cleanupTestsHook

    # Remove files and directories created by the makeFile and
    # makeDirectory procedures.  Record the names of files in
    # workingDirectory that were not pre-existing, and associate them
    # with the test file that created them.

    if {!$calledFromAllFile} {
	foreach file $filesMade {
	    if {[file exists $file]} {
		DebugDo 1 {Warn "cleanupTests deleting $file..."}
		catch {file delete -force -- $file}
	    }
	}
	set currentFiles {}
	foreach file [glob -nocomplain \
		-directory [temporaryDirectory] *] {
	    lappend currentFiles [file tail $file]
	}
	set newFiles {}
	foreach file $currentFiles {
	    if {$file ni $filesExisted} {
		lappend newFiles $file
	    }
	}
	set filesExisted $currentFiles
	if {[llength $newFiles] > 0} {
	    set createdNewFiles($testFileName) $newFiles
	}
    }

    if {$calledFromAllFile || $testSingleFile} {

	# print stats

	puts -nonewline [outputChannel] "$testFileName:"
	foreach index [list "Total" "Passed" "Skipped" "Failed"] {
	    puts -nonewline [outputChannel] \
		    "\t$index\t$numTests($index)"
	}
	puts [outputChannel] ""

	# print number test files sourced
	# print names of files that ran tests which failed

	if {$calledFromAllFile} {
	    puts [outputChannel] \
		    "Sourced $numTestFiles Test Files."
	    set numTestFiles 0
	    if {[llength $failFiles] > 0} {
		puts [outputChannel] \
			"Files with failing tests: $failFiles"
		set failFiles {}
	    }
	}

	# if any tests were skipped, print the constraints that kept
	# them from running.

	set constraintList [array names skippedBecause]
	if {[llength $constraintList] > 0} {
	    puts [outputChannel] \
		    "Number of tests skipped for each constraint:"
	    foreach constraint [lsort $constraintList] {
		puts [outputChannel] \
			"\t$skippedBecause($constraint)\t$constraint"
		unset skippedBecause($constraint)
	    }
	}

	# report the names of test files in createdNewFiles, and reset
	# the array to be empty.

	set testFilesThatTurded [lsort [array names createdNewFiles]]
	if {[llength $testFilesThatTurded] > 0} {
	    puts [outputChannel] "Warning: files left behind:"
	    foreach testFile $testFilesThatTurded {
		puts [outputChannel] \
			"\t$testFile:\t$createdNewFiles($testFile)"
		unset createdNewFiles($testFile)
	    }
	}

	# reset filesMade, filesExisted, and numTests

	set filesMade {}
	foreach index [list "Total" "Passed" "Skipped" "Failed"] {
	    set numTests($index) 0
	}

	# exit only if running Tk in non-interactive mode
	# This should be changed to determine if an event
	# loop is running, which is the real issue.
	# Actually, this doesn't belong here at all.  A package
	# really has no business [exit]-ing an application.
	if {![catch {package present Tk}] && ![testConstraint interactive]} {
	    exit
	}
    } else {

	# if we're deferring stat-reporting until all files are sourced,
	# then add current file to failFile list if any tests in this
	# file failed

	if {$currentFailure && ($testFileName ni $failFiles)} {
	    lappend failFiles $testFileName
	}
	set currentFailure false

	# restore the environment to the state it was in before this package
	# was loaded

	set newEnv {}
	set changedEnv {}
	set removedEnv {}
	foreach index [array names ::env] {
	    if {![info exists originalEnv($index)]} {
		lappend newEnv $index
		unset ::env($index)
	    }
	}
	foreach index [array names originalEnv] {
	    if {![info exists ::env($index)]} {
		lappend removedEnv $index
		set ::env($index) $originalEnv($index)
	    } elseif {$::env($index) ne $originalEnv($index)} {
		lappend changedEnv $index
		set ::env($index) $originalEnv($index)
	    }
	}
	if {[llength $newEnv] > 0} {
	    puts [outputChannel] \
		    "env array elements created:\t$newEnv"
	}
	if {[llength $changedEnv] > 0} {
	    puts [outputChannel] \
		    "env array elements changed:\t$changedEnv"
	}
	if {[llength $removedEnv] > 0} {
	    puts [outputChannel] \
		    "env array elements removed:\t$removedEnv"
	}

	set changedTclPlatform {}
	foreach index [array names originalTclPlatform] {
	    if {$::tcl_platform($index) \
		    != $originalTclPlatform($index)} {
		lappend changedTclPlatform $index
		set ::tcl_platform($index) $originalTclPlatform($index)
	    }
	}
	if {[llength $changedTclPlatform] > 0} {
	    puts [outputChannel] "tcl_platform array elements\
		    changed:\t$changedTclPlatform"
	}

	if {[file exists [file join [workingDirectory] core]]} {
	    if {[preserveCore] > 1} {
		puts "rename core file (> 1)"
		puts [outputChannel] "produced core file! \
			Moving file to: \
			[file join [temporaryDirectory] core-$testFileName]"
		catch {file rename -force -- \
			[file join [workingDirectory] core] \
			[file join [temporaryDirectory] core-$testFileName]
		} msg
		if {$msg ne {}} {
		    PrintError "Problem renaming file: $msg"
		}
	    } else {
		# Print a message if there is a core file and (1) there
		# previously wasn't one or (2) the new one is different
		# from the old one.

		if {[info exists coreModTime]} {
		    if {$coreModTime != [file mtime \
			    [file join [workingDirectory] core]]} {
			puts [outputChannel] "A core file was created!"
		    }
		} else {
		    puts [outputChannel] "A core file was created!"
		}
	    }
	}
    }
    flush [outputChannel]
    flush [errorChannel]
    return
}

#####################################################################

# Procs that determine which tests/test files to run

# tcltest::GetMatchingFiles
#
#       Looks at the patterns given to match and skip files and uses
#	them to put together a list of the tests that will be run.
#
# Arguments:
#       directory to search
#
# Results:
#       The constructed list is returned to the user.  This will
#	primarily be used in 'all.tcl' files.  It is used in
#	runAllTests.
#
# Side Effects:
#       None

# a lower case version is needed for compatibility with tcltest 1.0
proc tcltest::getMatchingFiles args {GetMatchingFiles {*}$args}

proc tcltest::GetMatchingFiles { args } {
    if {[llength $args]} {
	set dirList $args
    } else {
	# Finding tests only in [testsDirectory] is normal operation.
	# This procedure is written to accept multiple directory arguments
	# only to satisfy version 1 compatibility.
	set dirList [list [testsDirectory]]
    }

    set matchingFiles [list]
    foreach directory $dirList {

	# List files in $directory that match patterns to run.
	set matchFileList [list]
	foreach match [matchFiles] {
	    set matchFileList [concat $matchFileList \
		    [glob -directory $directory -types {b c f p s} \
		    -nocomplain -- $match]]
	}

	# List files in $directory that match patterns to skip.
	set skipFileList [list]
	foreach skip [skipFiles] {
	    set skipFileList [concat $skipFileList \
		    [glob -directory $directory -types {b c f p s} \
		    -nocomplain -- $skip]]
	}

	# Add to result list all files in match list and not in skip list
	foreach file $matchFileList {
	    if {$file ni $skipFileList} {
		lappend matchingFiles $file
	    }
	}
    }

    if {[llength $matchingFiles] == 0} {
	PrintError "No test files remain after applying your match and\
		skip patterns!"
    }
    return $matchingFiles
}

# tcltest::GetMatchingDirectories --
#
#	Looks at the patterns given to match and skip directories and
#	uses them to put together a list of the test directories that we
#	should attempt to run.  (Only subdirectories containing an
#	"all.tcl" file are put into the list.)
#
# Arguments:
#	root directory from which to search
#
# Results:
#	The constructed list is returned to the user.  This is used in
#	the primary all.tcl file.
#
# Side Effects:
#       None.

proc tcltest::GetMatchingDirectories {rootdir} {

    # Determine the skip list first, to avoid [glob]-ing over subdirectories
    # we're going to throw away anyway.  Be sure we skip the $rootdir if it
    # comes up to avoid infinite loops.
    set skipDirs [list $rootdir]
    foreach pattern [skipDirectories] {
	set skipDirs [concat $skipDirs [glob -directory $rootdir -types d \
		-nocomplain -- $pattern]]
    }

    # Now step through the matching directories, prune out the skipped ones
    # as you go.
    set matchDirs [list]
    foreach pattern [matchDirectories] {
	foreach path [glob -directory $rootdir -types d -nocomplain -- \
		$pattern] {
	    if {$path ni $skipDirs} {
		set matchDirs [concat $matchDirs [GetMatchingDirectories $path]]
		if {[file exists [file join $path all.tcl]]} {
		    lappend matchDirs $path
		}
	    }
	}
    }

    if {[llength $matchDirs] == 0} {
	DebugPuts 1 "No test directories remain after applying match\
		and skip patterns!"
    }
    return [lsort $matchDirs]
}

# tcltest::runAllTests --
#
#	prints output and sources test files according to the match and
#	skip patterns provided.  after sourcing test files, it goes on
#	to source all.tcl files in matching test subdirectories.
#
# Arguments:
#	shell being tested
#
# Results:
#	Whether there were any failures.
#
# Side effects:
#	None.

proc tcltest::runAllTests { {shell ""} } {
    variable testSingleFile
    variable numTestFiles
    variable numTests
    variable failFiles
    variable DefaultValue

    FillFilesExisted
    if {[llength [info level 0]] == 1} {
	set shell [interpreter]
    }

    set testSingleFile false

    puts [outputChannel] "Tests running in interp:  $shell"
    puts [outputChannel] "Tests located in:  [testsDirectory]"
    puts [outputChannel] "Tests running in:  [workingDirectory]"
    puts [outputChannel] "Temporary files stored in\
	    [temporaryDirectory]"

    # [file system] first available in Tcl 8.4
    if {![catch {file system [testsDirectory]} result]
	    && ([lindex $result 0] ne "native")} {
	# If we aren't running in the native filesystem, then we must
	# run the tests in a single process (via 'source'), because
	# trying to run then via a pipe will fail since the files don't
	# really exist.
	singleProcess 1
    }

    if {[singleProcess]} {
	puts [outputChannel] \
		"Test files sourced into current interpreter"
    } else {
	puts [outputChannel] \
		"Test files run in separate interpreters"
    }
    if {[llength [skip]] > 0} {
	puts [outputChannel] "Skipping tests that match:  [skip]"
    }
    puts [outputChannel] "Running tests that match:  [match]"

    if {[llength [skipFiles]] > 0} {
	puts [outputChannel] \
		"Skipping test files that match:  [skipFiles]"
    }
    if {[llength [matchFiles]] > 0} {
	puts [outputChannel] \
		"Only running test files that match:  [matchFiles]"
    }

    set timeCmd {clock format [clock seconds]}
    puts [outputChannel] "Tests began at [eval $timeCmd]"

    # Run each of the specified tests
    foreach file [lsort [GetMatchingFiles]] {
	set tail [file tail $file]
	puts [outputChannel] $tail
	flush [outputChannel]

	if {[singleProcess]} {
	    if {[catch {
		incr numTestFiles
		uplevel 1 [list ::source $file]
	    } msg]} {
		puts [outputChannel] "Test file error: $msg"
		# append the name of the test to a list to be reported
		# later
		lappend testFileFailures $file
	    }
	    if {$numTests(Failed) > 0} {
		set failFilesSet 1
	    }
	} else {
	    # Pass along our configuration to the child processes.
	    # EXCEPT for the -outfile, because the parent process
	    # needs to read and process output of children.
	    set childargv [list]
	    foreach opt [Configure] {
		if {$opt eq "-outfile"} {continue}
		set value [Configure $opt]
		# Don't bother passing default configuration options
		if {$value eq $DefaultValue($opt)} {
			continue
		}
		lappend childargv $opt $value
	    }
	    set cmd [linsert $childargv 0 | $shell $file]
	    if {[catch {
		incr numTestFiles
		set pipeFd [open $cmd "r"]
		while {[gets $pipeFd line] >= 0} {
		    if {[regexp [join {
			    {^([^:]+):\t}
			    {Total\t([0-9]+)\t}
			    {Passed\t([0-9]+)\t}
			    {Skipped\t([0-9]+)\t}
			    {Failed\t([0-9]+)}
			    } ""] $line null testFile \
			    Total Passed Skipped Failed]} {
			foreach index {Total Passed Skipped Failed} {
			    incr numTests($index) [set $index]
			}
			if {$Failed > 0} {
			    lappend failFiles $testFile
			    set failFilesSet 1
			}
		    } elseif {[regexp [join {
			    {^Number of tests skipped }
			    {for each constraint:}
			    {|^\t(\d+)\t(.+)$}
			    } ""] $line match skipped constraint]} {
			if {[string match \t* $match]} {
			    AddToSkippedBecause $constraint $skipped
			}
		    } else {
			puts [outputChannel] $line
		    }
		}
		close $pipeFd
	    } msg]} {
		puts [outputChannel] "Test file error: $msg"
		# append the name of the test to a list to be reported
		# later
		lappend testFileFailures $file
	    }
	}
    }

    # cleanup
    puts [outputChannel] "\nTests ended at [eval $timeCmd]"
    cleanupTests 1
    if {[info exists testFileFailures]} {
	puts [outputChannel] "\nTest files exiting with errors:  \n"
	foreach file $testFileFailures {
	    puts [outputChannel] "  [file tail $file]\n"
	}
    }

    # Checking for subdirectories in which to run tests
    foreach directory [GetMatchingDirectories [testsDirectory]] {
	set dir [file tail $directory]
	puts [outputChannel] [string repeat ~ 44]
	puts [outputChannel] "$dir test began at [eval $timeCmd]\n"

	uplevel 1 [list ::source [file join $directory all.tcl]]

	set endTime [eval $timeCmd]
	puts [outputChannel] "\n$dir test ended at $endTime"
	puts [outputChannel] ""
	puts [outputChannel] [string repeat ~ 44]
    }
    return [expr {[info exists testFileFailures] || [info exists failFilesSet]}]
}

#####################################################################

# Test utility procs - not used in tcltest, but may be useful for
# testing.

# tcltest::loadTestedCommands --
#
#     Uses the specified script to load the commands to test. Allowed to
#     be empty, as the tested commands could have been compiled into the
#     interpreter.
#
# Arguments
#     none
#
# Results
#     none
#
# Side Effects:
#     none.

proc tcltest::loadTestedCommands {} {
    return [uplevel 1 [loadScript]]
}

# tcltest::saveState --
#
#	Save information regarding what procs and variables exist.
#
# Arguments:
#	none
#
# Results:
#	Modifies the variable saveState
#
# Side effects:
#	None.

proc tcltest::saveState {} {
    variable saveState
    uplevel 1 [list ::set [namespace which -variable saveState]] \
	    {[::list [::info procs] [::info vars]]}
    DebugPuts  2 "[lindex [info level 0] 0]: $saveState"
    return
}

# tcltest::restoreState --
#
#	Remove procs and variables that didn't exist before the call to
#       [saveState].
#
# Arguments:
#	none
#
# Results:
#	Removes procs and variables from your environment if they don't
#	exist in the saveState variable.
#
# Side effects:
#	None.

proc tcltest::restoreState {} {
    variable saveState
    foreach p [uplevel 1 {::info procs}] {
	if {($p ni [lindex $saveState 0]) && ("[namespace current]::$p" ne
		[uplevel 1 [list ::namespace origin $p]])} {

	    DebugPuts 2 "[lindex [info level 0] 0]: Removing proc $p"
	    uplevel 1 [list ::catch [list ::rename $p {}]]
	}
    }
    foreach p [uplevel 1 {::info vars}] {
	if {$p ni [lindex $saveState 1]} {
	    DebugPuts 2 "[lindex [info level 0] 0]:\
		    Removing variable $p"
	    uplevel 1 [list ::catch [list ::unset $p]]
	}
    }
    return
}

# tcltest::normalizeMsg --
#
#	Removes "extra" newlines from a string.
#
# Arguments:
#	msg        String to be modified
#
# Results:
#	string with extra newlines removed
#
# Side effects:
#	None.

proc tcltest::normalizeMsg {msg} {
    regsub "\n$" [string tolower $msg] "" msg
    set msg [string map [list "\n\n" "\n"] $msg]
    return [string map [list "\n\}" "\}"] $msg]
}

# tcltest::makeFile --
#
# Create a new file with the name <name>, and write <contents> to it.
#
# If this file hasn't been created via makeFile since the last time
# cleanupTests was called, add it to the $filesMade list, so it will be
# removed by the next call to cleanupTests.
#
# Arguments:
#	contents        content of the new file
#       name            name of the new file
#       directory       directory name for new file
#
# Results:
#	absolute path to the file created
#
# Side effects:
#	None.

proc tcltest::makeFile {contents name {directory ""}} {
    variable filesMade
    FillFilesExisted

    if {[llength [info level 0]] == 3} {
	set directory [temporaryDirectory]
    }

    set fullName [file join $directory $name]

    DebugPuts 3 "[lindex [info level 0] 0]:\
	     putting ``$contents'' into $fullName"

    set fd [open $fullName w]
    fconfigure $fd -translation lf
    if {[package vsatisfies [package provide Tcl] 8.7-]} {
	fconfigure $fd -encoding utf-8
    }
    if {[string index $contents end] eq "\n"} {
	puts -nonewline $fd $contents
    } else {
	puts $fd $contents
    }
    close $fd

    if {$fullName ni $filesMade} {
	lappend filesMade $fullName
    }
    return $fullName
}

# tcltest::removeFile --
#
#	Removes the named file from the filesystem
#
# Arguments:
#	name          file to be removed
#       directory     directory from which to remove file
#
# Results:
#	return value from [file delete]
#
# Side effects:
#	None.

proc tcltest::removeFile {name {directory ""}} {
    variable filesMade
    FillFilesExisted
    if {[llength [info level 0]] == 2} {
	set directory [temporaryDirectory]
    }
    set fullName [file join $directory $name]
    DebugPuts 3 "[lindex [info level 0] 0]: removing $fullName"
    set idx [lsearch -exact $filesMade $fullName]
    if {$idx < 0} {
	DebugDo 1 {
	    Warn "removeFile removing \"$fullName\":\n  not created by makeFile"
	}
    } else {
	set filesMade [lreplace $filesMade $idx $idx]
    }
    if {![file isfile $fullName]} {
	DebugDo 1 {
	    Warn "removeFile removing \"$fullName\":\n  not a file"
	}
    }
    if {[catch {file delete -- $fullName} msg ]} {
	DebugDo 1 {
	    Warn "removeFile removing \"$fullName\":\n  failed: $msg"
	}
    }
    return
}

# tcltest::makeDirectory --
#
# Create a new dir with the name <name>.
#
# If this dir hasn't been created via makeDirectory since the last time
# cleanupTests was called, add it to the $directoriesMade list, so it
# will be removed by the next call to cleanupTests.
#
# Arguments:
#       name            name of the new directory
#       directory       directory in which to create new dir
#
# Results:
#	absolute path to the directory created
#
# Side effects:
#	None.

proc tcltest::makeDirectory {name {directory ""}} {
    variable filesMade
    FillFilesExisted
    if {[llength [info level 0]] == 2} {
	set directory [temporaryDirectory]
    }
    set fullName [file join $directory $name]
    DebugPuts 3 "[lindex [info level 0] 0]: creating $fullName"
    file mkdir $fullName
    if {$fullName ni $filesMade} {
	lappend filesMade $fullName
    }
    return $fullName
}

# tcltest::removeDirectory --
#
#	Removes a named directory from the file system.
#
# Arguments:
#	name          Name of the directory to remove
#       directory     Directory from which to remove
#
# Results:
#	return value from [file delete]
#
# Side effects:
#	None

proc tcltest::removeDirectory {name {directory ""}} {
    variable filesMade
    FillFilesExisted
    if {[llength [info level 0]] == 2} {
	set directory [temporaryDirectory]
    }
    set fullName [file join $directory $name]
    DebugPuts 3 "[lindex [info level 0] 0]: deleting $fullName"
    set idx [lsearch -exact $filesMade $fullName]
    set filesMade [lreplace $filesMade $idx $idx]
    if {$idx < 0} {
	DebugDo 1 {
	    Warn "removeDirectory removing \"$fullName\":\n  not created\
		    by makeDirectory"
	}
    }
    if {![file isdirectory $fullName]} {
	DebugDo 1 {
	    Warn "removeDirectory removing \"$fullName\":\n  not a directory"
	}
    }
    return [file delete -force -- $fullName]
}

# tcltest::viewFile --
#
#	reads the content of a file and returns it
#
# Arguments:
#	name of the file to read
#       directory in which file is located
#
# Results:
#	content of the named file
#
# Side effects:
#	None.

proc tcltest::viewFile {name {directory ""}} {
    FillFilesExisted
    if {[llength [info level 0]] == 2} {
	set directory [temporaryDirectory]
    }
    set fullName [file join $directory $name]
    set f [open $fullName]
    if {[package vsatisfies [package provide Tcl] 8.7-]} {
	fconfigure $f -encoding utf-8
    }
    set data [read -nonewline $f]
    close $f
    return $data
}

# tcltest::bytestring --
#
# Construct a string that consists of the requested sequence of bytes,
# as opposed to a string of properly formed UTF-8 characters.
# This allows the tester to
# 1. Create denormalized or improperly formed strings to pass to C
#    procedures that are supposed to accept strings with embedded NULL
#    bytes.
# 2. Confirm that a string result has a certain pattern of bytes, for
#    instance to confirm that "\xE0\0" in a Tcl script is stored
#    internally in UTF-8 as the sequence of bytes "\xC3\xA0\xC0\x80".
#
# Generally, it's a bad idea to examine the bytes in a Tcl string or to
# construct improperly formed strings in this manner, because it involves
# exposing that Tcl uses UTF-8 internally.
#
# This function doesn't work any more in Tcl 8.7, since the 'identity'
# is gone (TIP #345)
#
# Arguments:
#	string being converted
#
# Results:
#	result fom encoding
#
# Side effects:
#	None

if {![package vsatisfies [package provide Tcl] 8.7-]} {
    proc tcltest::bytestring {string} {
	return [encoding convertfrom identity $string]
    }
}

# tcltest::OpenFiles --
#
#	used in io tests, uses testchannel
#
# Arguments:
#	None.
#
# Results:
#	???
#
# Side effects:
#	None.

proc tcltest::OpenFiles {} {
    if {[catch {testchannel open} result]} {
	return {}
    }
    return $result
}

# tcltest::LeakFiles --
#
#	used in io tests, uses testchannel
#
# Arguments:
#	None.
#
# Results:
#	???
#
# Side effects:
#	None.

proc tcltest::LeakFiles {old} {
    if {[catch {testchannel open} new]} {
	return {}
    }
    set leak {}
    foreach p $new {
	if {$p ni $old} {
	    lappend leak $p
	}
    }
    return $leak
}

#
# Internationalization / ISO support procs     -- dl
#

# tcltest::SetIso8859_1_Locale --
#
#	used in cmdIL.test, uses testlocale
#
# Arguments:
#	None.
#
# Results:
#	None.
#
# Side effects:
#	None.

proc tcltest::SetIso8859_1_Locale {} {
    variable previousLocale
    variable isoLocale
    if {[info commands testlocale] != ""} {
	set previousLocale [testlocale ctype]
	testlocale ctype $isoLocale
    }
    return
}

# tcltest::RestoreLocale --
#
#	used in cmdIL.test, uses testlocale
#
# Arguments:
#	None.
#
# Results:
#	None.
#
# Side effects:
#	None.

proc tcltest::RestoreLocale {} {
    variable previousLocale
    if {[info commands testlocale] != ""} {
	testlocale ctype $previousLocale
    }
    return
}

# tcltest::threadReap --
#
#	Kill all threads except for the main thread.
#	Do nothing if testthread is not defined.
#
# Arguments:
#	none.
#
# Results:
#	Returns the number of existing threads.
#
# Side Effects:
#       none.
#

proc tcltest::threadReap {} {
    if {[info commands testthread] ne {}} {

	# testthread built into tcltest

	testthread errorproc ThreadNullError
	while {[llength [testthread names]] > 1} {
	    foreach tid [testthread names] {
		if {$tid != [mainThread]} {
		    catch {
			testthread send -async $tid {testthread exit}
		    }
		}
	    }
	    ## Enter a bit a sleep to give the threads enough breathing
	    ## room to kill themselves off, otherwise the end up with a
	    ## massive queue of repeated events
	    after 1
	}
	testthread errorproc ThreadError
	return [llength [testthread names]]
    } elseif {[info commands thread::id] ne {}} {

	# Thread extension

	thread::errorproc ThreadNullError
	while {[llength [thread::names]] > 1} {
	    foreach tid [thread::names] {
		if {$tid != [mainThread]} {
		    catch {thread::send -async $tid {thread::exit}}
		}
	    }
	    ## Enter a bit a sleep to give the threads enough breathing
	    ## room to kill themselves off, otherwise the end up with a
	    ## massive queue of repeated events
	    after 1
	}
	thread::errorproc ThreadError
	return [llength [thread::names]]
    } else {
	return 1
    }
    return 0
}

# Initialize the constraints and set up command line arguments
namespace eval tcltest {
    # Define initializers for all the built-in contraint definitions
    DefineConstraintInitializers

    # Set up the constraints in the testConstraints array to be lazily
    # initialized by a registered initializer, or by "false" if no
    # initializer is registered.
    trace add variable testConstraints read [namespace code SafeFetch]

    # Only initialize constraints at package load time if an
    # [initConstraintsHook] has been pre-defined.  This is only
    # for compatibility support.  The modern way to add a custom
    # test constraint is to just call the [testConstraint] command
    # straight away, without all this "hook" nonsense.
    if {[namespace current] eq
	    [namespace qualifiers [namespace which initConstraintsHook]]} {
	InitConstraints
    } else {
	proc initConstraintsHook {} {}
    }

    # Define the standard match commands
    customMatch exact	[list string equal]
    customMatch glob	[list string match]
    customMatch regexp	[list regexp --]

    # If the TCLTEST_OPTIONS environment variable exists, configure
    # tcltest according to the option values it specifies.  This has
    # the effect of resetting tcltest's default configuration.
    proc ConfigureFromEnvironment {} {
	upvar #0 env(TCLTEST_OPTIONS) options
	if {[catch {llength $options} msg]} {
	    Warn "invalid TCLTEST_OPTIONS \"$options\":\n  invalid\
		    Tcl list: $msg"
	    return
	}
	if {[llength $options] % 2} {
	    Warn "invalid TCLTEST_OPTIONS: \"$options\":\n  should be\
		    -option value ?-option value ...?"
	    return
	}
	if {[catch {Configure {*}$options} msg]} {
	    Warn "invalid TCLTEST_OPTIONS: \"$options\":\n  $msg"
	    return
	}
    }
    if {[info exists ::env(TCLTEST_OPTIONS)]} {
	ConfigureFromEnvironment
    }

    proc LoadTimeCmdLineArgParsingRequired {} {
	set required false
	if {[info exists ::argv] && ("-help" in $::argv)} {
	    # The command line asks for -help, so give it (and exit)
	    # right now.  ([configure] does not process -help)
	    set required true
	}
	foreach hook { PrintUsageInfoHook processCmdLineArgsHook
			processCmdLineArgsAddFlagsHook } {
	    if {[namespace current] eq
		    [namespace qualifiers [namespace which $hook]]} {
		set required true
	    } else {
		proc $hook args {}
	    }
	}
	return $required
    }

    # Only initialize configurable options from the command line arguments
    # at package load time if necessary for backward compatibility.  This
    # lets the tcltest user call [configure] for themselves if they wish.
    # Traces are established for auto-configuration from the command line
    # if any configurable options are accessed before the user calls
    # [configure].
    if {[LoadTimeCmdLineArgParsingRequired]} {
	ProcessCmdLineArgs
    } else {
	EstablishAutoConfigureTraces
    }

    package provide [namespace tail [namespace current]] $Version
}
```
