## Supplementary 2 for "A Universal RT-qPCR Method for DNA Aptamer Quantification": http-2.9.5.tm

```
# http.tcl --
#
#	Client-side HTTP for GET, POST, and HEAD commands. These routines can
#	be used in untrusted code that uses the Safesock security policy.
#	These procedures use a callback interface to avoid using vwait, which
#	is not defined in the safe base.
#
# See the file "license.terms" for information on usage and redistribution of
# this file, and for a DISCLAIMER OF ALL WARRANTIES.

package require Tcl 8.6-
# Keep this in sync with pkgIndex.tcl and with the install directories in
# Makefiles
package provide http 2.9.5

namespace eval http {
    # Allow resourcing to not clobber existing data

    variable http
    if {![info exists http]} {
	array set http {
	    -accept */*
	    -pipeline 1
	    -postfresh 0
	    -proxyhost {}
	    -proxyport {}
	    -proxyfilter http::ProxyRequired
	    -repost 0
	    -urlencoding utf-8
	    -zip 1
	}
	# We need a useragent string of this style or various servers will
	# refuse to send us compressed content even when we ask for it. This
	# follows the de-facto layout of user-agent strings in current browsers.
	# Safe interpreters do not have ::tcl_platform(os) or
	# ::tcl_platform(osVersion).
	if {[interp issafe]} {
	    set http(-useragent) "Mozilla/5.0\
		(Windows; U;\
		Windows NT 10.0)\
		http/[package provide http] Tcl/[package provide Tcl]"
	} else {
	    set http(-useragent) "Mozilla/5.0\
		([string totitle $::tcl_platform(platform)]; U;\
		$::tcl_platform(os) $::tcl_platform(osVersion))\
		http/[package provide http] Tcl/[package provide Tcl]"
	}
    }

    proc init {} {
	# Set up the map for quoting chars. RFC3986 Section 2.3 say percent
	# encode all except: "... percent-encoded octets in the ranges of
	# ALPHA (%41-%5A and %61-%7A), DIGIT (%30-%39), hyphen (%2D), period
	# (%2E), underscore (%5F), or tilde (%7E) should not be created by URI
	# producers ..."
	for {set i 0} {$i <= 256} {incr i} {
	    set c [format %c $i]
	    if {![string match {[-._~a-zA-Z0-9]} $c]} {
		set map($c) %[format %.2X $i]
	    }
	}
	# These are handled specially
	set map(\n) %0D%0A
	variable formMap [array get map]

	# Create a map for HTTP/1.1 open sockets
	variable socketMapping
	variable socketRdState
	variable socketWrState
	variable socketRdQueue
	variable socketWrQueue
	variable socketClosing
	variable socketPlayCmd
	if {[info exists socketMapping]} {
	    # Close open sockets on re-init.  Do not permit retries.
	    foreach {url sock} [array get socketMapping] {
		unset -nocomplain socketClosing($url)
		unset -nocomplain socketPlayCmd($url)
		CloseSocket $sock
	    }
	}

	# CloseSocket should have unset the socket* arrays, one element at
	# a time.  Now unset anything that was overlooked.
	# Traces on "unset socketRdState(*)" will call CancelReadPipeline and
	# cancel any queued responses.
	# Traces on "unset socketWrState(*)" will call CancelWritePipeline and
	# cancel any queued requests.
	array unset socketMapping
	array unset socketRdState
	array unset socketWrState
	array unset socketRdQueue
	array unset socketWrQueue
	array unset socketClosing
	array unset socketPlayCmd
	array set socketMapping {}
	array set socketRdState {}
	array set socketWrState {}
	array set socketRdQueue {}
	array set socketWrQueue {}
	array set socketClosing {}
	array set socketPlayCmd {}
    }
    init

    variable urlTypes
    if {![info exists urlTypes]} {
	set urlTypes(http) [list 80 ::socket]
    }

    variable encodings [string tolower [encoding names]]
    # This can be changed, but iso8859-1 is the RFC standard.
    variable defaultCharset
    if {![info exists defaultCharset]} {
	set defaultCharset "iso8859-1"
    }

    # Force RFC 3986 strictness in geturl url verification?
    variable strict
    if {![info exists strict]} {
	set strict 1
    }

    # Let user control default keepalive for compatibility
    variable defaultKeepalive
    if {![info exists defaultKeepalive]} {
	set defaultKeepalive 0
    }

    namespace export geturl config reset wait formatQuery quoteString
    namespace export register unregister registerError
    # - Useful, but not exported: data, size, status, code, cleanup, error,
    #   meta, ncode, mapReply, init.  Comments suggest that "init" can be used
    #   for re-initialisation, although the command is undocumented.
    # - Not exported, probably should be upper-case initial letter as part
    #   of the internals: getTextLine, make-transformation-chunked.
}

# http::Log --
#
#	Debugging output -- define this to observe HTTP/1.1 socket usage.
#	Should echo any args received.
#
# Arguments:
#     msg	Message to output
#
if {[info command http::Log] eq {}} {proc http::Log {args} {}}

# http::register --
#
#     See documentation for details.
#
# Arguments:
#     proto	URL protocol prefix, e.g. https
#     port	Default port for protocol
#     command	Command to use to create socket
# Results:
#     list of port and command that was registered.

proc http::register {proto port command} {
    variable urlTypes
    set urlTypes([string tolower $proto]) [list $port $command]
}

# http::unregister --
#
#     Unregisters URL protocol handler
#
# Arguments:
#     proto	URL protocol prefix, e.g. https
# Results:
#     list of port and command that was unregistered.

proc http::unregister {proto} {
    variable urlTypes
    set lower [string tolower $proto]
    if {![info exists urlTypes($lower)]} {
	return -code error "unsupported url type \"$proto\""
    }
    set old $urlTypes($lower)
    unset urlTypes($lower)
    return $old
}

# http::config --
#
#	See documentation for details.
#
# Arguments:
#	args		Options parsed by the procedure.
# Results:
#        TODO

proc http::config {args} {
    variable http
    set options [lsort [array names http -*]]
    set usage [join $options ", "]
    if {[llength $args] == 0} {
	set result {}
	foreach name $options {
	    lappend result $name $http($name)
	}
	return $result
    }
    set options [string map {- ""} $options]
    set pat ^-(?:[join $options |])$
    if {[llength $args] == 1} {
	set flag [lindex $args 0]
	if {![regexp -- $pat $flag]} {
	    return -code error "Unknown option $flag, must be: $usage"
	}
	return $http($flag)
    } else {
	foreach {flag value} $args {
	    if {![regexp -- $pat $flag]} {
		return -code error "Unknown option $flag, must be: $usage"
	    }
	    set http($flag) $value
	}
    }
}

# http::Finish --
#
#	Clean up the socket and eval close time callbacks
#
# Arguments:
#	token	    Connection token.
#	errormsg    (optional) If set, forces status to error.
#	skipCB      (optional) If set, don't call the -command callback. This
#		    is useful when geturl wants to throw an exception instead
#		    of calling the callback. That way, the same error isn't
#		    reported to two places.
#
# Side Effects:
#        May close the socket.

proc http::Finish {token {errormsg ""} {skipCB 0}} {
    variable socketMapping
    variable socketRdState
    variable socketWrState
    variable socketRdQueue
    variable socketWrQueue
    variable socketClosing
    variable socketPlayCmd

    variable $token
    upvar 0 $token state
    global errorInfo errorCode
    set closeQueue 0
    if {$errormsg ne ""} {
	set state(error) [list $errormsg $errorInfo $errorCode]
	set state(status) "error"
    }
    if {[info commands ${token}EventCoroutine] ne {}} {
	rename ${token}EventCoroutine {}
    }
    if {  ($state(status) eq "timeout")
       || ($state(status) eq "error")
       || ($state(status) eq "eof")
       || ([info exists state(-keepalive)] && !$state(-keepalive))
       || ([info exists state(connection)] && ($state(connection) eq "close"))
    } {
	set closeQueue 1
	set connId $state(socketinfo)
	set sock $state(sock)
	CloseSocket $state(sock) $token
    } elseif {
	  ([info exists state(-keepalive)] && $state(-keepalive))
       && ([info exists state(connection)] && ($state(connection) ne "close"))
    } {
	KeepSocket $token
    }
    if {[info exists state(after)]} {
	after cancel $state(after)
	unset state(after)
    }
    if {[info exists state(-command)] && (!$skipCB)
	    && (![info exists state(done-command-cb)])} {
	set state(done-command-cb) yes
	if {[catch {eval $state(-command) {$token}} err] && $errormsg eq ""} {
	    set state(error) [list $err $errorInfo $errorCode]
	    set state(status) error
	}
    }

    if {    $closeQueue
	 && [info exists socketMapping($connId)]
	 && ($socketMapping($connId) eq $sock)
    } {
	http::CloseQueuedQueries $connId $token
    }
}

# http::KeepSocket -
#
#	Keep a socket in the persistent sockets table and connect it to its next
#	queued task if possible.  Otherwise leave it idle and ready for its next
#	use.
#
#	If $socketClosing(*), then ($state(connection) eq "close") and therefore
#	this command will not be called by Finish.
#
# Arguments:
#	token	    Connection token.

proc http::KeepSocket {token} {
    variable http
    variable socketMapping
    variable socketRdState
    variable socketWrState
    variable socketRdQueue
    variable socketWrQueue
    variable socketClosing
    variable socketPlayCmd

    variable $token
    upvar 0 $token state
    set tk [namespace tail $token]

    # Keep this socket open for another request ("Keep-Alive").
    # React if the server half-closes the socket.
    # Discussion is in http::geturl.
    catch {fileevent $state(sock) readable [list http::CheckEof $state(sock)]}

    # The line below should not be changed in production code.
    # It is edited by the test suite.
    set TEST_EOF 0
    if {$TEST_EOF} {
	# ONLY for testing reaction to server eof.
	# No server timeouts will be caught.
	catch {fileevent $state(sock) readable {}}
    }

    if {    [info exists state(socketinfo)]
	 && [info exists socketMapping($state(socketinfo))]
    } {
	set connId $state(socketinfo)
	# The value "Rready" is set only here.
	set socketRdState($connId) Rready

	if {    $state(-pipeline)
	     && [info exists socketRdQueue($connId)]
	     && [llength $socketRdQueue($connId)]
	} {
	    # The usual case for pipelined responses - if another response is
	    # queued, arrange to read it.
	    set token3 [lindex $socketRdQueue($connId) 0]
	    set socketRdQueue($connId) [lrange $socketRdQueue($connId) 1 end]
	    variable $token3
	    upvar 0 $token3 state3
	    set tk2 [namespace tail $token3]

	    #Log pipelined, GRANT read access to $token3 in KeepSocket
	    set socketRdState($connId) $token3
	    ReceiveResponse $token3

	    # Other pipelined cases.
	    # - The test above ensures that, for the pipelined cases in the two
	    #   tests below, the read queue is empty.
	    # - In those two tests, check whether the next write will be
	    #   nonpipeline.
	} elseif {
		$state(-pipeline)
	     && [info exists socketWrState($connId)]
	     && ($socketWrState($connId) eq "peNding")

	     && [info exists socketWrQueue($connId)]
	     && [llength $socketWrQueue($connId)]
	     && (![set token3 [lindex $socketWrQueue($connId) 0]
		   set ${token3}(-pipeline)
		  ]
		)
	} {
	    # This case:
	    # - Now it the time to run the "pending" request.
	    # - The next token in the write queue is nonpipeline, and
	    #   socketWrState has been marked "pending" (in
	    #   http::NextPipelinedWrite or http::geturl) so a new pipelined
	    #   request cannot jump the queue.
	    #
	    # Tests:
	    # - In this case the read queue (tested above) is empty and this
	    #   "pending" write token is in front of the rest of the write
	    #   queue.
	    # - The write state is not Wready and therefore appears to be busy,
	    #   but because it is "pending" we know that it is reserved for the
	    #   first item in the write queue, a non-pipelined request that is
	    #   waiting for the read queue to empty.  That has now happened: so
	    #   give that request read and write access.
	    variable $token3
	    set conn [set ${token3}(tmpConnArgs)]
	    #Log nonpipeline, GRANT r/w access to $token3 in KeepSocket
	    set socketRdState($connId) $token3
	    set socketWrState($connId) $token3
	    set socketWrQueue($connId) [lrange $socketWrQueue($connId) 1 end]
	    # Connect does its own fconfigure.
	    fileevent $state(sock) writable [list http::Connect $token3 {*}$conn]
	    #Log ---- $state(sock) << conn to $token3 for HTTP request (c)

	} elseif {
		$state(-pipeline)
	     && [info exists socketWrState($connId)]
	     && ($socketWrState($connId) eq "peNding")

	} {
	    # Should not come here.  The second block in the previous "elseif"
	    # test should be tautologous (but was needed in an earlier
	    # implementation) and will be removed after testing.
	    # If we get here, the value "pending" was assigned in error.
	    # This error would block the queue for ever.
	    Log ^X$tk <<<<< Error in queueing of requests >>>>> - token $token

	} elseif {
		$state(-pipeline)
	     && [info exists socketWrState($connId)]
	     && ($socketWrState($connId) eq "Wready")

	     && [info exists socketWrQueue($connId)]
	     && [llength $socketWrQueue($connId)]
	     && (![set token3 [lindex $socketWrQueue($connId) 0]
		   set ${token3}(-pipeline)
		  ]
		)
	} {
	    # This case:
	    # - The next token in the write queue is nonpipeline, and
	    #   socketWrState is Wready.  Get the next event from socketWrQueue.
	    # Tests:
	    # - In this case the read state (tested above) is Rready and the
	    #   write state (tested here) is Wready - there is no "pending"
	    #   request.
	    # Code:
	    # - The code is the same as the code below for the nonpipelined
	    #   case with a queued request.
	    variable $token3
	    set conn [set ${token3}(tmpConnArgs)]
	    #Log nonpipeline, GRANT r/w access to $token3 in KeepSocket
	    set socketRdState($connId) $token3
	    set socketWrState($connId) $token3
	    set socketWrQueue($connId) [lrange $socketWrQueue($connId) 1 end]
	    # Connect does its own fconfigure.
	    fileevent $state(sock) writable [list http::Connect $token3 {*}$conn]
	    #Log ---- $state(sock) << conn to $token3 for HTTP request (c)

	} elseif {
		(!$state(-pipeline))
	     && [info exists socketWrQueue($connId)]
	     && [llength $socketWrQueue($connId)]
	     && ($state(connection) ne "close")
	} {
	    # If not pipelined, (socketRdState eq Rready) tells us that we are
	    # ready for the next write - there is no need to check
	    # socketWrState. Write the next request, if one is waiting.
	    # If the next request is pipelined, it receives premature read
	    # access to the socket. This is not a problem.
	    set token3 [lindex $socketWrQueue($connId) 0]
	    variable $token3
	    set conn [set ${token3}(tmpConnArgs)]
	    #Log nonpipeline, GRANT r/w access to $token3 in KeepSocket
	    set socketRdState($connId) $token3
	    set socketWrState($connId) $token3
	    set socketWrQueue($connId) [lrange $socketWrQueue($connId) 1 end]
	    # Connect does its own fconfigure.
	    fileevent $state(sock) writable [list http::Connect $token3 {*}$conn]
	    #Log ---- $state(sock) << conn to $token3 for HTTP request (d)

	} elseif {(!$state(-pipeline))} {
	    set socketWrState($connId) Wready
	    # Rready and Wready and idle: nothing to do.
	}

    } else {
	CloseSocket $state(sock) $token
	# There is no socketMapping($state(socketinfo)), so it does not matter
	# that CloseQueuedQueries is not called.
    }
}

# http::CheckEof -
#
#	Read from a socket and close it if eof.
#	The command is bound to "fileevent readable" on an idle socket, and
#	"eof" is the only event that should trigger the binding, occurring when
#	the server times out and half-closes the socket.
#
#	A read is necessary so that [eof] gives a meaningful result.
#	Any bytes sent are junk (or a bug).

proc http::CheckEof {sock} {
    set junk [read $sock]
    set n [string length $junk]
    if {$n} {
	Log "WARNING: $n bytes received but no HTTP request sent"
    }

    if {[catch {eof $sock} res] || $res} {
	# The server has half-closed the socket.
	# If a new write has started, its transaction will fail and
	# will then be error-handled.
	CloseSocket $sock
    }
}

# http::CloseSocket -
#
#	Close a socket and remove it from the persistent sockets table.  If
#	possible an http token is included here but when we are called from a
#	fileevent on remote closure we need to find the correct entry - hence
#	the "else" block of the first "if" command.

proc http::CloseSocket {s {token {}}} {
    variable socketMapping
    variable socketRdState
    variable socketWrState
    variable socketRdQueue
    variable socketWrQueue
    variable socketClosing
    variable socketPlayCmd

    set tk [namespace tail $token]

    catch {fileevent $s readable {}}
    set connId {}
    if {$token ne ""} {
	variable $token
	upvar 0 $token state
	if {[info exists state(socketinfo)]} {
	    set connId $state(socketinfo)
	}
    } else {
	set map [array get socketMapping]
	set ndx [lsearch -exact $map $s]
	if {$ndx >= 0} {
	    incr ndx -1
	    set connId [lindex $map $ndx]
	}
    }
    if {    ($connId ne {})
	 && [info exists socketMapping($connId)]
	 && ($socketMapping($connId) eq $s)
    } {
	Log "Closing connection $connId (sock $socketMapping($connId))"
	if {[catch {close $socketMapping($connId)} err]} {
	    Log "Error closing connection: $err"
	}
	if {$token eq {}} {
	    # Cases with a non-empty token are handled by Finish, so the tokens
	    # are finished in connection order.
	    http::CloseQueuedQueries $connId
	}
    } else {
	Log "Closing socket $s (no connection info)"
	if {[catch {close $s} err]} {
	    Log "Error closing socket: $err"
	}
    }
}

# http::CloseQueuedQueries
#
#	connId  - identifier "domain:port" for the connection
#	token   - (optional) used only for logging
#
# Called from http::CloseSocket and http::Finish, after a connection is closed,
# to clear the read and write queues if this has not already been done.

proc http::CloseQueuedQueries {connId {token {}}} {
    variable socketMapping
    variable socketRdState
    variable socketWrState
    variable socketRdQueue
    variable socketWrQueue
    variable socketClosing
    variable socketPlayCmd

    if {![info exists socketMapping($connId)]} {
	# Command has already been called.
	# Don't come here again - especially recursively.
	return
    }

    # Used only for logging.
    if {$token eq {}} {
	set tk {}
    } else {
	set tk [namespace tail $token]
    }

    if {    [info exists socketPlayCmd($connId)]
	 && ($socketPlayCmd($connId) ne {ReplayIfClose Wready {} {}})
    } {
	# Before unsetting, there is some unfinished business.
	# - If the server sent "Connection: close", we have stored the command
	#   for retrying any queued requests in socketPlayCmd, so copy that
	#   value for execution below.  socketClosing(*) was also set.
	# - Also clear the queues to prevent calls to Finish that would set the
	#   state for the requests that will be retried to "finished with error
	#   status".
	set unfinished $socketPlayCmd($connId)
	set socketRdQueue($connId) {}
	set socketWrQueue($connId) {}
    } else {
	set unfinished {}
    }

    Unset $connId

    if {$unfinished ne {}} {
	Log ^R$tk Any unfinished transactions (excluding $token) failed \
		- token $token
	{*}$unfinished
    }
}

# http::Unset
#
#	The trace on "unset socketRdState(*)" will call CancelReadPipeline
#	and cancel any queued responses.
#	The trace on "unset socketWrState(*)" will call CancelWritePipeline
#	and cancel any queued requests.

proc http::Unset {connId} {
    variable socketMapping
    variable socketRdState
    variable socketWrState
    variable socketRdQueue
    variable socketWrQueue
    variable socketClosing
    variable socketPlayCmd

    unset socketMapping($connId)
    unset socketRdState($connId)
    unset socketWrState($connId)
    unset -nocomplain socketRdQueue($connId)
    unset -nocomplain socketWrQueue($connId)
    unset -nocomplain socketClosing($connId)
    unset -nocomplain socketPlayCmd($connId)
}

# http::reset --
#
#	See documentation for details.
#
# Arguments:
#	token	Connection token.
#	why	Status info.
#
# Side Effects:
#        See Finish

proc http::reset {token {why reset}} {
    variable $token
    upvar 0 $token state
    set state(status) $why
    catch {fileevent $state(sock) readable {}}
    catch {fileevent $state(sock) writable {}}
    Finish $token
    if {[info exists state(error)]} {
	set errorlist $state(error)
	unset state
	eval ::error $errorlist
    }
}

# http::geturl --
#
#	Establishes a connection to a remote url via http.
#
# Arguments:
#	url		The http URL to goget.
#	args		Option value pairs. Valid options include:
#				-blocksize, -validate, -headers, -timeout
# Results:
#	Returns a token for this connection. This token is the name of an
#	array that the caller should unset to garbage collect the state.

proc http::geturl {url args} {
    variable http
    variable urlTypes
    variable defaultCharset
    variable defaultKeepalive
    variable strict

    # Initialize the state variable, an array. We'll return the name of this
    # array as the token for the transaction.

    if {![info exists http(uid)]} {
	set http(uid) 0
    }
    set token [namespace current]::[incr http(uid)]
    ##Log Starting http::geturl - token $token
    variable $token
    upvar 0 $token state
    set tk [namespace tail $token]
    reset $token
    Log ^A$tk URL $url - token $token

    # Process command options.

    array set state {
	-binary		false
	-blocksize	8192
	-queryblocksize 8192
	-validate	0
	-headers	{}
	-timeout	0
	-type		application/x-www-form-urlencoded
	-queryprogress	{}
	-protocol	1.1
	binary		0
	state		created
	meta		{}
	method		{}
	coding		{}
	currentsize	0
	totalsize	0
	querylength	0
	queryoffset	0
	type		text/html
	body		{}
	status		""
	http		""
	connection	keep-alive
    }
    set state(-keepalive) $defaultKeepalive
    set state(-strict) $strict
    # These flags have their types verified [Bug 811170]
    array set type {
	-binary		boolean
	-blocksize	integer
	-queryblocksize integer
	-strict		boolean
	-timeout	integer
	-validate	boolean
	-headers	dict
    }
    set state(charset)	$defaultCharset
    set options {
	-binary -blocksize -channel -command -handler -headers -keepalive
	-method -myaddr -progress -protocol -query -queryblocksize
	-querychannel -queryprogress -strict -timeout -type -validate
    }
    set usage [join [lsort $options] ", "]
    set options [string map {- ""} $options]
    set pat ^-(?:[join $options |])$
    foreach {flag value} $args {
	if {[regexp -- $pat $flag]} {
	    # Validate numbers
	    if {($flag eq "-headers") ? [catch {dict size $value}] :
		([info exists type($flag)] && ![string is $type($flag) -strict $value])
	    } {
		unset $token
		return -code error \
		    "Bad value for $flag ($value), must be $type($flag)"
	    }
	    set state($flag) $value
	} else {
	    unset $token
	    return -code error "Unknown option $flag, can be: $usage"
	}
    }

    # Make sure -query and -querychannel aren't both specified

    set isQueryChannel [info exists state(-querychannel)]
    set isQuery [info exists state(-query)]
    if {$isQuery && $isQueryChannel} {
	unset $token
	return -code error "Can't combine -query and -querychannel options!"
    }

    # Validate URL, determine the server host and port, and check proxy case
    # Recognize user:pass@host URLs also, although we do not do anything with
    # that info yet.

    # URLs have basically four parts.
    # First, before the colon, is the protocol scheme (e.g. http)
    # Second, for HTTP-like protocols, is the authority
    #	The authority is preceded by // and lasts up to (but not including)
    #	the following / or ? and it identifies up to four parts, of which
    #	only one, the host, is required (if an authority is present at all).
    #	All other parts of the authority (user name, password, port number)
    #	are optional.
    # Third is the resource name, which is split into two parts at a ?
    #	The first part (from the single "/" up to "?") is the path, and the
    #	second part (from that "?" up to "#") is the query. *HOWEVER*, we do
    #	not need to separate them; we send the whole lot to the server.
    #	Both, path and query are allowed to be missing, including their
    #	delimiting character.
    # Fourth is the fragment identifier, which is everything after the first
    #	"#" in the URL. The fragment identifier MUST NOT be sent to the server
    #	and indeed, we don't bother to validate it (it could be an error to
    #	pass it in here, but it's cheap to strip).
    #
    # An example of a URL that has all the parts:
    #
    #     http://jschmoe:xyzzy@www.bogus.net:8000/foo/bar.tml?q=foo#changes
    #
    # The "http" is the protocol, the user is "jschmoe", the password is
    # "xyzzy", the host is "www.bogus.net", the port is "8000", the path is
    # "/foo/bar.tml", the query is "q=foo", and the fragment is "changes".
    #
    # Note that the RE actually combines the user and password parts, as
    # recommended in RFC 3986. Indeed, that RFC states that putting passwords
    # in URLs is a Really Bad Idea, something with which I would agree utterly.
    #
    # From a validation perspective, we need to ensure that the parts of the
    # URL that are going to the server are correctly encoded.  This is only
    # done if $state(-strict) is true (inherited from $::http::strict).

    set URLmatcher {(?x)		# this is _expanded_ syntax
	^
	(?: (\w+) : ) ?			# <protocol scheme>
	(?: //
	    (?:
		(
		    [^@/\#?]+		# <userinfo part of authority>
		) @
	    )?
	    (				# <host part of authority>
		[^/:\#?]+ |		# host name or IPv4 address
		\[ [^/\#?]+ \]		# IPv6 address in square brackets
	    )
	    (?: : (\d+) )?		# <port part of authority>
	)?
	( [/\?] [^\#]*)?		# <path> (including query)
	(?: \# (.*) )?			# <fragment>
	$
    }

    # Phase one: parse
    if {![regexp -- $URLmatcher $url -> proto user host port srvurl]} {
	unset $token
	return -code error "Unsupported URL: $url"
    }
    # Phase two: validate
    set host [string trim $host {[]}]; # strip square brackets from IPv6 address
    if {$host eq ""} {
	# Caller has to provide a host name; we do not have a "default host"
	# that would enable us to handle relative URLs.
	unset $token
	return -code error "Missing host part: $url"
	# Note that we don't check the hostname for validity here; if it's
	# invalid, we'll simply fail to resolve it later on.
    }
    if {$port ne "" && $port > 65535} {
	unset $token
	return -code error "Invalid port number: $port"
    }
    # The user identification and resource identification parts of the URL can
    # have encoded characters in them; take care!
    if {$user ne ""} {
	# Check for validity according to RFC 3986, Appendix A
	set validityRE {(?xi)
	    ^
	    (?: [-\w.~!$&'()*+,;=:] | %[0-9a-f][0-9a-f] )+
	    $
	}
	if {$state(-strict) && ![regexp -- $validityRE $user]} {
	    unset $token
	    # Provide a better error message in this error case
	    if {[regexp {(?i)%(?![0-9a-f][0-9a-f]).?.?} $user bad]} {
		return -code error \
			"Illegal encoding character usage \"$bad\" in URL user"
	    }
	    return -code error "Illegal characters in URL user"
	}
    }
    if {$srvurl ne ""} {
	# RFC 3986 allows empty paths (not even a /), but servers
	# return 400 if the path in the HTTP request doesn't start
	# with / , so add it here if needed.
	if {[string index $srvurl 0] ne "/"} {
	    set srvurl /$srvurl
	}
	# Check for validity according to RFC 3986, Appendix A
	set validityRE {(?xi)
	    ^
	    # Path part (already must start with / character)
	    (?:	      [-\w.~!$&'()*+,;=:@/]  | %[0-9a-f][0-9a-f] )*
	    # Query part (optional, permits ? characters)
	    (?: \? (?: [-\w.~!$&'()*+,;=:@/?] | %[0-9a-f][0-9a-f] )* )?
	    $
	}
	if {$state(-strict) && ![regexp -- $validityRE $srvurl]} {
	    unset $token
	    # Provide a better error message in this error case
	    if {[regexp {(?i)%(?![0-9a-f][0-9a-f])..} $srvurl bad]} {
		return -code error \
		    "Illegal encoding character usage \"$bad\" in URL path"
	    }
	    return -code error "Illegal characters in URL path"
	}
    } else {
	set srvurl /
    }
    if {$proto eq ""} {
	set proto http
    }
    set lower [string tolower $proto]
    if {![info exists urlTypes($lower)]} {
	unset $token
	return -code error "Unsupported URL type \"$proto\""
    }
    set defport [lindex $urlTypes($lower) 0]
    set defcmd [lindex $urlTypes($lower) 1]

    if {$port eq ""} {
	set port $defport
    }
    if {![catch {$http(-proxyfilter) $host} proxy]} {
	set phost [lindex $proxy 0]
	set pport [lindex $proxy 1]
    }

    # OK, now reassemble into a full URL
    set url ${proto}://
    if {$user ne ""} {
	append url $user
	append url @
    }
    append url $host
    if {$port != $defport} {
	append url : $port
    }
    append url $srvurl
    # Don't append the fragment!
    set state(url) $url

    set sockopts [list -async]

    # If we are using the proxy, we must pass in the full URL that includes
    # the server name.

    if {[info exists phost] && ($phost ne "")} {
	set srvurl $url
	set targetAddr [list $phost $pport]
    } else {
	set targetAddr [list $host $port]
    }
    # Proxy connections aren't shared among different hosts.
    set state(socketinfo) $host:$port

    # Save the accept types at this point to prevent a race condition. [Bug
    # c11a51c482]
    set state(accept-types) $http(-accept)

    if {$isQuery || $isQueryChannel} {
	# It's a POST.
	# A client wishing to send a non-idempotent request SHOULD wait to send
	# that request until it has received the response status for the
	# previous request.
	if {$http(-postfresh)} {
	    # Override -keepalive for a POST.  Use a new connection, and thus
	    # avoid the small risk of a race against server timeout.
	    set state(-keepalive) 0
	} else {
	    # Allow -keepalive but do not -pipeline - wait for the previous
	    # transaction to finish.
	    # There is a small risk of a race against server timeout.
	    set state(-pipeline) 0
	}
    } else {
	# It's a GET or HEAD.
	set state(-pipeline) $http(-pipeline)
    }

    # We cannot handle chunked encodings with -handler, so force HTTP/1.0
    # until we can manage this.
    if {[info exists state(-handler)]} {
	set state(-protocol) 1.0
    }

    # RFC 7320 A.1 - HTTP/1.0 Keep-Alive is problematic. We do not support it.
    if {$state(-protocol) eq "1.0"} {
	set state(connection) close
	set state(-keepalive) 0
    }

    # See if we are supposed to use a previously opened channel.
    # - In principle, ANY call to http::geturl could use a previously opened
    #   channel if it is available - the "Connection: keep-alive" header is a
    #   request to leave the channel open AFTER completion of this call.
    # - In fact, we try to use an existing channel only if -keepalive 1 -- this
    #   means that at most one channel is left open for each value of
    #   $state(socketinfo). This property simplifies the mapping of open
    #   channels.
    set reusing 0
    set alreadyQueued 0
    if {$state(-keepalive)} {
	variable socketMapping
	variable socketRdState
	variable socketWrState
	variable socketRdQueue
	variable socketWrQueue
	variable socketClosing
	variable socketPlayCmd

	if {[info exists socketMapping($state(socketinfo))]} {
	    # - If the connection is idle, it has a "fileevent readable" binding
	    #   to http::CheckEof, in case the server times out and half-closes
	    #   the socket (http::CheckEof closes the other half).
	    # - We leave this binding in place until just before the last
	    #   puts+flush in http::Connected (GET/HEAD) or http::Write (POST),
	    #   after which the HTTP response might be generated.

	    if {    [info exists socketClosing($state(socketinfo))]
		       && $socketClosing($state(socketinfo))
	    } {
		# socketClosing(*) is set because the server has sent a
		# "Connection: close" header.
		# Do not use the persistent socket again.
		# Since we have only one persistent socket per server, and the
		# old socket is not yet dead, add the request to the write queue
		# of the dying socket, which will be replayed by ReplayIfClose.
		# Also add it to socketWrQueue(*) which is used only if an error
		# causes a call to Finish.
		set reusing 1
		set sock $socketMapping($state(socketinfo))
		Log "reusing socket $sock for $state(socketinfo) - token $token"

		set alreadyQueued 1
		lassign $socketPlayCmd($state(socketinfo)) com0 com1 com2 com3
		lappend com3 $token
		set socketPlayCmd($state(socketinfo)) [list $com0 $com1 $com2 $com3]
		lappend socketWrQueue($state(socketinfo)) $token
	    } elseif {[catch {fconfigure $socketMapping($state(socketinfo))}]} {
		# FIXME Is it still possible for this code to be executed? If
		#       so, this could be another place to call TestForReplay,
		#       rather than discarding the queued transactions.
		Log "WARNING: socket for $state(socketinfo) was closed\
			- token $token"
		Log "WARNING - if testing, pay special attention to this\
			case (GH) which is seldom executed - token $token"

		# This will call CancelReadPipeline, CancelWritePipeline, and
		# cancel any queued requests, responses.
		Unset $state(socketinfo)
	    } else {
		# Use the persistent socket.
		# The socket may not be ready to write: an earlier request might
		# still be still writing (in the pipelined case) or
		# writing/reading (in the nonpipeline case). This possibility
		# is handled by socketWrQueue later in this command.
		set reusing 1
		set sock $socketMapping($state(socketinfo))
		Log "reusing socket $sock for $state(socketinfo) - token $token"

	    }
	    # Do not automatically close the connection socket.
	    set state(connection) keep-alive
	}
    }

    if {$reusing} {
	# Define state(tmpState) and state(tmpOpenCmd) for use
	# by http::ReplayIfDead if the persistent connection has died.
	set state(tmpState) [array get state]

	# Pass -myaddr directly to the socket command
	if {[info exists state(-myaddr)]} {
	    lappend sockopts -myaddr $state(-myaddr)
	}

	set state(tmpOpenCmd) [list {*}$defcmd {*}$sockopts {*}$targetAddr]
    }

    set state(reusing) $reusing
    # Excluding ReplayIfDead and the decision whether to call it, there are four
    # places outside http::geturl where state(reusing) is used:
    # - Connected   - if reusing and not pipelined, start the state(-timeout)
    #                 timeout (when writing).
    # - DoneRequest - if reusing and pipelined, send the next pipelined write
    # - Event       - if reusing and pipelined, start the state(-timeout)
    #                 timeout (when reading).
    # - Event       - if (not reusing) and pipelined, send the next pipelined
    #                 write

    # See comments above re the start of this timeout in other cases.
    if {(!$state(reusing)) && ($state(-timeout) > 0)} {
	set state(after) [after $state(-timeout) \
		[list http::reset $token timeout]]
    }

    if {![info exists sock]} {
	# Pass -myaddr directly to the socket command
	if {[info exists state(-myaddr)]} {
	    lappend sockopts -myaddr $state(-myaddr)
	}
	set pre [clock milliseconds]
	##Log pre socket opened, - token $token
	##Log [concat $defcmd $sockopts $targetAddr] - token $token
	if {[catch {eval $defcmd $sockopts $targetAddr} sock errdict]} {
	    # Something went wrong while trying to establish the connection.
	    # Clean up after events and such, but DON'T call the command
	    # callback (if available) because we're going to throw an
	    # exception from here instead.

	    set state(sock) NONE
	    Finish $token $sock 1
	    cleanup $token
	    dict unset errdict -level
	    return -options $errdict $sock
	} else {
	    # Initialisation of a new socket.
	    ##Log post socket opened, - token $token
	    ##Log socket opened, now fconfigure - token $token
	    set delay [expr {[clock milliseconds] - $pre}]
	    if {$delay > 3000} {
		Log socket delay $delay - token $token
	    }
	    fconfigure $sock -translation {auto crlf} \
			     -buffersize $state(-blocksize)
	    ##Log socket opened, DONE fconfigure - token $token
	}
    }
    # Command [socket] is called with -async, but takes 5s to 5.1s to return,
    # with probability of order 1 in 10,000.  This may be a bizarre scheduling
    # issue with my (KJN's) system (Fedora Linux).
    # This does not cause a problem (unless the request times out when this
    # command returns).

    set state(sock) $sock
    Log "Using $sock for $state(socketinfo) - token $token" \
	[expr {$state(-keepalive)?"keepalive":""}]

    if {    $state(-keepalive)
	 && (![info exists socketMapping($state(socketinfo))])
    } {
	# Freshly-opened socket that we would like to become persistent.
	set socketMapping($state(socketinfo)) $sock

	if {![info exists socketRdState($state(socketinfo))]} {
	    set socketRdState($state(socketinfo)) {}
	    set varName ::http::socketRdState($state(socketinfo))
	    trace add variable $varName unset ::http::CancelReadPipeline
	}
	if {![info exists socketWrState($state(socketinfo))]} {
	    set socketWrState($state(socketinfo)) {}
	    set varName ::http::socketWrState($state(socketinfo))
	    trace add variable $varName unset ::http::CancelWritePipeline
	}

	if {$state(-pipeline)} {
	    #Log new, init for pipelined, GRANT write access to $token in geturl
	    # Also grant premature read access to the socket. This is OK.
	    set socketRdState($state(socketinfo)) $token
	    set socketWrState($state(socketinfo)) $token
	} else {
	    # socketWrState is not used by this non-pipelined transaction.
	    # We cannot leave it as "Wready" because the next call to
	    # http::geturl with a pipelined transaction would conclude that the
	    # socket is available for writing.
	    #Log new, init for nonpipeline, GRANT r/w access to $token in geturl
	    set socketRdState($state(socketinfo)) $token
	    set socketWrState($state(socketinfo)) $token
	}

	set socketRdQueue($state(socketinfo)) {}
	set socketWrQueue($state(socketinfo)) {}
	set socketClosing($state(socketinfo)) 0
	set socketPlayCmd($state(socketinfo)) {ReplayIfClose Wready {} {}}
    }

    if {![info exists phost]} {
	set phost ""
    }
    if {$reusing} {
	# For use by http::ReplayIfDead if the persistent connection has died.
	# Also used by NextPipelinedWrite.
	set state(tmpConnArgs) [list $proto $phost $srvurl]
    }

    # The element socketWrState($connId) has a value which is either the name of
    # the token that is permitted to write to the socket, or "Wready" if no
    # token is permitted to write.
    #
    # The code that sets the value to Wready immediately calls
    # http::NextPipelinedWrite, which examines socketWrQueue($connId) and
    # processes the next request in the queue, if there is one.  The value
    # Wready is not found when the interpreter is in the event loop unless the
    # socket is idle.
    #
    # The element socketRdState($connId) has a value which is either the name of
    # the token that is permitted to read from the socket, or "Rready" if no
    # token is permitted to read.
    #
    # The code that sets the value to Rready then examines
    # socketRdQueue($connId) and processes the next request in the queue, if
    # there is one.  The value Rready is not found when the interpreter is in
    # the event loop unless the socket is idle.

    if {$alreadyQueued} {
	# A write may or may not be in progress.  There is no need to set
	# socketWrState to prevent another call stealing write access - all
	# subsequent calls on this socket will come here because the socket
	# will close after the current read, and its
	# socketClosing($connId) is 1.
	##Log "HTTP request for token $token is queued"

    } elseif {    $reusing
	       && $state(-pipeline)
	       && ($socketWrState($state(socketinfo)) ne "Wready")
    } {
	##Log "HTTP request for token $token is queued for pipelined use"
	lappend socketWrQueue($state(socketinfo)) $token

    } elseif {    $reusing
	       && (!$state(-pipeline))
	       && ($socketWrState($state(socketinfo)) ne "Wready")
    } {
	# A write is queued or in progress.  Lappend to the write queue.
	##Log "HTTP request for token $token is queued for nonpipeline use"
	lappend socketWrQueue($state(socketinfo)) $token

    } elseif {    $reusing
	       && (!$state(-pipeline))
	       && ($socketWrState($state(socketinfo)) eq "Wready")
	       && ($socketRdState($state(socketinfo)) ne "Rready")
    } {
	# A read is queued or in progress, but not a write.  Cannot start the
	# nonpipeline transaction, but must set socketWrState to prevent a
	# pipelined request jumping the queue.
	##Log "HTTP request for token $token is queued for nonpipeline use"
	#Log re-use nonpipeline, GRANT delayed write access to $token in geturl

	set socketWrState($state(socketinfo)) peNding
	lappend socketWrQueue($state(socketinfo)) $token

    } else {
	if {$reusing && $state(-pipeline)} {
	    #Log re-use pipelined, GRANT write access to $token in geturl
	    set socketWrState($state(socketinfo)) $token

	} elseif {$reusing} {
	    # Cf tests above - both are ready.
	    #Log re-use nonpipeline, GRANT r/w access to $token in geturl
	    set socketRdState($state(socketinfo)) $token
	    set socketWrState($state(socketinfo)) $token
	}

	# All (!$reusing) cases come here, and also some $reusing cases if the
	# connection is ready.
	#Log ---- $state(socketinfo) << conn to $token for HTTP request (a)
	# Connect does its own fconfigure.
	fileevent $sock writable \
		[list http::Connect $token $proto $phost $srvurl]
    }

    # Wait for the connection to complete.
    if {![info exists state(-command)]} {
	# geturl does EVERYTHING asynchronously, so if the user
	# calls it synchronously, we just do a wait here.
	http::wait $token

	if {![info exists state]} {
	    # If we timed out then Finish has been called and the users
	    # command callback may have cleaned up the token. If so we end up
	    # here with nothing left to do.
	    return $token
	} elseif {$state(status) eq "error"} {
	    # Something went wrong while trying to establish the connection.
	    # Clean up after events and such, but DON'T call the command
	    # callback (if available) because we're going to throw an
	    # exception from here instead.
	    set err [lindex $state(error) 0]
	    cleanup $token
	    return -code error $err
	}
    }
    ##Log Leaving http::geturl - token $token
    return $token
}

# http::Connected --
#
#	Callback used when the connection to the HTTP server is actually
#	established.
#
# Arguments:
#	token	State token.
#	proto	What protocol (http, https, etc.) was used to connect.
#	phost	Are we using keep-alive? Non-empty if yes.
#	srvurl	Service-local URL that we're requesting
# Results:
#	None.

proc http::Connected {token proto phost srvurl} {
    variable http
    variable urlTypes
    variable socketMapping
    variable socketRdState
    variable socketWrState
    variable socketRdQueue
    variable socketWrQueue
    variable socketClosing
    variable socketPlayCmd

    variable $token
    upvar 0 $token state
    set tk [namespace tail $token]

    if {$state(reusing) && (!$state(-pipeline)) && ($state(-timeout) > 0)} {
	set state(after) [after $state(-timeout) \
		[list http::reset $token timeout]]
    }

    # Set back the variables needed here.
    set sock $state(sock)
    set isQueryChannel [info exists state(-querychannel)]
    set isQuery [info exists state(-query)]
    set host [lindex [split $state(socketinfo) :] 0]
    set port [lindex [split $state(socketinfo) :] 1]

    set lower [string tolower $proto]
    set defport [lindex $urlTypes($lower) 0]

    # Send data in cr-lf format, but accept any line terminators.
    # Initialisation to {auto *} now done in geturl, KeepSocket and DoneRequest.
    # We are concerned here with the request (write) not the response (read).
    lassign [fconfigure $sock -translation] trRead trWrite
    fconfigure $sock -translation [list $trRead crlf] \
		     -buffersize $state(-blocksize)

    # The following is disallowed in safe interpreters, but the socket is
    # already in non-blocking mode in that case.

    catch {fconfigure $sock -blocking off}
    set how GET
    if {$isQuery} {
	set state(querylength) [string length $state(-query)]
	if {$state(querylength) > 0} {
	    set how POST
	    set contDone 0
	} else {
	    # There's no query data.
	    unset state(-query)
	    set isQuery 0
	}
    } elseif {$state(-validate)} {
	set how HEAD
    } elseif {$isQueryChannel} {
	set how POST
	# The query channel must be blocking for the async Write to
	# work properly.
	fconfigure $state(-querychannel) -blocking 1 -translation binary
	set contDone 0
    }
    if {[info exists state(-method)] && ($state(-method) ne "")} {
	set how $state(-method)
    }
    set accept_types_seen 0

    Log ^B$tk begin sending request - token $token

    if {[catch {
	set state(method) $how
	puts $sock "$how $srvurl HTTP/$state(-protocol)"
	if {[dict exists $state(-headers) Host]} {
	    # Allow Host spoofing. [Bug 928154]
	    puts $sock "Host: [dict get $state(-headers) Host]"
	} elseif {$port == $defport} {
	    # Don't add port in this case, to handle broken servers. [Bug
	    # #504508]
	    puts $sock "Host: $host"
	} else {
	    puts $sock "Host: $host:$port"
	}
	puts $sock "User-Agent: $http(-useragent)"
	if {($state(-protocol) > 1.0) && $state(-keepalive)} {
	    # Send this header, because a 1.1 server is not compelled to treat
	    # this as the default.
	    puts $sock "Connection: keep-alive"
	}
	if {($state(-protocol) > 1.0) && !$state(-keepalive)} {
	    puts $sock "Connection: close" ;# RFC2616 sec 8.1.2.1
	}
	if {($state(-protocol) < 1.1)} {
	    # RFC7230 A.1
	    # Some server implementations of HTTP/1.0 have a faulty
	    # implementation of RFC 2068 Keep-Alive.
	    # Don't leave this to chance.
	    # For HTTP/1.0 we have already "set state(connection) close"
	    # and "state(-keepalive) 0".
	    puts $sock "Connection: close"
	}
	# RFC7230 A.1 - "clients are encouraged not to send the
	# Proxy-Connection header field in any requests"
	set accept_encoding_seen 0
	set content_type_seen 0
	dict for {key value} $state(-headers) {
	    set value [string map [list \n "" \r ""] $value]
	    set key [string map {" " -} [string trim $key]]
	    if {[string equal -nocase $key "host"]} {
		continue
	    }
	    if {[string equal -nocase $key "accept-encoding"]} {
		set accept_encoding_seen 1
	    }
	    if {[string equal -nocase $key "accept"]} {
		set accept_types_seen 1
	    }
	    if {[string equal -nocase $key "content-type"]} {
		set content_type_seen 1
	    }
	    if {[string equal -nocase $key "content-length"]} {
		set contDone 1
		set state(querylength) $value
	    }
	    if {[string length $key]} {
		puts $sock "$key: $value"
	    }
	}
	# Allow overriding the Accept header on a per-connection basis. Useful
	# for working with REST services. [Bug c11a51c482]
	if {!$accept_types_seen} {
	    puts $sock "Accept: $state(accept-types)"
	}
	if {    (!$accept_encoding_seen)
	     && (![info exists state(-handler)])
	     && $http(-zip)
	} {
	    puts $sock "Accept-Encoding: gzip,deflate,compress"
	}
	if {$isQueryChannel && ($state(querylength) == 0)} {
	    # Try to determine size of data in channel. If we cannot seek, the
	    # surrounding catch will trap us

	    set start [tell $state(-querychannel)]
	    seek $state(-querychannel) 0 end
	    set state(querylength) \
		    [expr {[tell $state(-querychannel)] - $start}]
	    seek $state(-querychannel) $start
	}

	# Flush the request header and set up the fileevent that will either
	# push the POST data or read the response.
	#
	# fileevent note:
	#
	# It is possible to have both the read and write fileevents active at
	# this point. The only scenario it seems to affect is a server that
	# closes the connection without reading the POST data. (e.g., early
	# versions TclHttpd in various error cases). Depending on the
	# platform, the client may or may not be able to get the response from
	# the server because of the error it will get trying to write the post
	# data. Having both fileevents active changes the timing and the
	# behavior, but no two platforms (among Solaris, Linux, and NT) behave
	# the same, and none behave all that well in any case. Servers should
	# always read their POST data if they expect the client to read their
	# response.

	if {$isQuery || $isQueryChannel} {
	    # POST method.
	    if {!$content_type_seen} {
		puts $sock "Content-Type: $state(-type)"
	    }
	    if {!$contDone} {
		puts $sock "Content-Length: $state(querylength)"
	    }
	    puts $sock ""
	    flush $sock
	    # Flush flushes the error in the https case with a bad handshake:
	    # else the socket never becomes writable again, and hangs until
	    # timeout (if any).

	    lassign [fconfigure $sock -translation] trRead trWrite
	    fconfigure $sock -translation [list $trRead binary]
	    fileevent $sock writable [list http::Write $token]
	    # The http::Write command decides when to make the socket readable,
	    # using the same test as the GET/HEAD case below.
	} else {
	    # GET or HEAD method.
	    if {    (![catch {fileevent $sock readable} binding])
		 && ($binding eq [list http::CheckEof $sock])
	    } {
		# Remove the "fileevent readable" binding of an idle persistent
		# socket to http::CheckEof.  We can no longer treat bytes
		# received as junk. The server might still time out and
		# half-close the socket if it has not yet received the first
		# "puts".
		fileevent $sock readable {}
	    }
	    puts $sock ""
	    flush $sock
	    Log ^C$tk end sending request - token $token
	    # End of writing (GET/HEAD methods).  The request has been sent.

	    DoneRequest $token
	}

    } err]} {
	# The socket probably was never connected, OR the connection dropped
	# later, OR https handshake error, which may be discovered as late as
	# the "flush" command above...
	Log "WARNING - if testing, pay special attention to this\
		case (GI) which is seldom executed - token $token"
	if {[info exists state(reusing)] && $state(reusing)} {
	    # The socket was closed at the server end, and closed at
	    # this end by http::CheckEof.
    	    if {[TestForReplay $token write $err a]} {
		return
	    } else {
		Finish $token {failed to re-use socket}
	    }

	    # else:
	    # This is NOT a persistent socket that has been closed since its
	    # last use.
	    # If any other requests are in flight or pipelined/queued, they will
	    # be discarded.
	} elseif {$state(status) eq ""} {
	    # ...https handshake errors come here.
	    set msg [registerError $sock]
	    registerError $sock {}
	    if {$msg eq {}} {
		set msg {failed to use socket}
	    }
	    Finish $token $msg
	} elseif {$state(status) ne "error"} {
	    Finish $token $err
	}
    }
}

# http::registerError
#
#	Called (for example when processing TclTLS activity) to register
#	an error for a connection on a specific socket.  This helps
#	http::Connected to deliver meaningful error messages, e.g. when a TLS
#	certificate fails verification.
#
#	Usage: http::registerError socket ?newValue?
#
#	"set" semantics, except that a "get" (a call without a new value) for a
#	non-existent socket returns {}, not an error.

proc http::registerError {sock args} {
    variable registeredErrors

    if {    ([llength $args] == 0)
	 && (![info exists registeredErrors($sock)])
    } {
	return
    } elseif {    ([llength $args] == 1)
	       && ([lindex $args 0] eq {})
    } {
	unset -nocomplain registeredErrors($sock)
	return
    }
    set registeredErrors($sock) {*}$args
}

# http::DoneRequest --
#
#	Command called when a request has been sent.  It will arrange the
#	next request and/or response as appropriate.
#
#	If this command is called when $socketClosing(*), the request $token
#	that calls it must be pipelined and destined to fail.

proc http::DoneRequest {token} {
    variable http
    variable socketMapping
    variable socketRdState
    variable socketWrState
    variable socketRdQueue
    variable socketWrQueue
    variable socketClosing
    variable socketPlayCmd

    variable $token
    upvar 0 $token state
    set tk [namespace tail $token]
    set sock $state(sock)

    # If pipelined, connect the next HTTP request to the socket.
    if {$state(reusing) && $state(-pipeline)} {
	# Enable next token (if any) to write.
	# The value "Wready" is set only here, and
	# in http::Event after reading the response-headers of a
	# non-reusing transaction.
	# Previous value is $token. It cannot be pending.
	set socketWrState($state(socketinfo)) Wready

	# Now ready to write the next pipelined request (if any).
	http::NextPipelinedWrite $token
    } else {
	# If pipelined, this is the first transaction on this socket.  We wait
	# for the response headers to discover whether the connection is
	# persistent.  (If this is not done and the connection is not
	# persistent, we SHOULD retry and then MUST NOT pipeline before knowing
	# that we have a persistent connection
	# (rfc2616 8.1.2.2)).
    }

    # Connect to receive the response, unless the socket is pipelined
    # and another response is being sent.
    # This code block is separate from the code below because there are
    # cases where socketRdState already has the value $token.
    if {    $state(-keepalive)
	 && $state(-pipeline)
	 && [info exists socketRdState($state(socketinfo))]
	 && ($socketRdState($state(socketinfo)) eq "Rready")
    } {
	#Log pipelined, GRANT read access to $token in Connected
	set socketRdState($state(socketinfo)) $token
    }

    if {    $state(-keepalive)
	 && $state(-pipeline)
	 && [info exists socketRdState($state(socketinfo))]
	 && ($socketRdState($state(socketinfo)) ne $token)
    } {
	# Do not read from the socket until it is ready.
	##Log "HTTP response for token $token is queued for pipelined use"
	# If $socketClosing(*), then the caller will be a pipelined write and
	# execution will come here.
	# This token has already been recorded as "in flight" for writing.
	# When the socket is closed, the read queue will be cleared in
	# CloseQueuedQueries and so the "lappend" here has no effect.
	lappend socketRdQueue($state(socketinfo)) $token
    } else {
	# In the pipelined case, connection for reading depends on the
	# value of socketRdState.
	# In the nonpipeline case, connection for reading always occurs.
	ReceiveResponse $token
    }
}

# http::ReceiveResponse
#
#	Connects token to its socket for reading.

proc http::ReceiveResponse {token} {
    variable $token
    upvar 0 $token state
    set tk [namespace tail $token]
    set sock $state(sock)

    #Log ---- $state(socketinfo) >> conn to $token for HTTP response
    lassign [fconfigure $sock -translation] trRead trWrite
    fconfigure $sock -translation [list auto $trWrite] \
		     -buffersize $state(-blocksize)
    Log ^D$tk begin receiving response - token $token

    coroutine ${token}EventCoroutine http::Event $sock $token
    if {[info exists state(-handler)] || [info exists state(-progress)]} {
        fileevent $sock readable [list http::EventGateway $sock $token]
    } else {
        fileevent $sock readable ${token}EventCoroutine
    }
    return
}


# http::EventGateway
#
#	Bug [c2dc1da315].
#	- Recursive launch of the coroutine can occur if a -handler or -progress
#	  callback is used, and the callback command enters the event loop.
#	- To prevent this, the fileevent "binding" is disabled while the
#	  coroutine is in flight.
#	- If a recursive call occurs despite these precautions, it is not
#	  trapped and discarded here, because it is better to report it as a
#	  bug.
#	- Although this solution is believed to be sufficiently general, it is
#	  used only if -handler or -progress is specified.  In other cases,
#	  the coroutine is called directly.

proc http::EventGateway {sock token} {
    variable $token
    upvar 0 $token state
    fileevent $sock readable {}
    catch {${token}EventCoroutine} res opts
    if {[info commands ${token}EventCoroutine] ne {}} {
        # The coroutine can be deleted by completion (a non-yield return), by
        # http::Finish (when there is a premature end to the transaction), by
        # http::reset or http::cleanup, or if the caller set option -channel
        # but not option -handler: in the last case reading from the socket is
        # now managed by commands ::http::Copy*, http::ReceiveChunked, and
        # http::make-transformation-chunked.
        #
        # Catch in case the coroutine has closed the socket.
        catch {fileevent $sock readable [list http::EventGateway $sock $token]}
    }

    # If there was an error, re-throw it.
    return -options $opts $res
}


# http::NextPipelinedWrite
#
# - Connecting a socket to a token for writing is done by this command and by
#   command KeepSocket.
# - If another request has a pipelined write scheduled for $token's socket,
#   and if the socket is ready to accept it, connect the write and update
#   the queue accordingly.
# - This command is called from http::DoneRequest and http::Event,
#   IF $state(-pipeline) AND (the current transfer has reached the point at
#   which the socket is ready for the next request to be written).
# - This command is called when a token has write access and is pipelined and
#   keep-alive, and sets socketWrState to Wready.
# - The command need not consider the case where socketWrState is set to a token
#   that does not yet have write access.  Such a token is waiting for Rready,
#   and the assignment of the connection to the token will be done elsewhere (in
#   http::KeepSocket).
# - This command cannot be called after socketWrState has been set to a
#   "pending" token value (that is then overwritten by the caller), because that
#   value is set by this command when it is called by an earlier token when it
#   relinquishes its write access, and the pending token is always the next in
#   line to write.

proc http::NextPipelinedWrite {token} {
    variable http
    variable socketRdState
    variable socketWrState
    variable socketWrQueue
    variable socketClosing
    variable $token
    upvar 0 $token state
    set connId $state(socketinfo)

    if {    [info exists socketClosing($connId)]
	 && $socketClosing($connId)
    } {
	# socketClosing(*) is set because the server has sent a
	# "Connection: close" header.
	# Behave as if the queues are empty - so do nothing.
    } elseif {    $state(-pipeline)
	 && [info exists socketWrState($connId)]
	 && ($socketWrState($connId) eq "Wready")

	 && [info exists socketWrQueue($connId)]
	 && [llength $socketWrQueue($connId)]
	 && ([set token2 [lindex $socketWrQueue($connId) 0]
	      set ${token2}(-pipeline)
	     ]
	    )
    } {
	# - The usual case for a pipelined connection, ready for a new request.
	#Log pipelined, GRANT write access to $token2 in NextPipelinedWrite
	set conn [set ${token2}(tmpConnArgs)]
	set socketWrState($connId) $token2
	set socketWrQueue($connId) [lrange $socketWrQueue($connId) 1 end]
	# Connect does its own fconfigure.
	fileevent $state(sock) writable [list http::Connect $token2 {*}$conn]
	#Log ---- $connId << conn to $token2 for HTTP request (b)

	# In the tests below, the next request will be nonpipeline.
    } elseif {    $state(-pipeline)
	       && [info exists socketWrState($connId)]
	       && ($socketWrState($connId) eq "Wready")

	       && [info exists socketWrQueue($connId)]
	       && [llength $socketWrQueue($connId)]
	       && (![ set token3 [lindex $socketWrQueue($connId) 0]
		      set ${token3}(-pipeline)
		    ]
		  )

	       && [info exists socketRdState($connId)]
	       && ($socketRdState($connId) eq "Rready")
    } {
	# The case in which the next request will be non-pipelined, and the read
	# and write queues is ready: which is the condition for a non-pipelined
	# write.
	variable $token3
	upvar 0 $token3 state3
	set conn [set ${token3}(tmpConnArgs)]
	#Log nonpipeline, GRANT r/w access to $token3 in NextPipelinedWrite
	set socketRdState($connId) $token3
	set socketWrState($connId) $token3
	set socketWrQueue($connId) [lrange $socketWrQueue($connId) 1 end]
	# Connect does its own fconfigure.
	fileevent $state(sock) writable [list http::Connect $token3 {*}$conn]
	#Log ---- $state(sock) << conn to $token3 for HTTP request (c)

    } elseif {    $state(-pipeline)
	 && [info exists socketWrState($connId)]
	 && ($socketWrState($connId) eq "Wready")

	 && [info exists socketWrQueue($connId)]
	 && [llength $socketWrQueue($connId)]
	 && (![set token2 [lindex $socketWrQueue($connId) 0]
	      set ${token2}(-pipeline)
	     ]
	    )
    } {
	# - The case in which the next request will be non-pipelined, but the
	#   read queue is NOT ready.
	# - A read is queued or in progress, but not a write.  Cannot start the
	#   nonpipeline transaction, but must set socketWrState to prevent a new
	#   pipelined request (in http::geturl) jumping the queue.
	# - Because socketWrState($connId) is not set to Wready, the assignment
	#   of the connection to $token2 will be done elsewhere - by command
	#   http::KeepSocket when $socketRdState($connId) is set to "Rready".

	#Log re-use nonpipeline, GRANT delayed write access to $token in NextP..
	set socketWrState($connId) peNding
    }
}

# http::CancelReadPipeline
#
#	Cancel pipelined responses on a closing "Keep-Alive" socket.
#
#	- Called by a variable trace on "unset socketRdState($connId)".
#	- The variable relates to a Keep-Alive socket, which has been closed.
#	- Cancels all pipelined responses. The requests have been sent,
#	  the responses have not yet been received.
#	- This is a hard cancel that ends each transaction with error status,
#	  and closes the connection. Do not use it if you want to replay failed
#	  transactions.
#	- N.B. Always delete ::http::socketRdState($connId) before deleting
#	  ::http::socketRdQueue($connId), or this command will do nothing.
#
# Arguments
#	As for a trace command on a variable.

proc http::CancelReadPipeline {name1 connId op} {
    variable socketRdQueue
    ##Log CancelReadPipeline $name1 $connId $op
    if {[info exists socketRdQueue($connId)]} {
	set msg {the connection was closed by CancelReadPipeline}
	foreach token $socketRdQueue($connId) {
	    set tk [namespace tail $token]
	    Log ^X$tk end of response "($msg)" - token $token
	    set ${token}(status) eof
	    Finish $token ;#$msg
	}
	set socketRdQueue($connId) {}
    }
}

# http::CancelWritePipeline
#
#	Cancel queued events on a closing "Keep-Alive" socket.
#
#	- Called by a variable trace on "unset socketWrState($connId)".
#	- The variable relates to a Keep-Alive socket, which has been closed.
#	- In pipelined or nonpipeline case: cancels all queued requests.  The
#	  requests have not yet been sent, the responses are not due.
#	- This is a hard cancel that ends each transaction with error status,
#	  and closes the connection. Do not use it if you want to replay failed
#	  transactions.
#	- N.B. Always delete ::http::socketWrState($connId) before deleting
#	  ::http::socketWrQueue($connId), or this command will do nothing.
#
# Arguments
#	As for a trace command on a variable.

proc http::CancelWritePipeline {name1 connId op} {
    variable socketWrQueue

    ##Log CancelWritePipeline $name1 $connId $op
    if {[info exists socketWrQueue($connId)]} {
	set msg {the connection was closed by CancelWritePipeline}
	foreach token $socketWrQueue($connId) {
	    set tk [namespace tail $token]
	    Log ^X$tk end of response "($msg)" - token $token
	    set ${token}(status) eof
	    Finish $token ;#$msg
	}
	set socketWrQueue($connId) {}
    }
}

# http::ReplayIfDead --
#
# - A query on a re-used persistent socket failed at the earliest opportunity,
#   because the socket had been closed by the server.  Keep the token, tidy up,
#   and try to connect on a fresh socket.
# - The connection is monitored for eof by the command http::CheckEof.  Thus
#   http::ReplayIfDead is needed only when a server event (half-closing an
#   apparently idle connection), and a client event (sending a request) occur at
#   almost the same time, and neither client nor server detects the other's
#   action before performing its own (an "asynchronous close event").
# - To simplify testing of http::ReplayIfDead, set TEST_EOF 1 in
#   http::KeepSocket, and then http::ReplayIfDead will be called if http::geturl
#   is called at any time after the server timeout.
#
# Arguments:
#	token	Connection token.
#
# Side Effects:
#	Use the same token, but try to open a new socket.

proc http::ReplayIfDead {tokenArg doing} {
    variable socketMapping
    variable socketRdState
    variable socketWrState
    variable socketRdQueue
    variable socketWrQueue
    variable socketClosing
    variable socketPlayCmd

    variable $tokenArg
    upvar 0 $tokenArg stateArg

    Log running http::ReplayIfDead for $tokenArg $doing

    # 1. Merge the tokens for transactions in flight, the read (response) queue,
    #    and the write (request) queue.

    set InFlightR {}
    set InFlightW {}

    # Obtain the tokens for transactions in flight.
    if {$stateArg(-pipeline)} {
	# Two transactions may be in flight.  The "read" transaction was first.
	# It is unlikely that the server would close the socket if a response
	# was pending; however, an earlier request (as well as the present
	# request) may have been sent and ignored if the socket was half-closed
	# by the server.

	if {    [info exists socketRdState($stateArg(socketinfo))]
	     && ($socketRdState($stateArg(socketinfo)) ne "Rready")
	} {
	    lappend InFlightR $socketRdState($stateArg(socketinfo))
	} elseif {($doing eq "read")} {
	    lappend InFlightR $tokenArg
	}

	if {    [info exists socketWrState($stateArg(socketinfo))]
	     && $socketWrState($stateArg(socketinfo)) ni {Wready peNding}
	} {
	    lappend InFlightW $socketWrState($stateArg(socketinfo))
	} elseif {($doing eq "write")} {
	    lappend InFlightW $tokenArg
	}

	# Report any inconsistency of $tokenArg with socket*state.
	if {    ($doing eq "read")
	     && [info exists socketRdState($stateArg(socketinfo))]
	     && ($tokenArg ne $socketRdState($stateArg(socketinfo)))
	} {
	    Log WARNING - ReplayIfDead pipelined tokenArg $tokenArg $doing \
		    ne socketRdState($stateArg(socketinfo)) \
		      $socketRdState($stateArg(socketinfo))

	} elseif {
		($doing eq "write")
	     && [info exists socketWrState($stateArg(socketinfo))]
	     && ($tokenArg ne $socketWrState($stateArg(socketinfo)))
	} {
	    Log WARNING - ReplayIfDead pipelined tokenArg $tokenArg $doing \
		    ne socketWrState($stateArg(socketinfo)) \
		      $socketWrState($stateArg(socketinfo))
	}
    } else {
	# One transaction should be in flight.
	# socketRdState, socketWrQueue are used.
	# socketRdQueue should be empty.

	# Report any inconsistency of $tokenArg with socket*state.
	if {$tokenArg ne $socketRdState($stateArg(socketinfo))} {
	    Log WARNING - ReplayIfDead nonpipeline tokenArg $tokenArg $doing \
		    ne socketRdState($stateArg(socketinfo)) \
		      $socketRdState($stateArg(socketinfo))
	}

	# Report the inconsistency that socketRdQueue is non-empty.
	if {    [info exists socketRdQueue($stateArg(socketinfo))]
	     && ($socketRdQueue($stateArg(socketinfo)) ne {})
	} {
	    Log WARNING - ReplayIfDead nonpipeline tokenArg $tokenArg $doing \
		    has read queue socketRdQueue($stateArg(socketinfo)) \
		    $socketRdQueue($stateArg(socketinfo)) ne {}
	}

	lappend InFlightW $socketRdState($stateArg(socketinfo))
	set socketRdQueue($stateArg(socketinfo)) {}
    }

    set newQueue {}
    lappend newQueue {*}$InFlightR
    lappend newQueue {*}$socketRdQueue($stateArg(socketinfo))
    lappend newQueue {*}$InFlightW
    lappend newQueue {*}$socketWrQueue($stateArg(socketinfo))


    # 2. Tidy up tokenArg.  This is a cut-down form of Finish/CloseSocket.
    #    Do not change state(status).
    #    No need to after cancel stateArg(after) - either this is done in
    #    ReplayCore/ReInit, or Finish is called.

    catch {close $stateArg(sock)}

    # 2a. Tidy the tokens in the queues - this is done in ReplayCore/ReInit.
    # - Transactions, if any, that are awaiting responses cannot be completed.
    #   They are listed for re-sending in newQueue.
    # - All tokens are preserved for re-use by ReplayCore, and their variables
    #   will be re-initialised by calls to ReInit.
    # - The relevant element of socketMapping, socketRdState, socketWrState,
    #   socketRdQueue, socketWrQueue, socketClosing, socketPlayCmd will be set
    #   to new values in ReplayCore.

    ReplayCore $newQueue
}

# http::ReplayIfClose --
#
#	A request on a socket that was previously "Connection: keep-alive" has
#	received a "Connection: close" response header.  The server supplies
#	that response correctly, but any later requests already queued on this
#	connection will be lost when the socket closes.
#
#	This command takes arguments that represent the socketWrState,
#	socketRdQueue and socketWrQueue for this connection.  The socketRdState
#	is not needed because the server responds in full to the request that
#	received the "Connection: close" response header.
#
#	Existing request tokens $token (::http::$n) are preserved.  The caller
#	will be unaware that the request was processed this way.

proc http::ReplayIfClose {Wstate Rqueue Wqueue} {
    Log running http::ReplayIfClose for $Wstate $Rqueue $Wqueue

    if {$Wstate in $Rqueue || $Wstate in $Wqueue} {
	Log WARNING duplicate token in http::ReplayIfClose - token $Wstate
	set Wstate Wready
    }

    # 1. Create newQueue
    set InFlightW {}
    if {$Wstate ni {Wready peNding}} {
	lappend InFlightW $Wstate
    }

    set newQueue {}
    lappend newQueue {*}$Rqueue
    lappend newQueue {*}$InFlightW
    lappend newQueue {*}$Wqueue

    # 2. Cleanup - none needed, done by the caller.

    ReplayCore $newQueue
}

# http::ReInit --
#
#	Command to restore a token's state to a condition that
#	makes it ready to replay a request.
#
#	Command http::geturl stores extra state in state(tmp*) so
#	we don't need to do the argument processing again.
#
#	The caller must:
#	- Set state(reusing) and state(sock) to their new values after calling
#	  this command.
#	- Unset state(tmpState), state(tmpOpenCmd) if future calls to ReplayCore
#	  or ReInit are inappropriate for this token. Typically only one retry
#	  is allowed.
#	The caller may also unset state(tmpConnArgs) if this value (and the
#	token) will be used immediately.  The value is needed by tokens that
#	will be stored in a queue.
#
# Arguments:
#	token	Connection token.
#
# Return Value: (boolean) true iff the re-initialisation was successful.

proc http::ReInit {token} {
    variable $token
    upvar 0 $token state

    if {!(
	      [info exists state(tmpState)]
	   && [info exists state(tmpOpenCmd)]
	   && [info exists state(tmpConnArgs)]
	 )
    } {
	Log FAILED in http::ReInit via ReplayCore - NO tmp vars for $token
	return 0
    }

    if {[info exists state(after)]} {
	after cancel $state(after)
	unset state(after)
    }

    # Don't alter state(status) - this would trigger http::wait if it is in use.
    set tmpState    $state(tmpState)
    set tmpOpenCmd  $state(tmpOpenCmd)
    set tmpConnArgs $state(tmpConnArgs)
    foreach name [array names state] {
	if {$name ne "status"} {
	    unset state($name)
	}
    }

    # Don't alter state(status).
    # Restore state(tmp*) - the caller may decide to unset them.
    # Restore state(tmpConnArgs) which is needed for connection.
    # state(tmpState), state(tmpOpenCmd) are needed only for retries.

    dict unset tmpState status
    array set state $tmpState
    set state(tmpState)    $tmpState
    set state(tmpOpenCmd)  $tmpOpenCmd
    set state(tmpConnArgs) $tmpConnArgs

    return 1
}

# http::ReplayCore --
#
#	Command to replay a list of requests, using existing connection tokens.
#
#	Abstracted from http::geturl which stores extra state in state(tmp*) so
#	we don't need to do the argument processing again.
#
# Arguments:
#	newQueue	List of connection tokens.
#
# Side Effects:
#	Use existing tokens, but try to open a new socket.

proc http::ReplayCore {newQueue} {
    variable socketMapping
    variable socketRdState
    variable socketWrState
    variable socketRdQueue
    variable socketWrQueue
    variable socketClosing
    variable socketPlayCmd

    if {[llength $newQueue] == 0} {
	# Nothing to do.
	return
    }

    ##Log running ReplayCore for {*}$newQueue
    set newToken [lindex $newQueue 0]
    set newQueue [lrange $newQueue 1 end]

    # 3. Use newToken, and restore its values of state(*).  Do not restore
    #    elements tmp* - we try again only once.

    set token $newToken
    variable $token
    upvar 0 $token state

    if {![ReInit $token]} {
	Log FAILED in http::ReplayCore - NO tmp vars
	Finish $token {cannot send this request again}
	return
    }

    set tmpState    $state(tmpState)
    set tmpOpenCmd  $state(tmpOpenCmd)
    set tmpConnArgs $state(tmpConnArgs)
    unset state(tmpState)
    unset state(tmpOpenCmd)
    unset state(tmpConnArgs)

    set state(reusing) 0

    if {$state(-timeout) > 0} {
	set resetCmd [list http::reset $token timeout]
	set state(after) [after $state(-timeout) $resetCmd]
    }

    set pre [clock milliseconds]
    ##Log pre socket opened, - token $token
    ##Log $tmpOpenCmd - token $token
    # 4. Open a socket.
    if {[catch {eval $tmpOpenCmd} sock]} {
	# Something went wrong while trying to establish the connection.
	Log FAILED - $sock
	set state(sock) NONE
	Finish $token $sock
	return
    }
    ##Log post socket opened, - token $token
    set delay [expr {[clock milliseconds] - $pre}]
    if {$delay > 3000} {
	Log socket delay $delay - token $token
    }
    # Command [socket] is called with -async, but takes 5s to 5.1s to return,
    # with probability of order 1 in 10,000.  This may be a bizarre scheduling
    # issue with my (KJN's) system (Fedora Linux).
    # This does not cause a problem (unless the request times out when this
    # command returns).

    # 5. Configure the persistent socket data.
    if {$state(-keepalive)} {
	set socketMapping($state(socketinfo)) $sock

	if {![info exists socketRdState($state(socketinfo))]} {
	    set socketRdState($state(socketinfo)) {}
	    set varName ::http::socketRdState($state(socketinfo))
	    trace add variable $varName unset ::http::CancelReadPipeline
	}

	if {![info exists socketWrState($state(socketinfo))]} {
	    set socketWrState($state(socketinfo)) {}
	    set varName ::http::socketWrState($state(socketinfo))
	    trace add variable $varName unset ::http::CancelWritePipeline
	}

	if {$state(-pipeline)} {
	    #Log new, init for pipelined, GRANT write acc to $token ReplayCore
	    set socketRdState($state(socketinfo)) $token
	    set socketWrState($state(socketinfo)) $token
	} else {
	    #Log new, init for nonpipeline, GRANT r/w acc to $token ReplayCore
	    set socketRdState($state(socketinfo)) $token
	    set socketWrState($state(socketinfo)) $token
	}

	set socketRdQueue($state(socketinfo)) {}
	set socketWrQueue($state(socketinfo)) $newQueue
	set socketClosing($state(socketinfo)) 0
	set socketPlayCmd($state(socketinfo)) {ReplayIfClose Wready {} {}}
    }

    ##Log pre newQueue ReInit, - token $token
    # 6. Configure sockets in the queue.
    foreach tok $newQueue {
	if {[ReInit $tok]} {
	    set ${tok}(reusing) 1
	    set ${tok}(sock) $sock
	} else {
	    set ${tok}(reusing) 1
	    set ${tok}(sock) NONE
	    Finish $token {cannot send this request again}
	}
    }

    # 7. Configure the socket for newToken to send a request.
    set state(sock) $sock
    Log "Using $sock for $state(socketinfo) - token $token" \
	[expr {$state(-keepalive)?"keepalive":""}]

    # Initialisation of a new socket.
    ##Log socket opened, now fconfigure - token $token
    fconfigure $sock -translation {auto crlf} -buffersize $state(-blocksize)
    ##Log socket opened, DONE fconfigure - token $token

    # Connect does its own fconfigure.
    fileevent $sock writable [list http::Connect $token {*}$tmpConnArgs]
    #Log ---- $sock << conn to $token for HTTP request (e)
}

# Data access functions:
# Data - the URL data
# Status - the transaction status: ok, reset, eof, timeout, error
# Code - the HTTP transaction code, e.g., 200
# Size - the size of the URL data

proc http::data {token} {
    variable $token
    upvar 0 $token state
    return $state(body)
}
proc http::status {token} {
    if {![info exists $token]} {
	return "error"
    }
    variable $token
    upvar 0 $token state
    return $state(status)
}
proc http::code {token} {
    variable $token
    upvar 0 $token state
    return $state(http)
}
proc http::ncode {token} {
    variable $token
    upvar 0 $token state
    if {[regexp {[0-9]{3}} $state(http) numeric_code]} {
	return $numeric_code
    } else {
	return $state(http)
    }
}
proc http::size {token} {
    variable $token
    upvar 0 $token state
    return $state(currentsize)
}
proc http::meta {token} {
    variable $token
    upvar 0 $token state
    return $state(meta)
}
proc http::error {token} {
    variable $token
    upvar 0 $token state
    if {[info exists state(error)]} {
	return $state(error)
    }
    return ""
}

# http::cleanup
#
#	Garbage collect the state associated with a transaction
#
# Arguments
#	token	The token returned from http::geturl
#
# Side Effects
#	unsets the state array

proc http::cleanup {token} {
    variable $token
    upvar 0 $token state
    if {[info commands ${token}EventCoroutine] ne {}} {
	rename ${token}EventCoroutine {}
    }
    if {[info exists state(after)]} {
	after cancel $state(after)
	unset state(after)
    }
    if {[info exists state]} {
	unset state
    }
}

# http::Connect
#
#	This callback is made when an asyncronous connection completes.
#
# Arguments
#	token	The token returned from http::geturl
#
# Side Effects
#	Sets the status of the connection, which unblocks
# 	the waiting geturl call

proc http::Connect {token proto phost srvurl} {
    variable $token
    upvar 0 $token state
    set tk [namespace tail $token]
    set err "due to unexpected EOF"
    if {
	[eof $state(sock)] ||
	[set err [fconfigure $state(sock) -error]] ne ""
    } {
	Log "WARNING - if testing, pay special attention to this\
		case (GJ) which is seldom executed - token $token"
	if {[info exists state(reusing)] && $state(reusing)} {
	    # The socket was closed at the server end, and closed at
	    # this end by http::CheckEof.
	    if {[TestForReplay $token write $err b]} {
		return
	    }

	    # else:
	    # This is NOT a persistent socket that has been closed since its
	    # last use.
	    # If any other requests are in flight or pipelined/queued, they will
	    # be discarded.
	}
	Finish $token "connect failed $err"
    } else {
	set state(state) connecting
	fileevent $state(sock) writable {}
	::http::Connected $token $proto $phost $srvurl
    }
}

# http::Write
#
#	Write POST query data to the socket
#
# Arguments
#	token	The token for the connection
#
# Side Effects
#	Write the socket and handle callbacks.

proc http::Write {token} {
    variable http
    variable socketMapping
    variable socketRdState
    variable socketWrState
    variable socketRdQueue
    variable socketWrQueue
    variable socketClosing
    variable socketPlayCmd

    variable $token
    upvar 0 $token state
    set tk [namespace tail $token]
    set sock $state(sock)

    # Output a block.  Tcl will buffer this if the socket blocks
    set done 0
    if {[catch {
	# Catch I/O errors on dead sockets

	if {[info exists state(-query)]} {
	    # Chop up large query strings so queryprogress callback can give
	    # smooth feedback.
	    if {    $state(queryoffset) + $state(-queryblocksize)
		 >= $state(querylength)
	    } {
		# This will be the last puts for the request-body.
		if {    (![catch {fileevent $sock readable} binding])
		     && ($binding eq [list http::CheckEof $sock])
		} {
		    # Remove the "fileevent readable" binding of an idle
		    # persistent socket to http::CheckEof.  We can no longer
		    # treat bytes received as junk. The server might still time
		    # out and half-close the socket if it has not yet received
		    # the first "puts".
		    fileevent $sock readable {}
		}
	    }
	    puts -nonewline $sock \
		[string range $state(-query) $state(queryoffset) \
		     [expr {$state(queryoffset) + $state(-queryblocksize) - 1}]]
	    incr state(queryoffset) $state(-queryblocksize)
	    if {$state(queryoffset) >= $state(querylength)} {
		set state(queryoffset) $state(querylength)
		set done 1
	    }
	} else {
	    # Copy blocks from the query channel

	    set outStr [read $state(-querychannel) $state(-queryblocksize)]
	    if {[eof $state(-querychannel)]} {
		# This will be the last puts for the request-body.
		if {    (![catch {fileevent $sock readable} binding])
		     && ($binding eq [list http::CheckEof $sock])
		} {
		    # Remove the "fileevent readable" binding of an idle
		    # persistent socket to http::CheckEof.  We can no longer
		    # treat bytes received as junk. The server might still time
		    # out and half-close the socket if it has not yet received
		    # the first "puts".
		    fileevent $sock readable {}
		}
	    }
	    puts -nonewline $sock $outStr
	    incr state(queryoffset) [string length $outStr]
	    if {[eof $state(-querychannel)]} {
		set done 1
	    }
	}
    } err]} {
	# Do not call Finish here, but instead let the read half of the socket
	# process whatever server reply there is to get.

	set state(posterror) $err
	set done 1
    }

    if {$done} {
	catch {flush $sock}
	fileevent $sock writable {}
	Log ^C$tk end sending request - token $token
	# End of writing (POST method).  The request has been sent.

	DoneRequest $token
    }

    # Callback to the client after we've completely handled everything.

    if {[string length $state(-queryprogress)]} {
	eval $state(-queryprogress) \
	    [list $token $state(querylength) $state(queryoffset)]
    }
}

# http::Event
#
#	Handle input on the socket. This command is the core of
#	the coroutine commands ${token}EventCoroutine that are
#	bound to "fileevent $sock readable" and process input.
#
# Arguments
#	sock	The socket receiving input.
#	token	The token returned from http::geturl
#
# Side Effects
#	Read the socket and handle callbacks.

proc http::Event {sock token} {
    variable http
    variable socketMapping
    variable socketRdState
    variable socketWrState
    variable socketRdQueue
    variable socketWrQueue
    variable socketClosing
    variable socketPlayCmd

    variable $token
    upvar 0 $token state
    set tk [namespace tail $token]
    while 1 {
	yield
	##Log Event call - token $token

	if {![info exists state]} {
	    Log "Event $sock with invalid token '$token' - remote close?"
	    if {![eof $sock]} {
		if {[set d [read $sock]] ne ""} {
		    Log "WARNING: additional data left on closed socket\
			    - token $token"
		}
	    }
	    Log ^X$tk end of response (token error) - token $token
	    CloseSocket $sock
	    return
	}
	if {$state(state) eq "connecting"} {
	    ##Log - connecting - token $token
	    if {    $state(reusing)
		 && $state(-pipeline)
		 && ($state(-timeout) > 0)
		 && (![info exists state(after)])
	    } {
		set state(after) [after $state(-timeout) \
			[list http::reset $token timeout]]
	    }

	    if {[catch {gets $sock state(http)} nsl]} {
		Log "WARNING - if testing, pay special attention to this\
			case (GK) which is seldom executed - token $token"
		if {[info exists state(reusing)] && $state(reusing)} {
		    # The socket was closed at the server end, and closed at
		    # this end by http::CheckEof.

		    if {[TestForReplay $token read $nsl c]} {
			return
		    }

		    # else:
		    # This is NOT a persistent socket that has been closed since
		    # its last use.
		    # If any other requests are in flight or pipelined/queued,
		    # they will be discarded.
		} else {
		    Log ^X$tk end of response (error) - token $token
		    Finish $token $nsl
		    return
		}
	    } elseif {$nsl >= 0} {
		##Log - connecting 1 - token $token
		set state(state) "header"
	    } elseif {    [eof $sock]
		       && [info exists state(reusing)]
		       && $state(reusing)
	    } {
		# The socket was closed at the server end, and we didn't notice.
		# This is the first read - where the closure is usually first
		# detected.

		if {[TestForReplay $token read {} d]} {
		    return
		}

		# else:
		# This is NOT a persistent socket that has been closed since its
		# last use.
		# If any other requests are in flight or pipelined/queued, they
		# will be discarded.
	    }
	} elseif {$state(state) eq "header"} {
	    if {[catch {gets $sock line} nhl]} {
		##Log header failed - token $token
		Log ^X$tk end of response (error) - token $token
		Finish $token $nhl
		return
	    } elseif {$nhl == 0} {
		##Log header done - token $token
		Log ^E$tk end of response headers - token $token
		# We have now read all headers
		# We ignore HTTP/1.1 100 Continue returns. RFC2616 sec 8.2.3
		if {    ($state(http) == "")
		     || ([regexp {^\S+\s(\d+)} $state(http) {} x] && $x == 100)
		} {
		    set state(state) "connecting"
		    continue
		    # This was a "return" in the pre-coroutine code.
		}

		if {    ([info exists state(connection)])
		     && ([info exists socketMapping($state(socketinfo))])
		     && ($state(connection) eq "keep-alive")
		     && ($state(-keepalive))
		     && (!$state(reusing))
		     && ($state(-pipeline))
		} {
		    # Response headers received for first request on a
		    # persistent socket.  Now ready for pipelined writes (if
		    # any).
		    # Previous value is $token. It cannot be "pending".
		    set socketWrState($state(socketinfo)) Wready
		    http::NextPipelinedWrite $token
		}

		# Once a "close" has been signaled, the client MUST NOT send any
		# more requests on that connection.
		#
		# If either the client or the server sends the "close" token in
		# the Connection header, that request becomes the last one for
		# the connection.

		if {    ([info exists state(connection)])
		     && ([info exists socketMapping($state(socketinfo))])
		     && ($state(connection) eq "close")
		     && ($state(-keepalive))
		} {
		    # The server warns that it will close the socket after this
		    # response.
		    ##Log WARNING - socket will close after response for $token
		    # Prepare data for a call to ReplayIfClose.
		    if {    ($socketRdQueue($state(socketinfo)) ne {})
			 || ($socketWrQueue($state(socketinfo)) ne {})
			 || ($socketWrState($state(socketinfo)) ni
						[list Wready peNding $token])
		    } {
			set InFlightW $socketWrState($state(socketinfo))
			if {$InFlightW in [list Wready peNding $token]} {
			    set InFlightW Wready
			} else {
			    set msg "token ${InFlightW} is InFlightW"
			    ##Log $msg - token $token
			}

			set socketPlayCmd($state(socketinfo)) \
				[list ReplayIfClose $InFlightW \
				$socketRdQueue($state(socketinfo)) \
				$socketWrQueue($state(socketinfo))]

			# - All tokens are preserved for re-use by ReplayCore.
			# - Queues are preserved in case of Finish with error,
			#   but are not used for anything else because
			#   socketClosing(*) is set below.
			# - Cancel the state(after) timeout events.
			foreach tokenVal $socketRdQueue($state(socketinfo)) {
			    if {[info exists ${tokenVal}(after)]} {
				after cancel [set ${tokenVal}(after)]
				unset ${tokenVal}(after)
			    }
			}

		    } else {
			set socketPlayCmd($state(socketinfo)) \
				{ReplayIfClose Wready {} {}}
		    }

		    # Do not allow further connections on this socket.
		    set socketClosing($state(socketinfo)) 1
		}

		set state(state) body

		# If doing a HEAD, then we won't get any body
		if {$state(-validate)} {
		    Log ^F$tk end of response for HEAD request - token $token
		    set state(state) complete
		    Eot $token
		    return
		}

		# - For non-chunked transfer we may have no body - in this case
		#   we may get no further file event if the connection doesn't
		#   close and no more data is sent. We can tell and must finish
		#   up now - not later - the alternative would be to wait until
		#   the server times out.
		# - In this case, the server has NOT told the client it will
		#   close the connection, AND it has NOT indicated the resource
		#   length EITHER by setting the Content-Length (totalsize) OR
		#   by using chunked Transfer-Encoding.
		# - Do not worry here about the case (Connection: close) because
		#   the server should close the connection.
		# - IF (NOT Connection: close) AND (NOT chunked encoding) AND
		#      (totalsize == 0).

		if {    (!(    [info exists state(connection)]
			    && ($state(connection) eq "close")
			  )
			)
		     && (![info exists state(transfer)])
		     && ($state(totalsize) == 0)
		} {
		    set msg {body size is 0 and no events likely - complete}
		    Log "$msg - token $token"
		    set msg {(length unknown, set to 0)}
		    Log ^F$tk end of response body {*}$msg - token $token
		    set state(state) complete
		    Eot $token
		    return
		}

		# We have to use binary translation to count bytes properly.
		lassign [fconfigure $sock -translation] trRead trWrite
		fconfigure $sock -translation [list binary $trWrite]

		if {
		    $state(-binary) || [IsBinaryContentType $state(type)]
		} {
		    # Turn off conversions for non-text data.
		    set state(binary) 1
		}
		if {[info exists state(-channel)]} {
		    if {$state(binary) || [llength [ContentEncoding $token]]} {
			fconfigure $state(-channel) -translation binary
		    }
		    if {![info exists state(-handler)]} {
			# Initiate a sequence of background fcopies.
			fileevent $sock readable {}
			rename ${token}EventCoroutine {}
			CopyStart $sock $token
			return
		    }
		}
	    } elseif {$nhl > 0} {
		# Process header lines.
		##Log header - token $token - $line
		if {[regexp -nocase {^([^:]+):(.+)$} $line x key value]} {
		    switch -- [string tolower $key] {
			content-type {
			    set state(type) [string trim [string tolower $value]]
			    # Grab the optional charset information.
			    if {[regexp -nocase \
				    {charset\s*=\s*\"((?:[^""]|\\\")*)\"} \
				    $state(type) -> cs]} {
				set state(charset) [string map {{\"} \"} $cs]
			    } else {
				regexp -nocase {charset\s*=\s*(\S+?);?} \
					$state(type) -> state(charset)
			    }
			}
			content-length {
			    set state(totalsize) [string trim $value]
			}
			content-encoding {
			    set state(coding) [string trim $value]
			}
			transfer-encoding {
			    set state(transfer) \
				    [string trim [string tolower $value]]
			}
			proxy-connection -
			connection {
			    set tmpHeader [string trim [string tolower $value]]
			    # RFC 7230 Section 6.1 states that a comma-separated
			    # list is an acceptable value.  According to
			    # https://developer.mozilla.org/en-US/docs/Web/HTTP/Headers/Connection
			    # any comma-separated list implies keep-alive, but I
			    # don't see this in the RFC so we'll play safe and
			    # scan any list for "close".
			    if {$tmpHeader in {close keep-alive}} {
				# The common cases, continue.
			    } elseif {[string first , $tmpHeader] < 0} {
				# Not a comma-separated list, not "close",
				# therefore "keep-alive".
				set tmpHeader keep-alive
			    } else {
				set tmpResult keep-alive
				set tmpCsl [split $tmpHeader ,]
				# Optional whitespace either side of separator.
				foreach el $tmpCsl {
				    if {[string trim $el] eq {close}} {
					set tmpResult close
					break
				    }
			        }
				set tmpHeader $tmpResult
			    }
			    set state(connection) $tmpHeader
			}
		    }
		    lappend state(meta) $key [string trim $value]
		}
	    }
	} else {
	    # Now reading body
	    ##Log body - token $token
	    if {[catch {
		if {[info exists state(-handler)]} {
		    set n [eval $state(-handler) [list $sock $token]]
		    ##Log handler $n - token $token
		    # N.B. the protocol has been set to 1.0 because the -handler
		    # logic is not expected to handle chunked encoding.
		    # FIXME Allow -handler with 1.1 on dechunked stacked chan.
		    if {$state(totalsize) == 0} {
			# We know the transfer is complete only when the server
			# closes the connection - i.e. eof is not an error.
			set state(state) complete
		    }
		    if {![string is integer -strict $n]} {
			if 1 {
			    # Do not tolerate bad -handler - fail with error
			    # status.
			    set msg {the -handler command for http::geturl must\
				    return an integer (the number of bytes\
				    read)}
			    Log ^X$tk end of response (handler error) -\
				    token $token
			    Eot $token $msg
			} else {
			    # Tolerate the bad -handler, and continue.  The
			    # penalty:
			    # (a) Because the handler returns nonsense, we know
			    #     the transfer is complete only when the server
			    #     closes the connection - i.e. eof is not an
			    #     error.
			    # (b) http::size will not be accurate.
			    # (c) The transaction is already downgraded to 1.0
			    #     to avoid chunked transfer encoding.  It MUST
			    #     also be forced to "Connection: close" or the
			    #     HTTP/1.0 equivalent; or it MUST fail (as
			    #     above) if the server sends
			    #     "Connection: keep-alive" or the HTTP/1.0
			    #     equivalent.
			    set n 0
			    set state(state) complete
			}
		    }
		} elseif {[info exists state(transfer_final)]} {
		    # This code forgives EOF in place of the final CRLF.
		    set line [getTextLine $sock]
		    set n [string length $line]
		    set state(state) complete
		    if {$n > 0} {
			# - HTTP trailers (late response headers) are permitted
			#   by Chunked Transfer-Encoding, and can be safely
			#   ignored.
			# - Do not count these bytes in the total received for
			#   the response body.
			Log "trailer of $n bytes after final chunk -\
				token $token"
			append state(transfer_final) $line
			set n 0
		    } else {
			Log ^F$tk end of response body (chunked) - token $token
			Log "final chunk part - token $token"
			Eot $token
		    }
		} elseif {    [info exists state(transfer)]
			   && ($state(transfer) eq "chunked")
		} {
		    ##Log chunked - token $token
		    set size 0
		    set hexLenChunk [getTextLine $sock]
		    #set ntl [string length $hexLenChunk]
		    if {[string trim $hexLenChunk] ne ""} {
			scan $hexLenChunk %x size
			if {$size != 0} {
			    ##Log chunk-measure $size - token $token
			    set chunk [BlockingRead $sock $size]
			    set n [string length $chunk]
			    if {$n >= 0} {
				append state(body) $chunk
				incr state(log_size) [string length $chunk]
				##Log chunk $n cumul $state(log_size) -\
					token $token
			    }
			    if {$size != [string length $chunk]} {
				Log "WARNING: mis-sized chunk:\
				    was [string length $chunk], should be\
				    $size - token $token"
				set n 0
				set state(connection) close
				Log ^X$tk end of response (chunk error) \
					- token $token
				set msg {error in chunked encoding - fetch\
					terminated}
				Eot $token $msg
			    }
			    # CRLF that follows chunk.
			    # If eof, this is handled at the end of this proc.
			    getTextLine $sock
			} else {
			    set n 0
			    set state(transfer_final) {}
			}
		    } else {
			# Line expected to hold chunk length is empty, or eof.
			##Log bad-chunk-measure - token $token
			set n 0
			set state(connection) close
			Log ^X$tk end of response (chunk error) - token $token
			Eot $token {error in chunked encoding -\
				fetch terminated}
		    }
		} else {
		    ##Log unchunked - token $token
		    if {$state(totalsize) == 0} {
			# We know the transfer is complete only when the server
			# closes the connection.
			set state(state) complete
			set reqSize $state(-blocksize)
		    } else {
			# Ask for the whole of the unserved response-body.
			# This works around a problem with a tls::socket - for
			# https in keep-alive mode, and a request for
			# $state(-blocksize) bytes, the last part of the
			# resource does not get read until the server times out.
			set reqSize [expr {  $state(totalsize)
					   - $state(currentsize)}]

			# The workaround fails if reqSize is
			# capped at $state(-blocksize).
			# set reqSize [expr {min($reqSize, $state(-blocksize))}]
		    }
		    set c $state(currentsize)
		    set t $state(totalsize)
		    ##Log non-chunk currentsize $c of totalsize $t -\
			    token $token
		    set block [read $sock $reqSize]
		    set n [string length $block]
		    if {$n >= 0} {
			append state(body) $block
			##Log non-chunk [string length $state(body)] -\
				token $token
		    }
		}
		# This calculation uses n from the -handler, chunked, or
		# unchunked case as appropriate.
		if {[info exists state]} {
		    if {$n >= 0} {
			incr state(currentsize) $n
			set c $state(currentsize)
			set t $state(totalsize)
			##Log another $n currentsize $c totalsize $t -\
				token $token
		    }
		    # If Content-Length - check for end of data.
		    if {
			   ($state(totalsize) > 0)
			&& ($state(currentsize) >= $state(totalsize))
		    } {
			Log ^F$tk end of response body (unchunked) -\
				token $token
			set state(state) complete
			Eot $token
		    }
		}
	    } err]} {
		Log ^X$tk end of response (error ${err}) - token $token
		Finish $token $err
		return
	    } else {
		if {[info exists state(-progress)]} {
		    eval $state(-progress) \
			[list $token $state(totalsize) $state(currentsize)]
		}
	    }
	}

	# catch as an Eot above may have closed the socket already
	# $state(state) may be connecting, header, body, or complete
	if {![set cc [catch {eof $sock} eof]] && $eof} {
	    ##Log eof - token $token
	    if {[info exists $token]} {
		set state(connection) close
		if {$state(state) eq "complete"} {
		    # This includes all cases in which the transaction
		    # can be completed by eof.
		    # The value "complete" is set only in http::Event, and it is
		    # used only in the test above.
		    Log ^F$tk end of response body (unchunked, eof) -\
			    token $token
		    Eot $token
		} else {
		    # Premature eof.
		    Log ^X$tk end of response (unexpected eof) - token $token
		    Eot $token eof
		}
	    } else {
		# open connection closed on a token that has been cleaned up.
		Log ^X$tk end of response (token error) - token $token
		CloseSocket $sock
	    }
	} elseif {$cc} {
	    return
	}
    }
}

# http::TestForReplay
#
#	Command called if eof is discovered when a socket is first used for a
#	new transaction.  Typically this occurs if a persistent socket is used
#	after a period of idleness and the server has half-closed the socket.
#
# token  - the connection token returned by http::geturl
# doing  - "read" or "write"
# err    - error message, if any
# caller - code to identify the caller - used only in logging
#
# Return Value: boolean, true iff the command calls http::ReplayIfDead.

proc http::TestForReplay {token doing err caller} {
    variable http
    variable $token
    upvar 0 $token state
    set tk [namespace tail $token]
    if {$doing eq "read"} {
	set code Q
	set action response
	set ing reading
    } else {
	set code P
	set action request
	set ing writing
    }

    if {$err eq {}} {
	set err "detect eof when $ing (server timed out?)"
    }

    if {$state(method) eq "POST" && !$http(-repost)} {
	# No Replay.
	# The present transaction will end when Finish is called.
	# That call to Finish will abort any other transactions
	# currently in the write queue.
	# For calls from http::Event this occurs when execution
	# reaches the code block at the end of that proc.
	set msg {no retry for POST with http::config -repost 0}
	Log reusing socket failed "($caller)" - $msg - token $token
	Log error - $err - token $token
	Log ^X$tk end of $action (error) - token $token
	return 0
    } else {
	# Replay.
	set msg {try a new socket}
	Log reusing socket failed "($caller)" - $msg - token $token
	Log error - $err - token $token
	Log ^$code$tk Any unfinished (incl this one) failed - token $token
	ReplayIfDead $token $doing
	return 1
    }
}

# http::IsBinaryContentType --
#
#	Determine if the content-type means that we should definitely transfer
#	the data as binary. [Bug 838e99a76d]
#
# Arguments
#	type	The content-type of the data.
#
# Results:
#	Boolean, true if we definitely should be binary.

proc http::IsBinaryContentType {type} {
    lassign [split [string tolower $type] "/;"] major minor
    if {$major eq "text"} {
	return false
    }
    # There's a bunch of XML-as-application-format things about. See RFC 3023
    # and so on.
    if {$major eq "application"} {
	set minor [string trimright $minor]
	if {$minor in {"json" "xml" "xml-external-parsed-entity" "xml-dtd"}} {
	    return false
	}
    }
    # Not just application/foobar+xml but also image/svg+xml, so let us not
    # restrict things for now...
    if {[string match "*+xml" $minor]} {
	return false
    }
    return true
}

# http::getTextLine --
#
#	Get one line with the stream in crlf mode.
#	Used if Transfer-Encoding is chunked.
#	Empty line is not distinguished from eof.  The caller must
#	be able to handle this.
#
# Arguments
#	sock	The socket receiving input.
#
# Results:
#	The line of text, without trailing newline

proc http::getTextLine {sock} {
    set tr [fconfigure $sock -translation]
    lassign $tr trRead trWrite
    fconfigure $sock -translation [list crlf $trWrite]
    set r [BlockingGets $sock]
    fconfigure $sock -translation $tr
    return $r
}

# http::BlockingRead
#
#	Replacement for a blocking read.
#	The caller must be a coroutine.

proc http::BlockingRead {sock size} {
    if {$size < 1} {
	return
    }
    set result {}
    while 1 {
	set need [expr {$size - [string length $result]}]
	set block [read $sock $need]
	set eof [eof $sock]
	append result $block
	if {[string length $result] >= $size || $eof} {
	    return $result
	} else {
	    yield
	}
    }
}

# http::BlockingGets
#
#	Replacement for a blocking gets.
#	The caller must be a coroutine.
#	Empty line is not distinguished from eof.  The caller must
#	be able to handle this.

proc http::BlockingGets {sock} {
    while 1 {
	set count [gets $sock line]
	set eof [eof $sock]
	if {$count > -1 || $eof} {
	    return $line
	} else {
	    yield
	}
    }
}

# http::CopyStart
#
#	Error handling wrapper around fcopy
#
# Arguments
#	sock	The socket to copy from
#	token	The token returned from http::geturl
#
# Side Effects
#	This closes the connection upon error

proc http::CopyStart {sock token {initial 1}} {
    upvar #0 $token state
    if {[info exists state(transfer)] && $state(transfer) eq "chunked"} {
	foreach coding [ContentEncoding $token] {
	    lappend state(zlib) [zlib stream $coding]
	}
	make-transformation-chunked $sock [namespace code [list CopyChunk $token]]
    } else {
	if {$initial} {
	    foreach coding [ContentEncoding $token] {
		zlib push $coding $sock
	    }
	}
	if {[catch {
	    # FIXME Keep-Alive on https tls::socket with unchunked transfer
	    # hangs until the server times out. A workaround is possible, as for
	    # the case without -channel, but it does not use the neat "fcopy"
	    # solution.
	    fcopy $sock $state(-channel) -size $state(-blocksize) -command \
		[list http::CopyDone $token]
	} err]} {
	    Finish $token $err
	}
    }
}

proc http::CopyChunk {token chunk} {
    upvar 0 $token state
    if {[set count [string length $chunk]]} {
	incr state(currentsize) $count
	if {[info exists state(zlib)]} {
	    foreach stream $state(zlib) {
		set chunk [$stream add $chunk]
	    }
	}
	puts -nonewline $state(-channel) $chunk
	if {[info exists state(-progress)]} {
	    eval [linsert $state(-progress) end \
		      $token $state(totalsize) $state(currentsize)]
	}
    } else {
	Log "CopyChunk Finish - token $token"
	if {[info exists state(zlib)]} {
	    set excess ""
	    foreach stream $state(zlib) {
		catch {set excess [$stream add -finalize $excess]}
	    }
	    puts -nonewline $state(-channel) $excess
	    foreach stream $state(zlib) { $stream close }
	    unset state(zlib)
	}
	Eot $token ;# FIX ME: pipelining.
    }
}

# http::CopyDone
#
#	fcopy completion callback
#
# Arguments
#	token	The token returned from http::geturl
#	count	The amount transfered
#
# Side Effects
#	Invokes callbacks

proc http::CopyDone {token count {error {}}} {
    variable $token
    upvar 0 $token state
    set sock $state(sock)
    incr state(currentsize) $count
    if {[info exists state(-progress)]} {
	eval $state(-progress) \
	    [list $token $state(totalsize) $state(currentsize)]
    }
    # At this point the token may have been reset.
    if {[string length $error]} {
	Finish $token $error
    } elseif {[catch {eof $sock} iseof] || $iseof} {
	Eot $token
    } else {
	CopyStart $sock $token 0
    }
}

# http::Eot
#
#	Called when either:
#	a. An eof condition is detected on the socket.
#	b. The client decides that the response is complete.
#	c. The client detects an inconsistency and aborts the transaction.
#
#	Does:
#	1. Set state(status)
#	2. Reverse any Content-Encoding
#	3. Convert charset encoding and line ends if necessary
#	4. Call http::Finish
#
# Arguments
#	token	The token returned from http::geturl
#	force	(previously) optional, has no effect
#	reason	- "eof" means premature EOF (not EOF as the natural end of
#		  the response)
#		- "" means completion of response, with or without EOF
#		- anything else describes an error confition other than
#		  premature EOF.
#
# Side Effects
#	Clean up the socket

proc http::Eot {token {reason {}}} {
    variable $token
    upvar 0 $token state
    if {$reason eq "eof"} {
	# Premature eof.
	set state(status) eof
	set reason {}
    } elseif {$reason ne ""} {
	# Abort the transaction.
	set state(status) $reason
    } else {
	# The response is complete.
	set state(status) ok
    }

    if {[string length $state(body)] > 0} {
	if {[catch {
	    foreach coding [ContentEncoding $token] {
		set state(body) [zlib $coding $state(body)]
	    }
	} err]} {
	    Log "error doing decompression for token $token: $err"
	    Finish $token $err
	    return
	}

	if {!$state(binary)} {
	    # If we are getting text, set the incoming channel's encoding
	    # correctly.  iso8859-1 is the RFC default, but this could be any
	    # IANA charset.  However, we only know how to convert what we have
	    # encodings for.

	    set enc [CharsetToEncoding $state(charset)]
	    if {$enc ne "binary"} {
		set state(body) [encoding convertfrom $enc $state(body)]
	    }

	    # Translate text line endings.
	    set state(body) [string map {\r\n \n \r \n} $state(body)]
	}
    }
    Finish $token $reason
}

# http::wait --
#
#	See documentation for details.
#
# Arguments:
#	token	Connection token.
#
# Results:
#	The status after the wait.

proc http::wait {token} {
    variable $token
    upvar 0 $token state

    if {![info exists state(status)] || $state(status) eq ""} {
	# We must wait on the original variable name, not the upvar alias
	vwait ${token}(status)
    }

    return [status $token]
}

# http::formatQuery --
#
#	See documentation for details.  Call http::formatQuery with an even
#	number of arguments, where the first is a name, the second is a value,
#	the third is another name, and so on.
#
# Arguments:
#	args	A list of name-value pairs.
#
# Results:
#	TODO

proc http::formatQuery {args} {
    if {[llength $args] % 2} {
        return \
            -code error \
            -errorcode [list HTTP BADARGCNT $args] \
            {Incorrect number of arguments, must be an even number.}
    }
    set result ""
    set sep ""
    foreach i $args {
	append result $sep [mapReply $i]
	if {$sep eq "="} {
	    set sep &
	} else {
	    set sep =
	}
    }
    return $result
}

# http::mapReply --
#
#	Do x-www-urlencoded character mapping
#
# Arguments:
#	string	The string the needs to be encoded
#
# Results:
#       The encoded string

proc http::mapReply {string} {
    variable http
    variable formMap

    # The spec says: "non-alphanumeric characters are replaced by '%HH'". Use
    # a pre-computed map and [string map] to do the conversion (much faster
    # than [regsub]/[subst]). [Bug 1020491]

    if {$http(-urlencoding) ne ""} {
	set string [encoding convertto $http(-urlencoding) $string]
	return [string map $formMap $string]
    }
    set converted [string map $formMap $string]
    if {[string match "*\[\u0100-\uffff\]*" $converted]} {
	regexp "\[\u0100-\uffff\]" $converted badChar
	# Return this error message for maximum compatibility... :^/
	return -code error \
	    "can't read \"formMap($badChar)\": no such element in array"
    }
    return $converted
}
interp alias {} http::quoteString {} http::mapReply

# http::ProxyRequired --
#	Default proxy filter.
#
# Arguments:
#	host	The destination host
#
# Results:
#       The current proxy settings

proc http::ProxyRequired {host} {
    variable http
    if {[info exists http(-proxyhost)] && [string length $http(-proxyhost)]} {
	if {
	    ![info exists http(-proxyport)] ||
	    ![string length $http(-proxyport)]
	} {
	    set http(-proxyport) 8080
	}
	return [list $http(-proxyhost) $http(-proxyport)]
    }
}

# http::CharsetToEncoding --
#
#	Tries to map a given IANA charset to a tcl encoding.  If no encoding
#	can be found, returns binary.
#

proc http::CharsetToEncoding {charset} {
    variable encodings

    set charset [string tolower $charset]
    if {[regexp {iso-?8859-([0-9]+)} $charset -> num]} {
	set encoding "iso8859-$num"
    } elseif {[regexp {iso-?2022-(jp|kr)} $charset -> ext]} {
	set encoding "iso2022-$ext"
    } elseif {[regexp {shift[-_]?js} $charset]} {
	set encoding "shiftjis"
    } elseif {[regexp {(?:windows|cp)-?([0-9]+)} $charset -> num]} {
	set encoding "cp$num"
    } elseif {$charset eq "us-ascii"} {
	set encoding "ascii"
    } elseif {[regexp {(?:iso-?)?lat(?:in)?-?([0-9]+)} $charset -> num]} {
	switch -- $num {
	    5 {set encoding "iso8859-9"}
	    1 - 2 - 3 {
		set encoding "iso8859-$num"
	    }
	}
    } else {
	# other charset, like euc-xx, utf-8,...  may directly map to encoding
	set encoding $charset
    }
    set idx [lsearch -exact $encodings $encoding]
    if {$idx >= 0} {
	return $encoding
    } else {
	return "binary"
    }
}

# Return the list of content-encoding transformations we need to do in order.
proc http::ContentEncoding {token} {
    upvar 0 $token state
    set r {}
    if {[info exists state(coding)]} {
	foreach coding [split $state(coding) ,] {
	    switch -exact -- $coding {
		deflate { lappend r inflate }
		gzip - x-gzip { lappend r gunzip }
		compress - x-compress { lappend r decompress }
		identity {}
		default {
		    return -code error "unsupported content-encoding \"$coding\""
		}
	    }
	}
    }
    return $r
}

proc http::ReceiveChunked {chan command} {
    set data ""
    set size -1
    yield
    while {1} {
	chan configure $chan -translation {crlf binary}
	while {[gets $chan line] < 1} { yield }
	chan configure $chan -translation {binary binary}
	if {[scan $line %x size] != 1} {
	    return -code error "invalid size: \"$line\""
	}
	set chunk ""
	while {$size && ![chan eof $chan]} {
	    set part [chan read $chan $size]
	    incr size -[string length $part]
	    append chunk $part
	}
	if {[catch {
	    uplevel #0 [linsert $command end $chunk]
	}]} {
	    http::Log "Error in callback: $::errorInfo"
	}
	if {[string length $chunk] == 0} {
	    # channel might have been closed in the callback
	    catch {chan event $chan readable {}}
	    return
	}
    }
}

proc http::make-transformation-chunked {chan command} {
    coroutine [namespace current]::dechunk$chan ::http::ReceiveChunked $chan $command
    chan event $chan readable [namespace current]::dechunk$chan
}

# Local variables:
# indent-tabs-mode: t
# End:
```
