## Supplementary 2 for "A Universal RT-qPCR Method for DNA Aptamer Quantification": auto.tcl

```
# auto.tcl --
#
# utility procs formerly in init.tcl dealing with auto execution of commands
# and can be auto loaded themselves.
#
# Copyright (c) 1991-1993 The Regents of the University of California.
# Copyright (c) 1994-1998 Sun Microsystems, Inc.
#
# See the file "license.terms" for information on usage and redistribution of
# this file, and for a DISCLAIMER OF ALL WARRANTIES.
#

# auto_reset --
#
# Destroy all cached information for auto-loading and auto-execution, so that
# the information gets recomputed the next time it's needed.  Also delete any
# commands that are listed in the auto-load index.
#
# Arguments:
# None.

proc auto_reset {} {
    global auto_execs auto_index auto_path
    if {[array exists auto_index]} {
	foreach cmdName [array names auto_index] {
	    set fqcn [namespace which $cmdName]
	    if {$fqcn eq ""} {
		continue
	    }
	    rename $fqcn {}
	}
    }
    unset -nocomplain auto_execs auto_index ::tcl::auto_oldpath
    if {[catch {llength $auto_path}]} {
	set auto_path [list [info library]]
    } elseif {[info library] ni $auto_path} {
	lappend auto_path [info library]
    }
}

# tcl_findLibrary --
#
#	This is a utility for extensions that searches for a library directory
#	using a canonical searching algorithm. A side effect is to source the
#	initialization script and set a global library variable.
#
# Arguments:
# 	basename	Prefix of the directory name, (e.g., "tk")
#	version		Version number of the package, (e.g., "8.0")
#	patch		Patchlevel of the package, (e.g., "8.0.3")
#	initScript	Initialization script to source (e.g., tk.tcl)
#	enVarName	environment variable to honor (e.g., TK_LIBRARY)
#	varName		Global variable to set when done (e.g., tk_library)

proc tcl_findLibrary {basename version patch initScript enVarName varName} {
    upvar #0 $varName the_library
    global auto_path env tcl_platform

    set dirs {}
    set errors {}

    # The C application may have hardwired a path, which we honor

    if {[info exists the_library] && $the_library ne ""} {
	lappend dirs $the_library
    } else {
	# Do the canonical search

	# 1. From an environment variable, if it exists.  Placing this first
	#    gives the end-user ultimate control to work-around any bugs, or
	#    to customize.

	if {[info exists env($enVarName)]} {
	    lappend dirs $env($enVarName)
	}

	# 2. In the package script directory registered within the
	#    configuration of the package itself.

	catch {
	    lappend dirs [::${basename}::pkgconfig get scriptdir,runtime]
	}

	# 3. Relative to auto_path directories.  This checks relative to the
	# Tcl library as well as allowing loading of libraries added to the
	# auto_path that is not relative to the core library or binary paths.
	foreach d $auto_path {
	    lappend dirs [file join $d $basename$version]
	    if {$tcl_platform(platform) eq "unix"
		    && $tcl_platform(os) eq "Darwin"} {
		# 4. On MacOSX, check the Resources/Scripts subdir too
		lappend dirs [file join $d $basename$version Resources Scripts]
	    }
	}

	# 3. Various locations relative to the executable
	# ../lib/foo1.0		(From bin directory in install hierarchy)
	# ../../lib/foo1.0	(From bin/arch directory in install hierarchy)
	# ../library		(From unix directory in build hierarchy)
	#
	# Remaining locations are out of date (when relevant, they ought to be
	# covered by the $::auto_path seach above) and disabled.
	#
	# ../../library		(From unix/arch directory in build hierarchy)
	# ../../foo1.0.1/library
	#		(From unix directory in parallel build hierarchy)
	# ../../../foo1.0.1/library
	#		(From unix/arch directory in parallel build hierarchy)

	set parentDir [file dirname [file dirname [info nameofexecutable]]]
	set grandParentDir [file dirname $parentDir]
	lappend dirs [file join $parentDir lib $basename$version]
	lappend dirs [file join $grandParentDir lib $basename$version]
	lappend dirs [file join $parentDir library]
	if {0} {
	    lappend dirs [file join $grandParentDir library]
	    lappend dirs [file join $grandParentDir $basename$patch library]
	    lappend dirs [file join [file dirname $grandParentDir] \
			      $basename$patch library]
	}
    }
    # uniquify $dirs in order
    array set seen {}
    foreach i $dirs {
	# Make sure $i is unique under normalization. Avoid repeated [source].
	if {[interp issafe]} {
	    # Safe interps have no [file normalize].
	    set norm $i
	} else {
	    set norm [file normalize $i]
	}
	if {[info exists seen($norm)]} {
	    continue
	}
	set seen($norm) {}

	set the_library $i
	set file [file join $i $initScript]

	# source everything when in a safe interpreter because we have a
	# source command, but no file exists command

        if {[interp issafe] || [file exists $file]} {
            if {![catch {uplevel #0 [list source $file]} msg opts]} {
                return
            }
	    append errors "$file: $msg\n"
	    append errors [dict get $opts -errorinfo]\n
        }
    }
    unset -nocomplain the_library
    set msg "Can't find a usable $initScript in the following directories: \n"
    append msg "    $dirs\n\n"
    append msg "$errors\n\n"
    append msg "This probably means that $basename wasn't installed properly.\n"
    error $msg
}


# ----------------------------------------------------------------------
# auto_mkindex
# ----------------------------------------------------------------------
# The following procedures are used to generate the tclIndex file from Tcl
# source files.  They use a special safe interpreter to parse Tcl source
# files, writing out index entries as "proc" commands are encountered.  This
# implementation won't work in a safe interpreter, since a safe interpreter
# can't create the special parser and mess with its commands.

if {[interp issafe]} {
    return	;# Stop sourcing the file here
}

# auto_mkindex --
# Regenerate a tclIndex file from Tcl source files.  Takes as argument the
# name of the directory in which the tclIndex file is to be placed, followed
# by any number of glob patterns to use in that directory to locate all of the
# relevant files.
#
# Arguments:
# dir -		Name of the directory in which to create an index.

# args -	Any number of additional arguments giving the names of files
#		within dir.  If no additional are given auto_mkindex will look
#		for *.tcl.

proc auto_mkindex {dir args} {
    if {[interp issafe]} {
	error "can't generate index within safe interpreter"
    }

    set oldDir [pwd]
    cd $dir

    append index "# Tcl autoload index file, version 2.0\n"
    append index "# This file is generated by the \"auto_mkindex\" command\n"
    append index "# and sourced to set up indexing information for one or\n"
    append index "# more commands.  Typically each line is a command that\n"
    append index "# sets an element in the auto_index array, where the\n"
    append index "# element name is the name of a command and the value is\n"
    append index "# a script that loads the command.\n\n"
    if {![llength $args]} {
	set args *.tcl
    }

    auto_mkindex_parser::init
    foreach file [lsort [glob -- {*}$args]] {
	try {
	    append index [auto_mkindex_parser::mkindex $file]
	} on error {msg opts} {
	    cd $oldDir
	    return -options $opts $msg
	}
    }
    auto_mkindex_parser::cleanup

    set fid [open "tclIndex" w]
    puts -nonewline $fid $index
    close $fid
    cd $oldDir
}

# Original version of auto_mkindex that just searches the source code for
# "proc" at the beginning of the line.

proc auto_mkindex_old {dir args} {
    set oldDir [pwd]
    cd $dir
    set dir [pwd]
    append index "# Tcl autoload index file, version 2.0\n"
    append index "# This file is generated by the \"auto_mkindex\" command\n"
    append index "# and sourced to set up indexing information for one or\n"
    append index "# more commands.  Typically each line is a command that\n"
    append index "# sets an element in the auto_index array, where the\n"
    append index "# element name is the name of a command and the value is\n"
    append index "# a script that loads the command.\n\n"
    if {![llength $args]} {
	set args *.tcl
    }
    foreach file [lsort [glob -- {*}$args]] {
	set f ""
	set error [catch {
	    set f [open $file]
	    fconfigure $f -eofchar "\032 {}"
	    while {[gets $f line] >= 0} {
		if {[regexp {^proc[ 	]+([^ 	]*)} $line match procName]} {
		    set procName [lindex [auto_qualify $procName "::"] 0]
		    append index "set [list auto_index($procName)]"
		    append index " \[list source \[file join \$dir [list $file]\]\]\n"
		}
	    }
	    close $f
	} msg opts]
	if {$error} {
	    catch {close $f}
	    cd $oldDir
	    return -options $opts $msg
	}
    }
    set f ""
    set error [catch {
	set f [open tclIndex w]
	puts -nonewline $f $index
	close $f
	cd $oldDir
    } msg opts]
    if {$error} {
	catch {close $f}
	cd $oldDir
	error $msg $info $code
	return -options $opts $msg
    }
}

# Create a safe interpreter that can be used to parse Tcl source files
# generate a tclIndex file for autoloading.  This interp contains commands for
# things that need index entries.  Each time a command is executed, it writes
# an entry out to the index file.

namespace eval auto_mkindex_parser {
    variable parser ""          ;# parser used to build index
    variable index ""           ;# maintains index as it is built
    variable scriptFile ""      ;# name of file being processed
    variable contextStack ""    ;# stack of namespace scopes
    variable imports ""         ;# keeps track of all imported cmds
    variable initCommands       ;# list of commands that create aliases
    if {![info exists initCommands]} {
	set initCommands [list]
    }

    proc init {} {
	variable parser
	variable initCommands

	if {![interp issafe]} {
	    set parser [interp create -safe]
	    $parser hide info
	    $parser hide rename
	    $parser hide proc
	    $parser hide namespace
	    $parser hide eval
	    $parser hide puts
	    foreach ns [$parser invokehidden namespace children ::] {
		# MUST NOT DELETE "::tcl" OR BAD THINGS HAPPEN!
		if {$ns eq "::tcl"} continue
		$parser invokehidden namespace delete $ns
	    }
	    foreach cmd [$parser invokehidden info commands ::*] {
		$parser invokehidden rename $cmd {}
	    }
	    $parser invokehidden proc unknown {args} {}

	    # We'll need access to the "namespace" command within the
	    # interp.  Put it back, but move it out of the way.

	    $parser expose namespace
	    $parser invokehidden rename namespace _%@namespace
	    $parser expose eval
	    $parser invokehidden rename eval _%@eval

	    # Install all the registered psuedo-command implementations

	    foreach cmd $initCommands {
		eval $cmd
	    }
	}
    }
    proc cleanup {} {
	variable parser
	interp delete $parser
	unset parser
    }
}

# auto_mkindex_parser::mkindex --
#
# Used by the "auto_mkindex" command to create a "tclIndex" file for the given
# Tcl source file.  Executes the commands in the file, and handles things like
# the "proc" command by adding an entry for the index file.  Returns a string
# that represents the index file.
#
# Arguments:
#	file	Name of Tcl source file to be indexed.

proc auto_mkindex_parser::mkindex {file} {
    variable parser
    variable index
    variable scriptFile
    variable contextStack
    variable imports

    set scriptFile $file

    set fid [open $file]
    fconfigure $fid -eofchar "\032 {}"
    set contents [read $fid]
    close $fid

    # There is one problem with sourcing files into the safe interpreter:
    # references like "$x" will fail since code is not really being executed
    # and variables do not really exist.  To avoid this, we replace all $ with
    # \0 (literally, the null char) later, when getting proc names we will
    # have to reverse this replacement, in case there were any $ in the proc
    # name.  This will cause a problem if somebody actually tries to have a \0
    # in their proc name.  Too bad for them.
    set contents [string map [list \$ \0] $contents]

    set index ""
    set contextStack ""
    set imports ""

    $parser eval $contents

    foreach name $imports {
	catch {$parser eval [list _%@namespace forget $name]}
    }
    return $index
}

# auto_mkindex_parser::hook command
#
# Registers a Tcl command to evaluate when initializing the child interpreter
# used by the mkindex parser.  The command is evaluated in the parent
# interpreter, and can use the variable auto_mkindex_parser::parser to get to
# the child

proc auto_mkindex_parser::hook {cmd} {
    variable initCommands

    lappend initCommands $cmd
}

# auto_mkindex_parser::slavehook command
#
# Registers a Tcl command to evaluate when initializing the child interpreter
# used by the mkindex parser.  The command is evaluated in the child
# interpreter.

proc auto_mkindex_parser::slavehook {cmd} {
    variable initCommands

    # The $parser variable is defined to be the name of the child interpreter
    # when this command is used later.

    lappend initCommands "\$parser eval [list $cmd]"
}

# auto_mkindex_parser::command --
#
# Registers a new command with the "auto_mkindex_parser" interpreter that
# parses Tcl files.  These commands are fake versions of things like the
# "proc" command.  When you execute them, they simply write out an entry to a
# "tclIndex" file for auto-loading.
#
# This procedure allows extensions to register their own commands with the
# auto_mkindex facility.  For example, a package like [incr Tcl] might
# register a "class" command so that class definitions could be added to a
# "tclIndex" file for auto-loading.
#
# Arguments:
#	name 	Name of command recognized in Tcl files.
#	arglist	Argument list for command.
#	body 	Implementation of command to handle indexing.

proc auto_mkindex_parser::command {name arglist body} {
    hook [list auto_mkindex_parser::commandInit $name $arglist $body]
}

# auto_mkindex_parser::commandInit --
#
# This does the actual work set up by auto_mkindex_parser::command. This is
# called when the interpreter used by the parser is created.
#
# Arguments:
#	name 	Name of command recognized in Tcl files.
#	arglist	Argument list for command.
#	body 	Implementation of command to handle indexing.

proc auto_mkindex_parser::commandInit {name arglist body} {
    variable parser

    set ns [namespace qualifiers $name]
    set tail [namespace tail $name]
    if {$ns eq ""} {
	set fakeName [namespace current]::_%@fake_$tail
    } else {
	set fakeName [namespace current]::[string map {:: _} _%@fake_$name]
    }
    proc $fakeName $arglist $body

    # YUK!  Tcl won't let us alias fully qualified command names, so we can't
    # handle names like "::itcl::class".  Instead, we have to build procs with
    # the fully qualified names, and have the procs point to the aliases.

    if {[string match *::* $name]} {
	set exportCmd [list _%@namespace export [namespace tail $name]]
	$parser eval [list _%@namespace eval $ns $exportCmd]

	# The following proc definition does not work if you want to tolerate
	# space or something else diabolical in the procedure name, (i.e.,
	# space in $alias). The following does not work:
	#   "_%@eval {$alias} \$args"
	# because $alias gets concat'ed to $args.  The following does not work
	# because $cmd is somehow undefined
	#   "set cmd {$alias} \; _%@eval {\$cmd} \$args"
	# A gold star to someone that can make test autoMkindex-3.3 work
	# properly

	set alias [namespace tail $fakeName]
	$parser invokehidden proc $name {args} "_%@eval {$alias} \$args"
	$parser alias $alias $fakeName
    } else {
	$parser alias $name $fakeName
    }
    return
}

# auto_mkindex_parser::fullname --
#
# Used by commands like "proc" within the auto_mkindex parser.  Returns the
# qualified namespace name for the "name" argument.  If the "name" does not
# start with "::", elements are added from the current namespace stack to
# produce a qualified name.  Then, the name is examined to see whether or not
# it should really be qualified.  If the name has more than the leading "::",
# it is returned as a fully qualified name.  Otherwise, it is returned as a
# simple name.  That way, the Tcl autoloader will recognize it properly.
#
# Arguments:
# name -		Name that is being added to index.

proc auto_mkindex_parser::fullname {name} {
    variable contextStack

    if {![string match ::* $name]} {
	foreach ns $contextStack {
	    set name "${ns}::$name"
	    if {[string match ::* $name]} {
		break
	    }
	}
    }

    if {[namespace qualifiers $name] eq ""} {
	set name [namespace tail $name]
    } elseif {![string match ::* $name]} {
	set name "::$name"
    }

    # Earlier, mkindex replaced all $'s with \0.  Now, we have to reverse that
    # replacement.
    return [string map [list \0 \$] $name]
}

# auto_mkindex_parser::indexEntry --
#
# Used by commands like "proc" within the auto_mkindex parser to add a
# correctly-quoted entry to the index. This is shared code so it is done
# *right*, in one place.
#
# Arguments:
# name -		Name that is being added to index.

proc auto_mkindex_parser::indexEntry {name} {
    variable index
    variable scriptFile

    # We convert all metacharacters to their backslashed form, and pre-split
    # the file name that we know about (which will be a proper list, and so
    # correctly quoted).

    set name [string range [list \}[fullname $name]] 2 end]
    set filenameParts [file split $scriptFile]

    append index [format \
	    {set auto_index(%s) [list source [file join $dir %s]]%s} \
	    $name $filenameParts \n]
    return
}

if {[llength $::auto_mkindex_parser::initCommands]} {
    return
}

# Register all of the procedures for the auto_mkindex parser that will build
# the "tclIndex" file.

# AUTO MKINDEX:  proc name arglist body
# Adds an entry to the auto index list for the given procedure name.

auto_mkindex_parser::command proc {name args} {
    indexEntry $name
}

# Conditionally add support for Tcl byte code files.  There are some tricky
# details here.  First, we need to get the tbcload library initialized in the
# current interpreter.  We cannot load tbcload into the child until we have
# done so because it needs access to the tcl_patchLevel variable.  Second,
# because the package index file may defer loading the library until we invoke
# a command, we need to explicitly invoke auto_load to force it to be loaded.
# This should be a noop if the package has already been loaded

auto_mkindex_parser::hook {
    try {
	package require tbcload
    } on error {} {
	# OK, don't have it so do nothing
    } on ok {} {
	if {[namespace which -command tbcload::bcproc] eq ""} {
	    auto_load tbcload::bcproc
	}
	load {} tbcload $auto_mkindex_parser::parser

	# AUTO MKINDEX:  tbcload::bcproc name arglist body
	# Adds an entry to the auto index list for the given pre-compiled
	# procedure name.

	auto_mkindex_parser::commandInit tbcload::bcproc {name args} {
	    indexEntry $name
	}
    }
}

# AUTO MKINDEX:  namespace eval name command ?arg arg...?
# Adds the namespace name onto the context stack and evaluates the associated
# body of commands.
#
# AUTO MKINDEX:  namespace import ?-force? pattern ?pattern...?
# Performs the "import" action in the parser interpreter.  This is important
# for any commands contained in a namespace that affect the index.  For
# example, a script may say "itcl::class ...", or it may import "itcl::*" and
# then say "class ...".  This procedure does the import operation, but keeps
# track of imported patterns so we can remove the imports later.

auto_mkindex_parser::command namespace {op args} {
    switch -- $op {
	eval {
	    variable parser
	    variable contextStack

	    set name [lindex $args 0]
	    set args [lrange $args 1 end]

	    set contextStack [linsert $contextStack 0 $name]
	    $parser eval [list _%@namespace eval $name] $args
	    set contextStack [lrange $contextStack 1 end]
	}
	import {
	    variable parser
	    variable imports
	    foreach pattern $args {
		if {$pattern ne "-force"} {
		    lappend imports $pattern
		}
	    }
	    catch {$parser eval "_%@namespace import $args"}
	}
	ensemble {
	    variable parser
	    variable contextStack
	    if {[lindex $args 0] eq "create"} {
		set name ::[join [lreverse $contextStack] ::]
		catch {
		    set name [dict get [lrange $args 1 end] -command]
		    if {![string match ::* $name]} {
			set name ::[join [lreverse $contextStack] ::]$name
		    }
		    regsub -all ::+ $name :: name
		}
		# create artifical proc to force an entry in the tclIndex
		$parser eval [list ::proc $name {} {}]
	    }
	}
    }
}

# AUTO MKINDEX:  oo::class create name ?definition?
# Adds an entry to the auto index list for the given class name.
auto_mkindex_parser::command oo::class {op name {body ""}} {
    if {$op eq "create"} {
	indexEntry $name
    }
}
auto_mkindex_parser::command class {op name {body ""}} {
    if {$op eq "create"} {
	indexEntry $name
    }
}

return
```
