## Supplementary 2 for "A Universal RT-qPCR Method for DNA Aptamer Quantification": clock.tcl

```
#----------------------------------------------------------------------
#
# clock.tcl --
#
#	This file implements the portions of the [clock] ensemble that are
#	coded in Tcl.  Refer to the users' manual to see the description of
#	the [clock] command and its subcommands.
#
#
#----------------------------------------------------------------------
#
# Copyright (c) 2004-2007 Kevin B. Kenny
# See the file "license.terms" for information on usage and redistribution
# of this file, and for a DISCLAIMER OF ALL WARRANTIES.
#
#----------------------------------------------------------------------

# We must have message catalogs that support the root locale, and we need
# access to the Registry on Windows systems.

uplevel \#0 {
    package require msgcat 1.6
    if { $::tcl_platform(platform) eq {windows} } {
	if { [catch { package require registry 1.1 }] } {
	    namespace eval ::tcl::clock [list variable NoRegistry {}]
	}
    }
}

# Put the library directory into the namespace for the ensemble so that the
# library code can find message catalogs and time zone definition files.

namespace eval ::tcl::clock \
    [list variable LibDir [file dirname [info script]]]

#----------------------------------------------------------------------
#
# clock --
#
#	Manipulate times.
#
# The 'clock' command manipulates time.  Refer to the user documentation for
# the available subcommands and what they do.
#
#----------------------------------------------------------------------

namespace eval ::tcl::clock {

    # Export the subcommands

    namespace export format
    namespace export clicks
    namespace export microseconds
    namespace export milliseconds
    namespace export scan
    namespace export seconds
    namespace export add

    # Import the message catalog commands that we use.

    namespace import ::msgcat::mcload
    namespace import ::msgcat::mclocale
    namespace import ::msgcat::mc
    namespace import ::msgcat::mcpackagelocale

}

#----------------------------------------------------------------------
#
# ::tcl::clock::Initialize --
#
#	Finish initializing the 'clock' subsystem
#
# Results:
#	None.
#
# Side effects:
#	Namespace variable in the 'clock' subsystem are initialized.
#
# The '::tcl::clock::Initialize' procedure initializes the namespace variables
# and root locale message catalog for the 'clock' subsystem.  It is broken
# into a procedure rather than simply evaluated as a script so that it will be
# able to use local variables, avoiding the dangers of 'creative writing' as
# in Bug 1185933.
#
#----------------------------------------------------------------------

proc ::tcl::clock::Initialize {} {

    rename ::tcl::clock::Initialize {}

    variable LibDir

    # Define the Greenwich time zone

    proc InitTZData {} {
	variable TZData
	array unset TZData
	set TZData(:Etc/GMT) {
	    {-9223372036854775808 0 0 GMT}
	}
	set TZData(:GMT) $TZData(:Etc/GMT)
	set TZData(:Etc/UTC) {
	    {-9223372036854775808 0 0 UTC}
	}
	set TZData(:UTC) $TZData(:Etc/UTC)
	set TZData(:localtime) {}
    }
    InitTZData

    mcpackagelocale set {}
    ::msgcat::mcpackageconfig set mcfolder [file join $LibDir msgs]
    ::msgcat::mcpackageconfig set unknowncmd ""
    ::msgcat::mcpackageconfig set changecmd ChangeCurrentLocale

    # Define the message catalog for the root locale.

    ::msgcat::mcmset {} {
	AM {am}
	BCE {B.C.E.}
	CE {C.E.}
	DATE_FORMAT {%m/%d/%Y}
	DATE_TIME_FORMAT {%a %b %e %H:%M:%S %Y}
	DAYS_OF_WEEK_ABBREV	{
	    Sun Mon Tue Wed Thu Fri Sat
	}
	DAYS_OF_WEEK_FULL	{
	    Sunday Monday Tuesday Wednesday Thursday Friday Saturday
	}
	GREGORIAN_CHANGE_DATE	2299161
	LOCALE_DATE_FORMAT {%m/%d/%Y}
	LOCALE_DATE_TIME_FORMAT {%a %b %e %H:%M:%S %Y}
	LOCALE_ERAS {}
	LOCALE_NUMERALS		{
	    00 01 02 03 04 05 06 07 08 09
	    10 11 12 13 14 15 16 17 18 19
	    20 21 22 23 24 25 26 27 28 29
	    30 31 32 33 34 35 36 37 38 39
	    40 41 42 43 44 45 46 47 48 49
	    50 51 52 53 54 55 56 57 58 59
	    60 61 62 63 64 65 66 67 68 69
	    70 71 72 73 74 75 76 77 78 79
	    80 81 82 83 84 85 86 87 88 89
	    90 91 92 93 94 95 96 97 98 99
	}
	LOCALE_TIME_FORMAT {%H:%M:%S}
	LOCALE_YEAR_FORMAT {%EC%Ey}
	MONTHS_ABBREV		{
	    Jan Feb Mar Apr May Jun Jul Aug Sep Oct Nov Dec
	}
	MONTHS_FULL		{
	    	January		February	March
	    	April		May		June
	    	July		August		September
		October		November	December
	}
	PM {pm}
	TIME_FORMAT {%H:%M:%S}
	TIME_FORMAT_12 {%I:%M:%S %P}
	TIME_FORMAT_24 {%H:%M}
	TIME_FORMAT_24_SECS {%H:%M:%S}
    }

    # Define a few Gregorian change dates for other locales.  In most cases
    # the change date follows a language, because a nation's colonies changed
    # at the same time as the nation itself.  In many cases, different
    # national boundaries existed; the dominating rule is to follow the
    # nation's capital.

    # Italy, Spain, Portugal, Poland

    ::msgcat::mcset it GREGORIAN_CHANGE_DATE 2299161
    ::msgcat::mcset es GREGORIAN_CHANGE_DATE 2299161
    ::msgcat::mcset pt GREGORIAN_CHANGE_DATE 2299161
    ::msgcat::mcset pl GREGORIAN_CHANGE_DATE 2299161

    # France, Austria

    ::msgcat::mcset fr GREGORIAN_CHANGE_DATE 2299227

    # For Belgium, we follow Southern Netherlands; Liege Diocese changed
    # several weeks later.

    ::msgcat::mcset fr_BE GREGORIAN_CHANGE_DATE 2299238
    ::msgcat::mcset nl_BE GREGORIAN_CHANGE_DATE 2299238

    # Austria

    ::msgcat::mcset de_AT GREGORIAN_CHANGE_DATE 2299527

    # Hungary

    ::msgcat::mcset hu GREGORIAN_CHANGE_DATE 2301004

    # Germany, Norway, Denmark (Catholic Germany changed earlier)

    ::msgcat::mcset de_DE GREGORIAN_CHANGE_DATE 2342032
    ::msgcat::mcset nb GREGORIAN_CHANGE_DATE 2342032
    ::msgcat::mcset nn GREGORIAN_CHANGE_DATE 2342032
    ::msgcat::mcset no GREGORIAN_CHANGE_DATE 2342032
    ::msgcat::mcset da GREGORIAN_CHANGE_DATE 2342032

    # Holland (Brabant, Gelderland, Flanders, Friesland, etc. changed at
    # various times)

    ::msgcat::mcset nl GREGORIAN_CHANGE_DATE 2342165

    # Protestant Switzerland (Catholic cantons changed earlier)

    ::msgcat::mcset fr_CH GREGORIAN_CHANGE_DATE 2361342
    ::msgcat::mcset it_CH GREGORIAN_CHANGE_DATE 2361342
    ::msgcat::mcset de_CH GREGORIAN_CHANGE_DATE 2361342

    # English speaking countries

    ::msgcat::mcset en GREGORIAN_CHANGE_DATE 2361222

    # Sweden (had several changes onto and off of the Gregorian calendar)

    ::msgcat::mcset sv GREGORIAN_CHANGE_DATE 2361390

    # Russia

    ::msgcat::mcset ru GREGORIAN_CHANGE_DATE 2421639

    # Romania (Transylvania changed earler - perhaps de_RO should show the
    # earlier date?)

    ::msgcat::mcset ro GREGORIAN_CHANGE_DATE 2422063

    # Greece

    ::msgcat::mcset el GREGORIAN_CHANGE_DATE 2423480

    #------------------------------------------------------------------
    #
    #				CONSTANTS
    #
    #------------------------------------------------------------------

    # Paths at which binary time zone data for the Olson libraries are known
    # to reside on various operating systems

    variable ZoneinfoPaths {}
    foreach path {
	/usr/share/zoneinfo
	/usr/share/lib/zoneinfo
	/usr/lib/zoneinfo
	/usr/local/etc/zoneinfo
    } {
	if { [file isdirectory $path] } {
	    lappend ZoneinfoPaths $path
	}
    }

    # Define the directories for time zone data and message catalogs.

    variable DataDir [file join $LibDir tzdata]

    # Number of days in the months, in common years and leap years.

    variable DaysInRomanMonthInCommonYear \
	{ 31 28 31 30 31 30 31 31 30 31 30 31 }
    variable DaysInRomanMonthInLeapYear \
	{ 31 29 31 30 31 30 31 31 30 31 30 31 }
    variable DaysInPriorMonthsInCommonYear [list 0]
    variable DaysInPriorMonthsInLeapYear [list 0]
    set i 0
    foreach j $DaysInRomanMonthInCommonYear {
	lappend DaysInPriorMonthsInCommonYear [incr i $j]
    }
    set i 0
    foreach j $DaysInRomanMonthInLeapYear {
	lappend DaysInPriorMonthsInLeapYear [incr i $j]
    }

    # Another epoch (Hi, Jeff!)

    variable Roddenberry 1946

    # Integer ranges

    variable MINWIDE -9223372036854775808
    variable MAXWIDE 9223372036854775807

    # Day before Leap Day

    variable FEB_28	       58

    # Translation table to map Windows TZI onto cities, so that the Olson
    # rules can apply.  In some cases the mapping is ambiguous, so it's wise
    # to specify $::env(TCL_TZ) rather than simply depending on the system
    # time zone.

    # The keys are long lists of values obtained from the time zone
    # information in the Registry.  In order, the list elements are:
    # 	Bias StandardBias DaylightBias
    #   StandardDate.wYear StandardDate.wMonth StandardDate.wDayOfWeek
    #   StandardDate.wDay StandardDate.wHour StandardDate.wMinute
    #   StandardDate.wSecond StandardDate.wMilliseconds
    #   DaylightDate.wYear DaylightDate.wMonth DaylightDate.wDayOfWeek
    #   DaylightDate.wDay DaylightDate.wHour DaylightDate.wMinute
    #   DaylightDate.wSecond DaylightDate.wMilliseconds
    # The values are the names of time zones where those rules apply.  There
    # is considerable ambiguity in certain zones; an attempt has been made to
    # make a reasonable guess, but this table needs to be taken with a grain
    # of salt.

    variable WinZoneInfo [dict create {*}{
	{-43200 0 3600 0 0 0 0 0 0 0 0 0 0 0 0 0 0 0 0}  :Pacific/Kwajalein
	{-39600 0 3600 0 0 0 0 0 0 0 0 0 0 0 0 0 0 0 0}	 :Pacific/Midway
	{-36000 0 3600 0 0 0 0 0 0 0 0 0 0 0 0 0 0 0 0}  :Pacific/Honolulu
        {-32400 0 3600 0 11 0 1 2 0 0 0 0 3 0 2 2 0 0 0} :America/Anchorage
        {-28800 0 3600 0 11 0 1 2 0 0 0 0 3 0 2 2 0 0 0} :America/Los_Angeles
        {-28800 0 3600 0 10 0 5 2 0 0 0 0 4 0 1 2 0 0 0} :America/Tijuana
        {-25200 0 3600 0 11 0 1 2 0 0 0 0 3 0 2 2 0 0 0} :America/Denver
        {-25200 0 3600 0 10 0 5 2 0 0 0 0 4 0 1 2 0 0 0} :America/Chihuahua
	{-25200 0 3600 0 0 0 0 0 0 0 0 0 0 0 0 0 0 0 0}  :America/Phoenix
	{-21600 0 3600 0 0 0 0 0 0 0 0 0 0 0 0 0 0 0 0}  :America/Regina
	{-21600 0 3600 0 11 0 1 2 0 0 0 0 3 0 2 2 0 0 0} :America/Chicago
        {-21600 0 3600 0 10 0 5 2 0 0 0 0 4 0 1 2 0 0 0} :America/Mexico_City
	{-18000 0 3600 0 11 0 1 2 0 0 0 0 3 0 2 2 0 0 0} :America/New_York
	{-18000 0 3600 0 0 0 0 0 0 0 0 0 0 0 0 0 0 0 0}  :America/Indianapolis
	{-14400 0 3600 0 0 0 0 0 0 0 0 0 0 0 0 0 0 0 0}  :America/Caracas
        {-14400 0 3600 0 3 6 2 23 59 59 999 0 10 6 2 23 59 59 999}
							 :America/Santiago
        {-14400 0 3600 0 2 0 5 2 0 0 0 0 11 0 1 2 0 0 0} :America/Manaus
        {-14400 0 3600 0 11 0 1 2 0 0 0 0 3 0 2 2 0 0 0} :America/Halifax
	{-12600 0 3600 0 10 0 5 2 0 0 0 0 4 0 1 2 0 0 0} :America/St_Johns
	{-10800 0 3600 0 2 0 2 2 0 0 0 0 10 0 3 2 0 0 0} :America/Sao_Paulo
	{-10800 0 3600 0 10 0 5 2 0 0 0 0 4 0 1 2 0 0 0} :America/Godthab
	{-10800 0 3600 0 0 0 0 0 0 0 0 0 0 0 0 0 0 0 0}  :America/Buenos_Aires
        {-10800 0 3600 0 2 0 5 2 0 0 0 0 11 0 1 2 0 0 0} :America/Bahia
        {-10800 0 3600 0 3 0 2 2 0 0 0 0 10 0 1 2 0 0 0} :America/Montevideo
	{-7200 0 3600 0 9 0 5 2 0 0 0 0 3 0 5 2 0 0 0}   :America/Noronha
	{-3600 0 3600 0 10 0 5 3 0 0 0 0 3 0 5 2 0 0 0}  :Atlantic/Azores
	{-3600 0 3600 0 0 0 0 0 0 0 0 0 0 0 0 0 0 0 0}   :Atlantic/Cape_Verde
	{0 0 3600 0 0 0 0 0 0 0 0 0 0 0 0 0 0 0 0}       :UTC
	{0 0 3600 0 10 0 5 2 0 0 0 0 3 0 5 1 0 0 0}      :Europe/London
	{3600 0 3600 0 0 0 0 0 0 0 0 0 0 0 0 0 0 0 0}    :Africa/Kinshasa
	{3600 0 3600 0 10 0 5 3 0 0 0 0 3 0 5 2 0 0 0}   :CET
        {7200 0 3600 0 0 0 0 0 0 0 0 0 0 0 0 0 0 0 0}    :Africa/Harare
        {7200 0 3600 0 9 4 5 23 59 59 0 0 4 4 5 23 59 59 0}
			      				 :Africa/Cairo
	{7200 0 3600 0 10 0 5 4 0 0 0 0 3 0 5 3 0 0 0}   :Europe/Helsinki
        {7200 0 3600 0 9 0 3 2 0 0 0 0 3 5 5 2 0 0 0}    :Asia/Jerusalem
	{7200 0 3600 0 9 0 5 1 0 0 0 0 3 0 5 0 0 0 0}    :Europe/Bucharest
	{7200 0 3600 0 10 0 5 3 0 0 0 0 3 0 5 2 0 0 0}   :Europe/Athens
        {7200 0 3600 0 9 5 5 1 0 0 0 0 3 4 5 0 0 0 0}    :Asia/Amman
        {7200 0 3600 0 10 6 5 23 59 59 999 0 3 0 5 0 0 0 0}
							 :Asia/Beirut
        {7200 0 -3600 0 4 0 1 2 0 0 0 0 9 0 1 2 0 0 0}   :Africa/Windhoek
	{10800 0 3600 0 0 0 0 0 0 0 0 0 0 0 0 0 0 0 0}   :Asia/Riyadh
	{10800 0 3600 0 10 0 1 4 0 0 0 0 4 0 1 3 0 0 0}  :Asia/Baghdad
	{10800 0 3600 0 10 0 5 3 0 0 0 0 3 0 5 2 0 0 0}  :Europe/Moscow
	{12600 0 3600 0 9 2 4 2 0 0 0 0 3 0 1 2 0 0 0}   :Asia/Tehran
        {14400 0 3600 0 10 0 5 5 0 0 0 0 3 0 5 4 0 0 0}  :Asia/Baku
	{14400 0 3600 0 0 0 0 0 0 0 0 0 0 0 0 0 0 0 0}   :Asia/Muscat
	{14400 0 3600 0 10 0 5 3 0 0 0 0 3 0 5 2 0 0 0}  :Asia/Tbilisi
	{16200 0 3600 0 0 0 0 0 0 0 0 0 0 0 0 0 0 0 0}   :Asia/Kabul
	{18000 0 3600 0 0 0 0 0 0 0 0 0 0 0 0 0 0 0 0}   :Asia/Karachi
	{18000 0 3600 0 10 0 5 3 0 0 0 0 3 0 5 2 0 0 0}  :Asia/Yekaterinburg
	{19800 0 3600 0 0 0 0 0 0 0 0 0 0 0 0 0 0 0 0}   :Asia/Calcutta
	{20700 0 3600 0 0 0 0 0 0 0 0 0 0 0 0 0 0 0 0}   :Asia/Katmandu
	{21600 0 3600 0 0 0 0 0 0 0 0 0 0 0 0 0 0 0 0}   :Asia/Dhaka
	{21600 0 3600 0 10 0 5 3 0 0 0 0 3 0 5 2 0 0 0}  :Asia/Novosibirsk
	{23400 0 3600 0 0 0 0 0 0 0 0 0 0 0 0 0 0 0 0}   :Asia/Rangoon
	{25200 0 3600 0 0 0 0 0 0 0 0 0 0 0 0 0 0 0 0}   :Asia/Bangkok
	{25200 0 3600 0 10 0 5 3 0 0 0 0 3 0 5 2 0 0 0}  :Asia/Krasnoyarsk
	{28800 0 3600 0 0 0 0 0 0 0 0 0 0 0 0 0 0 0 0}   :Asia/Chongqing
	{28800 0 3600 0 10 0 5 3 0 0 0 0 3 0 5 2 0 0 0}  :Asia/Irkutsk
	{32400 0 3600 0 0 0 0 0 0 0 0 0 0 0 0 0 0 0 0}   :Asia/Tokyo
	{32400 0 3600 0 10 0 5 3 0 0 0 0 3 0 5 2 0 0 0}  :Asia/Yakutsk
	{34200 0 3600 0 3 0 5 3 0 0 0 0 10 0 5 2 0 0 0}  :Australia/Adelaide
	{34200 0 3600 0 0 0 0 0 0 0 0 0 0 0 0 0 0 0 0}   :Australia/Darwin
	{36000 0 3600 0 0 0 0 0 0 0 0 0 0 0 0 0 0 0 0}   :Australia/Brisbane
	{36000 0 3600 0 10 0 5 3 0 0 0 0 3 0 5 2 0 0 0}  :Asia/Vladivostok
	{36000 0 3600 0 3 0 5 3 0 0 0 0 10 0 1 2 0 0 0}  :Australia/Hobart
	{36000 0 3600 0 3 0 5 3 0 0 0 0 10 0 5 2 0 0 0}  :Australia/Sydney
	{39600 0 3600 0 0 0 0 0 0 0 0 0 0 0 0 0 0 0 0}   :Pacific/Noumea
	{43200 0 3600 0 3 0 3 3 0 0 0 0 10 0 1 2 0 0 0}  :Pacific/Auckland
	{43200 0 3600 0 0 0 0 0 0 0 0 0 0 0 0 0 0 0 0}   :Pacific/Fiji
	{46800 0 3600 0 0 0 0 0 0 0 0 0 0 0 0 0 0 0 0}   :Pacific/Tongatapu
    }]

    # Groups of fields that specify the date, priorities, and code bursts that
    # determine Julian Day Number given those groups.  The code in [clock
    # scan] will choose the highest priority (lowest numbered) set of fields
    # that determines the date.

    variable DateParseActions {

	{ seconds } 0 {}

	{ julianDay } 1 {}

	{ era century yearOfCentury month dayOfMonth } 2 {
	    dict set date year [expr { 100 * [dict get $date century]
				       + [dict get $date yearOfCentury] }]
	    set date [GetJulianDayFromEraYearMonthDay $date[set date {}] \
			  $changeover]
	}
	{ era century yearOfCentury dayOfYear } 2 {
	    dict set date year [expr { 100 * [dict get $date century]
				       + [dict get $date yearOfCentury] }]
	    set date [GetJulianDayFromEraYearDay $date[set date {}] \
			  $changeover]
	}

	{ century yearOfCentury month dayOfMonth } 3 {
	    dict set date era CE
	    dict set date year [expr { 100 * [dict get $date century]
				       + [dict get $date yearOfCentury] }]
	    set date [GetJulianDayFromEraYearMonthDay $date[set date {}] \
			  $changeover]
	}
	{ century yearOfCentury dayOfYear } 3 {
	    dict set date era CE
	    dict set date year [expr { 100 * [dict get $date century]
				       + [dict get $date yearOfCentury] }]
	    set date [GetJulianDayFromEraYearDay $date[set date {}] \
			  $changeover]
	}
	{ iso8601Century iso8601YearOfCentury iso8601Week dayOfWeek } 3 {
	    dict set date era CE
	    dict set date iso8601Year \
		[expr { 100 * [dict get $date iso8601Century]
			+ [dict get $date iso8601YearOfCentury] }]
	    set date [GetJulianDayFromEraYearWeekDay $date[set date {}] \
			 $changeover]
	}

	{ yearOfCentury month dayOfMonth } 4 {
	    set date [InterpretTwoDigitYear $date[set date {}] $baseTime]
	    dict set date era CE
	    set date [GetJulianDayFromEraYearMonthDay $date[set date {}] \
			  $changeover]
	}
	{ yearOfCentury dayOfYear } 4 {
	    set date [InterpretTwoDigitYear $date[set date {}] $baseTime]
	    dict set date era CE
	    set date [GetJulianDayFromEraYearDay $date[set date {}] \
			  $changeover]
	}
	{ iso8601YearOfCentury iso8601Week dayOfWeek } 4 {
	    set date [InterpretTwoDigitYear \
			  $date[set date {}] $baseTime \
			  iso8601YearOfCentury iso8601Year]
	    dict set date era CE
	    set date [GetJulianDayFromEraYearWeekDay $date[set date {}] \
			 $changeover]
	}

	{ month dayOfMonth } 5 {
	    set date [AssignBaseYear $date[set date {}] \
			  $baseTime $timeZone $changeover]
	    set date [GetJulianDayFromEraYearMonthDay $date[set date {}] \
			  $changeover]
	}
	{ dayOfYear } 5 {
	    set date [AssignBaseYear $date[set date {}] \
			  $baseTime $timeZone $changeover]
	    set date [GetJulianDayFromEraYearDay $date[set date {}] \
			 $changeover]
	}
	{ iso8601Week dayOfWeek } 5 {
	    set date [AssignBaseIso8601Year $date[set date {}] \
			  $baseTime $timeZone $changeover]
	    set date [GetJulianDayFromEraYearWeekDay $date[set date {}] \
			 $changeover]
	}

	{ dayOfMonth } 6 {
	    set date [AssignBaseMonth $date[set date {}] \
			  $baseTime $timeZone $changeover]
	    set date [GetJulianDayFromEraYearMonthDay $date[set date {}] \
			  $changeover]
	}

	{ dayOfWeek } 7 {
	    set date [AssignBaseWeek $date[set date {}] \
			  $baseTime $timeZone $changeover]
	    set date [GetJulianDayFromEraYearWeekDay $date[set date {}] \
			 $changeover]
	}

	{} 8 {
	    set date [AssignBaseJulianDay $date[set date {}] \
			  $baseTime $timeZone $changeover]
	}
    }

    # Groups of fields that specify time of day, priorities, and code that
    # processes them

    variable TimeParseActions {

	seconds 1 {}

	{ hourAMPM minute second amPmIndicator } 2 {
	    dict set date secondOfDay [InterpretHMSP $date]
	}
	{ hour minute second } 2 {
	    dict set date secondOfDay [InterpretHMS $date]
	}

	{ hourAMPM minute amPmIndicator } 3 {
	    dict set date second 0
	    dict set date secondOfDay [InterpretHMSP $date]
	}
	{ hour minute } 3 {
	    dict set date second 0
	    dict set date secondOfDay [InterpretHMS $date]
	}

	{ hourAMPM amPmIndicator } 4 {
	    dict set date minute 0
	    dict set date second 0
	    dict set date secondOfDay [InterpretHMSP $date]
	}
	{ hour } 4 {
	    dict set date minute 0
	    dict set date second 0
	    dict set date secondOfDay [InterpretHMS $date]
	}

	{ } 5 {
	    dict set date secondOfDay 0
	}
    }

    # Legacy time zones, used primarily for parsing RFC822 dates.

    variable LegacyTimeZone [dict create \
	gmt	+0000 \
	ut	+0000 \
	utc	+0000 \
	bst	+0100 \
	wet	+0000 \
	wat	-0100 \
	at	-0200 \
	nft	-0330 \
	nst	-0330 \
	ndt	-0230 \
	ast	-0400 \
	adt	-0300 \
	est	-0500 \
	edt	-0400 \
	cst	-0600 \
	cdt	-0500 \
	mst	-0700 \
	mdt	-0600 \
	pst	-0800 \
	pdt	-0700 \
	yst	-0900 \
	ydt	-0800 \
	hst	-1000 \
	hdt	-0900 \
	cat	-1000 \
	ahst	-1000 \
	nt	-1100 \
	idlw	-1200 \
	cet	+0100 \
	cest	+0200 \
	met	+0100 \
	mewt	+0100 \
	mest	+0200 \
	swt	+0100 \
	sst	+0200 \
	fwt	+0100 \
	fst	+0200 \
	eet	+0200 \
	eest	+0300 \
	bt	+0300 \
	it	+0330 \
	zp4	+0400 \
	zp5	+0500 \
	ist	+0530 \
	zp6	+0600 \
	wast	+0700 \
	wadt	+0800 \
	jt	+0730 \
	cct	+0800 \
	jst	+0900 \
	kst     +0900 \
	cast	+0930 \
        jdt     +1000 \
        kdt     +1000 \
	cadt	+1030 \
	east	+1000 \
	eadt	+1030 \
	gst	+1000 \
	nzt	+1200 \
	nzst	+1200 \
	nzdt	+1300 \
	idle	+1200 \
	a	+0100 \
	b	+0200 \
	c	+0300 \
	d	+0400 \
	e	+0500 \
	f	+0600 \
	g	+0700 \
	h	+0800 \
	i	+0900 \
	k	+1000 \
	l	+1100 \
	m	+1200 \
	n	-0100 \
	o	-0200 \
	p	-0300 \
	q	-0400 \
	r	-0500 \
	s	-0600 \
	t	-0700 \
	u	-0800 \
	v	-0900 \
	w	-1000 \
	x	-1100 \
	y	-1200 \
	z	+0000 \
    ]

    # Caches

    variable LocaleNumeralCache {};	# Dictionary whose keys are locale
					# names and whose values are pairs
					# comprising regexes matching numerals
					# in the given locales and dictionaries
					# mapping the numerals to their numeric
					# values.
    # variable CachedSystemTimeZone;    # If 'CachedSystemTimeZone' exists,
					# it contains the value of the
					# system time zone, as determined from
					# the environment.
    variable TimeZoneBad {};	        # Dictionary whose keys are time zone
    					# names and whose values are 1 if
					# the time zone is unknown and 0
    					# if it is known.
    variable TZData;			# Array whose keys are time zone names
					# and whose values are lists of quads
					# comprising start time, UTC offset,
					# Daylight Saving Time indicator, and
					# time zone abbreviation.
    variable FormatProc;		# Array mapping format group
					# and locale to the name of a procedure
					# that renders the given format
}
::tcl::clock::Initialize

#----------------------------------------------------------------------
#
# clock format --
#
#	Formats a count of seconds since the Posix Epoch as a time of day.
#
# The 'clock format' command formats times of day for output.  Refer to the
# user documentation to see what it does.
#
#----------------------------------------------------------------------

proc ::tcl::clock::format { args } {

    variable FormatProc
    variable TZData

    lassign [ParseFormatArgs {*}$args] format locale timezone
    set locale [string tolower $locale]
    set clockval [lindex $args 0]

    # Get the data for time changes in the given zone

    if {$timezone eq ""} {
	set timezone [GetSystemTimeZone]
    }
    if {![info exists TZData($timezone)]} {
	if {[catch {SetupTimeZone $timezone} retval opts]} {
	    dict unset opts -errorinfo
	    return -options $opts $retval
	}
    }

    # Build a procedure to format the result. Cache the built procedure's name
    # in the 'FormatProc' array to avoid losing its internal representation,
    # which contains the name resolution.

    set procName formatproc'$format'$locale
    set procName [namespace current]::[string map {: {\:} \\ {\\}} $procName]
    if {[info exists FormatProc($procName)]} {
	set procName $FormatProc($procName)
    } else {
	set FormatProc($procName) \
	    [ParseClockFormatFormat $procName $format $locale]
    }

    return [$procName $clockval $timezone]

}

#----------------------------------------------------------------------
#
# ParseClockFormatFormat --
#
#	Builds and caches a procedure that formats a time value.
#
# Parameters:
#	format -- Format string to use
#	locale -- Locale in which the format string is to be interpreted
#
# Results:
#	Returns the name of the newly-built procedure.
#
#----------------------------------------------------------------------

proc ::tcl::clock::ParseClockFormatFormat {procName format locale} {

    if {[namespace which $procName] ne {}} {
	return $procName
    }

    # Map away the locale-dependent composite format groups

    EnterLocale $locale

    # Change locale if a fresh locale has been given on the command line.

    try {
	return [ParseClockFormatFormat2 $format $locale $procName]
    } trap CLOCK {result opts} {
	dict unset opts -errorinfo
	return -options $opts $result
    }
}

proc ::tcl::clock::ParseClockFormatFormat2 {format locale procName} {
    set didLocaleEra 0
    set didLocaleNumerals 0
    set preFormatCode \
	[string map [list @GREGORIAN_CHANGE_DATE@ \
				       [mc GREGORIAN_CHANGE_DATE]] \
	     {
		 variable TZData
		 set date [GetDateFields $clockval \
			       $TZData($timezone) \
			       @GREGORIAN_CHANGE_DATE@]
	     }]
    set formatString {}
    set substituents {}
    set state {}

    set format [LocalizeFormat $locale $format]

    foreach char [split $format {}] {
	switch -exact -- $state {
	    {} {
		if { [string equal % $char] } {
		    set state percent
		} else {
		    append formatString $char
		}
	    }
	    percent {			# Character following a '%' character
		set state {}
		switch -exact -- $char {
		    % {			# A literal character, '%'
			append formatString %%
		    }
		    a {			# Day of week, abbreviated
			append formatString %s
			append substituents \
			    [string map \
				 [list @DAYS_OF_WEEK_ABBREV@ \
				      [list [mc DAYS_OF_WEEK_ABBREV]]] \
				 { [lindex @DAYS_OF_WEEK_ABBREV@ \
					[expr {[dict get $date dayOfWeek] \
						   % 7}]]}]
		    }
		    A {			# Day of week, spelt out.
			append formatString %s
			append substituents \
			    [string map \
				 [list @DAYS_OF_WEEK_FULL@ \
				      [list [mc DAYS_OF_WEEK_FULL]]] \
				 { [lindex @DAYS_OF_WEEK_FULL@ \
					[expr {[dict get $date dayOfWeek] \
						   % 7}]]}]
		    }
		    b - h {		# Name of month, abbreviated.
			append formatString %s
			append substituents \
			    [string map \
				 [list @MONTHS_ABBREV@ \
				      [list [mc MONTHS_ABBREV]]] \
				 { [lindex @MONTHS_ABBREV@ \
					[expr {[dict get $date month]-1}]]}]
		    }
		    B {			# Name of month, spelt out
			append formatString %s
			append substituents \
			    [string map \
				 [list @MONTHS_FULL@ \
				      [list [mc MONTHS_FULL]]] \
				 { [lindex @MONTHS_FULL@ \
					[expr {[dict get $date month]-1}]]}]
		    }
		    C {			# Century number
			append formatString %02d
			append substituents \
			    { [expr {[dict get $date year] / 100}]}
		    }
		    d {			# Day of month, with leading zero
			append formatString %02d
			append substituents { [dict get $date dayOfMonth]}
		    }
		    e {			# Day of month, without leading zero
			append formatString %2d
			append substituents { [dict get $date dayOfMonth]}
		    }
		    E {			# Format group in a locale-dependent
					# alternative era
			set state percentE
			if {!$didLocaleEra} {
			    append preFormatCode \
				[string map \
				     [list @LOCALE_ERAS@ \
					  [list [mc LOCALE_ERAS]]] \
				     {
					 set date [GetLocaleEra \
						       $date[set date {}] \
						       @LOCALE_ERAS@]}] \n
			    set didLocaleEra 1
			}
			if {!$didLocaleNumerals} {
			    append preFormatCode \
				[list set localeNumerals \
				     [mc LOCALE_NUMERALS]] \n
			    set didLocaleNumerals 1
			}
		    }
		    g {			# Two-digit year relative to ISO8601
					# week number
			append formatString %02d
			append substituents \
			    { [expr { [dict get $date iso8601Year] % 100 }]}
		    }
		    G {			# Four-digit year relative to ISO8601
					# week number
			append formatString %02d
			append substituents { [dict get $date iso8601Year]}
		    }
		    H {			# Hour in the 24-hour day, leading zero
			append formatString %02d
			append substituents \
			    { [expr { [dict get $date localSeconds] \
					  / 3600 % 24}]}
		    }
		    I {			# Hour AM/PM, with leading zero
			append formatString %02d
			append substituents \
			    { [expr { ( ( ( [dict get $date localSeconds] \
					    % 86400 ) \
					  + 86400 \
					  - 3600 ) \
					/ 3600 ) \
				      % 12 + 1 }] }
		    }
		    j {			# Day of year (001-366)
			append formatString %03d
			append substituents { [dict get $date dayOfYear]}
		    }
		    J {			# Julian Day Number
			append formatString %07ld
			append substituents { [dict get $date julianDay]}
		    }
		    k {			# Hour (0-23), no leading zero
			append formatString %2d
			append substituents \
			    { [expr { [dict get $date localSeconds]
				      / 3600
				      % 24 }]}
		    }
		    l {			# Hour (12-11), no leading zero
			append formatString %2d
			append substituents \
			    { [expr { ( ( ( [dict get $date localSeconds]
					   % 86400 )
					 + 86400
					 - 3600 )
				       / 3600 )
				     % 12 + 1 }]}
		    }
		    m {			# Month number, leading zero
			append formatString %02d
			append substituents { [dict get $date month]}
		    }
		    M {			# Minute of the hour, leading zero
			append formatString %02d
			append substituents \
			    { [expr { [dict get $date localSeconds]
				      / 60
				      % 60 }]}
		    }
		    n {			# A literal newline
			append formatString \n
		    }
		    N {			# Month number, no leading zero
			append formatString %2d
			append substituents { [dict get $date month]}
		    }
		    O {			# A format group in the locale's
					# alternative numerals
			set state percentO
			if {!$didLocaleNumerals} {
			    append preFormatCode \
				[list set localeNumerals \
				     [mc LOCALE_NUMERALS]] \n
			    set didLocaleNumerals 1
			}
		    }
		    p {			# Localized 'AM' or 'PM' indicator
					# converted to uppercase
			append formatString %s
			append preFormatCode \
			    [list set AM [string toupper [mc AM]]] \n \
			    [list set PM [string toupper [mc PM]]] \n
			append substituents \
			    { [expr {(([dict get $date localSeconds]
				       % 86400) < 43200) ?
				     $AM : $PM}]}
		    }
		    P {			# Localized 'AM' or 'PM' indicator
			append formatString %s
			append preFormatCode \
			    [list set am [mc AM]] \n \
			    [list set pm [mc PM]] \n
			append substituents \
			    { [expr {(([dict get $date localSeconds]
				       % 86400) < 43200) ?
				     $am : $pm}]}

		    }
		    Q {			# Hi, Jeff!
			append formatString %s
			append substituents { [FormatStarDate $date]}
		    }
		    s {			# Seconds from the Posix Epoch
			append formatString %s
			append substituents { [dict get $date seconds]}
		    }
		    S {			# Second of the minute, with
			# leading zero
			append formatString %02d
			append substituents \
			    { [expr { [dict get $date localSeconds]
				      % 60 }]}
		    }
		    t {			# A literal tab character
			append formatString \t
		    }
		    u {			# Day of the week (1-Monday, 7-Sunday)
			append formatString %1d
			append substituents { [dict get $date dayOfWeek]}
		    }
		    U {			# Week of the year (00-53). The
					# first Sunday of the year is the
					# first day of week 01
			append formatString %02d
			append preFormatCode {
			    set dow [dict get $date dayOfWeek]
			    if { $dow == 7 } {
				set dow 0
			    }
			    incr dow
			    set UweekNumber \
				[expr { ( [dict get $date dayOfYear]
					  - $dow + 7 )
					/ 7 }]
			}
			append substituents { $UweekNumber}
		    }
		    V {			# The ISO8601 week number
			append formatString %02d
			append substituents { [dict get $date iso8601Week]}
		    }
		    w {			# Day of the week (0-Sunday,
					# 6-Saturday)
			append formatString %1d
			append substituents \
			    { [expr { [dict get $date dayOfWeek] % 7 }]}
		    }
		    W {			# Week of the year (00-53). The first
					# Monday of the year is the first day
					# of week 01.
			append preFormatCode {
			    set WweekNumber \
				[expr { ( [dict get $date dayOfYear]
					  - [dict get $date dayOfWeek]
					  + 7 )
					/ 7 }]
			}
			append formatString %02d
			append substituents { $WweekNumber}
		    }
		    y {			# The two-digit year of the century
			append formatString %02d
			append substituents \
			    { [expr { [dict get $date year] % 100 }]}
		    }
		    Y {			# The four-digit year
			append formatString %04d
			append substituents { [dict get $date year]}
		    }
		    z {			# The time zone as hours and minutes
					# east (+) or west (-) of Greenwich
			append formatString %s
			append substituents { [FormatNumericTimeZone \
						   [dict get $date tzOffset]]}
		    }
		    Z {			# The name of the time zone
			append formatString %s
			append substituents { [dict get $date tzName]}
		    }
		    % {			# A literal percent character
			append formatString %%
		    }
		    default {		# An unknown escape sequence
			append formatString %% $char
		    }
		}
	    }
	    percentE {			# Character following %E
		set state {}
		switch -exact -- $char {
		    E {
			append formatString %s
			append substituents { } \
			    [string map \
				 [list @BCE@ [list [mc BCE]] \
				      @CE@ [list [mc CE]]] \
				      {[dict get {BCE @BCE@ CE @CE@} \
					    [dict get $date era]]}]
		    }
		    C {			# Locale-dependent era
			append formatString %s
			append substituents { [dict get $date localeEra]}
		    }
		    y {			# Locale-dependent year of the era
			append preFormatCode {
			    set y [dict get $date localeYear]
			    if { $y >= 0 && $y < 100 } {
				set Eyear [lindex $localeNumerals $y]
			    } else {
				set Eyear $y
			    }
			}
			append formatString %s
			append substituents { $Eyear}
		    }
		    default {		# Unknown %E format group
			append formatString %%E $char
		    }
		}
	    }
	    percentO {			# Character following %O
		set state {}
		switch -exact -- $char {
		    d - e {		# Day of the month in alternative
			# numerals
			append formatString %s
			append substituents \
			    { [lindex $localeNumerals \
				   [dict get $date dayOfMonth]]}
		    }
		    H - k {		# Hour of the day in alternative
					# numerals
			append formatString %s
			append substituents \
			    { [lindex $localeNumerals \
				   [expr { [dict get $date localSeconds]
					   / 3600
					   % 24 }]]}
		    }
		    I - l {		# Hour (12-11) AM/PM in alternative
					# numerals
			append formatString %s
			append substituents \
			    { [lindex $localeNumerals \
				   [expr { ( ( ( [dict get $date localSeconds]
						 % 86400 )
					       + 86400
					       - 3600 )
					     / 3600 )
					   % 12 + 1 }]]}
		    }
		    m {			# Month number in alternative numerals
			append formatString %s
			append substituents \
			    { [lindex $localeNumerals [dict get $date month]]}
		    }
		    M {			# Minute of the hour in alternative
					# numerals
			append formatString %s
			append substituents \
			    { [lindex $localeNumerals \
				   [expr { [dict get $date localSeconds]
					   / 60
					   % 60 }]]}
		    }
		    S {			# Second of the minute in alternative
					# numerals
			append formatString %s
			append substituents \
			    { [lindex $localeNumerals \
				   [expr { [dict get $date localSeconds]
					   % 60 }]]}
		    }
		    u {			# Day of the week (Monday=1,Sunday=7)
					# in alternative numerals
			append formatString %s
			append substituents \
			    { [lindex $localeNumerals \
				   [dict get $date dayOfWeek]]}
			}
		    w {			# Day of the week (Sunday=0,Saturday=6)
					# in alternative numerals
			append formatString %s
			append substituents \
			    { [lindex $localeNumerals \
				   [expr { [dict get $date dayOfWeek] % 7 }]]}
		    }
		    y {			# Year of the century in alternative
					# numerals
			append formatString %s
			append substituents \
			    { [lindex $localeNumerals \
				   [expr { [dict get $date year] % 100 }]]}
		    }
		    default {	# Unknown format group
			append formatString %%O $char
		    }
		}
	    }
	}
    }

    # Clean up any improperly terminated groups

    switch -exact -- $state {
	percent {
	    append formatString %%
	}
	percentE {
	    append retval %%E
	}
	percentO {
	    append retval %%O
	}
    }

    proc $procName {clockval timezone} "
        $preFormatCode
        return \[::format [list $formatString] $substituents\]
    "

    #    puts [list $procName [info args $procName] [info body $procName]]

    return $procName
}

#----------------------------------------------------------------------
#
# clock scan --
#
#	Inputs a count of seconds since the Posix Epoch as a time of day.
#
# The 'clock format' command scans times of day on input.  Refer to the user
# documentation to see what it does.
#
#----------------------------------------------------------------------

proc ::tcl::clock::scan { args } {

    set format {}

    # Check the count of args

    if { [llength $args] < 1 || [llength $args] % 2 != 1 } {
	set cmdName "clock scan"
	return -code error \
	    -errorcode [list CLOCK wrongNumArgs] \
	    "wrong \# args: should be\
             \"$cmdName string\
             ?-base seconds?\
             ?-format string? ?-gmt boolean?\
             ?-locale LOCALE? ?-timezone ZONE?\""
    }

    # Set defaults

    set base [clock seconds]
    set string [lindex $args 0]
    set format {}
    set gmt 0
    set locale c
    set timezone [GetSystemTimeZone]

    # Pick up command line options.

    foreach { flag value } [lreplace $args 0 0] {
	set saw($flag) {}
	switch -exact -- $flag {
	    -b - -ba - -bas - -base {
		set base $value
	    }
	    -f - -fo - -for - -form - -forma - -format {
		set format $value
	    }
	    -g - -gm - -gmt {
		set gmt $value
	    }
	    -l - -lo - -loc - -loca - -local - -locale {
		set locale [string tolower $value]
	    }
	    -t - -ti - -tim - -time - -timez - -timezo - -timezon - -timezone {
		set timezone $value
	    }
	    default {
		return -code error \
		    -errorcode [list CLOCK badOption $flag] \
		    "bad option \"$flag\",\
                     must be -base, -format, -gmt, -locale or -timezone"
	    }
	}
    }

    # Check options for validity

    if { [info exists saw(-gmt)] && [info exists saw(-timezone)] } {
	return -code error \
	    -errorcode [list CLOCK gmtWithTimezone] \
	    "cannot use -gmt and -timezone in same call"
    }
    if { [catch { expr { wide($base) } } result] } {
	return -code error "expected integer but got \"$base\""
    }
    if { ![string is boolean -strict $gmt] } {
	return -code error "expected boolean value but got \"$gmt\""
    } elseif { $gmt } {
	set timezone :GMT
    }

    if { ![info exists saw(-format)] } {
	# Perhaps someday we'll localize the legacy code. Right now, it's not
	# localized.
	if { [info exists saw(-locale)] } {
	    return -code error \
		-errorcode [list CLOCK flagWithLegacyFormat] \
		"legacy \[clock scan\] does not support -locale"

	}
	return [FreeScan $string $base $timezone $locale]
    }

    # Change locale if a fresh locale has been given on the command line.

    EnterLocale $locale

    try {
	# Map away the locale-dependent composite format groups

	set scanner [ParseClockScanFormat $format $locale]
	return [$scanner $string $base $timezone]
    } trap CLOCK {result opts} {
	# Conceal location of generation of expected errors
	dict unset opts -errorinfo
	return -options $opts $result
    }
}

#----------------------------------------------------------------------
#
# FreeScan --
#
#	Scans a time in free format
#
# Parameters:
#	string - String containing the time to scan
#	base - Base time, expressed in seconds from the Epoch
#	timezone - Default time zone in which the time will be expressed
#	locale - (Unused) Name of the locale where the time will be scanned.
#
# Results:
#	Returns the date and time extracted from the string in seconds from
#	the epoch
#
#----------------------------------------------------------------------

proc ::tcl::clock::FreeScan { string base timezone locale } {

    variable TZData

    # Get the data for time changes in the given zone

    try {
	SetupTimeZone $timezone
    } on error {retval opts} {
	dict unset opts -errorinfo
	return -options $opts $retval
    }

    # Extract year, month and day from the base time for the parser to use as
    # defaults

    set date [GetDateFields $base $TZData($timezone) 2361222]
    dict set date secondOfDay [expr {
	[dict get $date localSeconds] % 86400
    }]

    # Parse the date.  The parser will return a list comprising date, time,
    # time zone, relative month/day/seconds, relative weekday, ordinal month.

    try {
	set scanned [Oldscan $string \
		     [dict get $date year] \
		     [dict get $date month] \
		     [dict get $date dayOfMonth]]
	lassign $scanned \
	    parseDate parseTime parseZone parseRel \
	    parseWeekday parseOrdinalMonth
    } on error message {
	return -code error \
	    "unable to convert date-time string \"$string\": $message"
    }

    # If the caller supplied a date in the string, update the 'date' dict with
    # the value. If the caller didn't specify a time with the date, default to
    # midnight.

    if { [llength $parseDate] > 0 } {
	lassign $parseDate y m d
	if { $y < 100 } {
	    if { $y >= 39 } {
		incr y 1900
	    } else {
		incr y 2000
	    }
	}
	dict set date era CE
	dict set date year $y
	dict set date month $m
	dict set date dayOfMonth $d
	if { $parseTime eq {} } {
	    set parseTime 0
	}
    }

    # If the caller supplied a time zone in the string, it comes back as a
    # two-element list; the first element is the number of minutes east of
    # Greenwich, and the second is a Daylight Saving Time indicator (1 == yes,
    # 0 == no, -1 == unknown). We make it into a time zone indicator of
    # +-hhmm.

    if { [llength $parseZone] > 0 } {
	lassign $parseZone minEast dstFlag
	set timezone [FormatNumericTimeZone \
			  [expr { 60 * $minEast + 3600 * $dstFlag }]]
	SetupTimeZone $timezone
    }
    dict set date tzName $timezone

    # Assemble date, time, zone into seconds-from-epoch

    set date [GetJulianDayFromEraYearMonthDay $date[set date {}] 2361222]
    if { $parseTime ne {} } {
	dict set date secondOfDay $parseTime
    } elseif { [llength $parseWeekday] != 0
	       || [llength $parseOrdinalMonth] != 0
	       || ( [llength $parseRel] != 0
		    && ( [lindex $parseRel 0] != 0
			 || [lindex $parseRel 1] != 0 ) ) } {
	dict set date secondOfDay 0
    }

    dict set date localSeconds [expr {
	-210866803200
	+ ( 86400 * wide([dict get $date julianDay]) )
	+ [dict get $date secondOfDay]
    }]
    dict set date tzName $timezone
    set date [ConvertLocalToUTC $date[set date {}] $TZData($timezone) 2361222]
    set seconds [dict get $date seconds]

    # Do relative times

    if { [llength $parseRel] > 0 } {
	lassign $parseRel relMonth relDay relSecond
	set seconds [add $seconds \
			 $relMonth months $relDay days $relSecond seconds \
			 -timezone $timezone -locale $locale]
    }

    # Do relative weekday

    if { [llength $parseWeekday] > 0 } {
	lassign $parseWeekday dayOrdinal dayOfWeek
	set date2 [GetDateFields $seconds $TZData($timezone) 2361222]
	dict set date2 era CE
	set jdwkday [WeekdayOnOrBefore $dayOfWeek [expr {
	    [dict get $date2 julianDay] + 6
	}]]
	incr jdwkday [expr { 7 * $dayOrdinal }]
	if { $dayOrdinal > 0 } {
	    incr jdwkday -7
	}
	dict set date2 secondOfDay \
	    [expr { [dict get $date2 localSeconds] % 86400 }]
	dict set date2 julianDay $jdwkday
	dict set date2 localSeconds [expr {
	    -210866803200
	    + ( 86400 * wide([dict get $date2 julianDay]) )
	    + [dict get $date secondOfDay]
	}]
	dict set date2 tzName $timezone
	set date2 [ConvertLocalToUTC $date2[set date2 {}] $TZData($timezone) \
		       2361222]
	set seconds [dict get $date2 seconds]

    }

    # Do relative month

    if { [llength $parseOrdinalMonth] > 0 } {
	lassign $parseOrdinalMonth monthOrdinal monthNumber
	if { $monthOrdinal > 0 } {
	    set monthDiff [expr { $monthNumber - [dict get $date month] }]
	    if { $monthDiff <= 0 } {
		incr monthDiff 12
	    }
	    incr monthOrdinal -1
	} else {
	    set monthDiff [expr { [dict get $date month] - $monthNumber }]
	    if { $monthDiff >= 0 } {
		incr monthDiff -12
	    }
	    incr monthOrdinal
	}
	set seconds [add $seconds $monthOrdinal years $monthDiff months \
			 -timezone $timezone -locale $locale]
    }

    return $seconds
}


#----------------------------------------------------------------------
#
# ParseClockScanFormat --
#
#	Parses a format string given to [clock scan -format]
#
# Parameters:
#	formatString - The format being parsed
#	locale - The current locale
#
# Results:
#	Constructs and returns a procedure that accepts the string being
#	scanned, the base time, and the time zone.  The procedure will either
#	return the scanned time or else throw an error that should be rethrown
#	to the caller of [clock scan]
#
# Side effects:
#	The given procedure is defined in the ::tcl::clock namespace.  Scan
#	procedures are not deleted once installed.
#
# Why do we parse dates by defining a procedure to parse them?  The reason is
# that by doing so, we have one convenient place to cache all the information:
# the regular expressions that match the patterns (which will be compiled),
# the code that assembles the date information, everything lands in one place.
# In this way, when a given format is reused at run time, all the information
# of how to apply it is available in a single place.
#
#----------------------------------------------------------------------

proc ::tcl::clock::ParseClockScanFormat {formatString locale} {
    # Check whether the format has been parsed previously, and return the
    # existing recognizer if it has.

    set procName scanproc'$formatString'$locale
    set procName [namespace current]::[string map {: {\:} \\ {\\}} $procName]
    if { [namespace which $procName] != {} } {
	return $procName
    }

    variable DateParseActions
    variable TimeParseActions

    # Localize the %x, %X, etc. groups

    set formatString [LocalizeFormat $locale $formatString]

    # Condense whitespace

    regsub -all {[[:space:]]+} $formatString { } formatString

    # Walk through the groups of the format string.  In this loop, we
    # accumulate:
    #	- a regular expression that matches the string,
    #   - the count of capturing brackets in the regexp
    #   - a set of code that post-processes the fields captured by the regexp,
    #   - a dictionary whose keys are the names of fields that are present
    #     in the format string.

    set re {^[[:space:]]*}
    set captureCount 0
    set postcode {}
    set fieldSet [dict create]
    set fieldCount 0
    set postSep {}
    set state {}

    foreach c [split $formatString {}] {
	switch -exact -- $state {
	    {} {
		if { $c eq "%" } {
		    set state %
		} elseif { $c eq " " } {
		    append re {[[:space:]]+}
		} else {
		    if { ! [string is alnum $c] } {
			append re "\\"
		    }
		    append re $c
		}
	    }
	    % {
		set state {}
		switch -exact -- $c {
		    % {
			append re %
		    }
		    { } {
			append re "\[\[:space:\]\]*"
		    }
		    a - A { 		# Day of week, in words
			set l {}
			foreach \
			    i {7 1 2 3 4 5 6} \
			    abr [mc DAYS_OF_WEEK_ABBREV] \
			    full [mc DAYS_OF_WEEK_FULL] {
				dict set l [string tolower $abr] $i
				dict set l [string tolower $full] $i
				incr i
			    }
			lassign [UniquePrefixRegexp $l] regex lookup
			append re ( $regex )
			dict set fieldSet dayOfWeek [incr fieldCount]
			append postcode "dict set date dayOfWeek \[" \
			    "dict get " [list $lookup] " " \
			    \[ {string tolower $field} [incr captureCount] \] \
			    "\]\n"
		    }
		    b - B - h {		# Name of month
			set i 0
			set l {}
			foreach \
			    abr [mc MONTHS_ABBREV] \
			    full [mc MONTHS_FULL] {
				incr i
				dict set l [string tolower $abr] $i
				dict set l [string tolower $full] $i
			    }
			lassign [UniquePrefixRegexp $l] regex lookup
			append re ( $regex )
			dict set fieldSet month [incr fieldCount]
			append postcode "dict set date month \[" \
			    "dict get " [list $lookup] \
			    " " \[ {string tolower $field} \
			    [incr captureCount] \] \
			    "\]\n"
		    }
		    C {			# Gregorian century
			append re \\s*(\\d\\d?)
			dict set fieldSet century [incr fieldCount]
			append postcode "dict set date century \[" \
			    "::scan \$field" [incr captureCount] " %d" \
			    "\]\n"
		    }
		    d - e {		# Day of month
			append re \\s*(\\d\\d?)
			dict set fieldSet dayOfMonth [incr fieldCount]
			append postcode "dict set date dayOfMonth \[" \
			    "::scan \$field" [incr captureCount] " %d" \
			    "\]\n"
		    }
		    E {			# Prefix for locale-specific codes
			set state %E
		    }
		    g {			# ISO8601 2-digit year
			append re \\s*(\\d\\d)
			dict set fieldSet iso8601YearOfCentury \
			    [incr fieldCount]
			append postcode \
			    "dict set date iso8601YearOfCentury \[" \
			    "::scan \$field" [incr captureCount] " %d" \
			    "\]\n"
		    }
		    G {			# ISO8601 4-digit year
			append re \\s*(\\d\\d)(\\d\\d)
			dict set fieldSet iso8601Century [incr fieldCount]
			dict set fieldSet iso8601YearOfCentury \
			    [incr fieldCount]
			append postcode \
			    "dict set date iso8601Century \[" \
			    "::scan \$field" [incr captureCount] " %d" \
			    "\]\n" \
			    "dict set date iso8601YearOfCentury \[" \
			    "::scan \$field" [incr captureCount] " %d" \
			    "\]\n"
		    }
		    H - k {		# Hour of day
			append re \\s*(\\d\\d?)
			dict set fieldSet hour [incr fieldCount]
			append postcode "dict set date hour \[" \
			    "::scan \$field" [incr captureCount] " %d" \
			    "\]\n"
		    }
		    I - l {		# Hour, AM/PM
			append re \\s*(\\d\\d?)
			dict set fieldSet hourAMPM [incr fieldCount]
			append postcode "dict set date hourAMPM \[" \
			    "::scan \$field" [incr captureCount] " %d" \
			    "\]\n"
		    }
		    j {			# Day of year
			append re \\s*(\\d\\d?\\d?)
			dict set fieldSet dayOfYear [incr fieldCount]
			append postcode "dict set date dayOfYear \[" \
			    "::scan \$field" [incr captureCount] " %d" \
			    "\]\n"
		    }
		    J {			# Julian Day Number
			append re \\s*(\\d+)
			dict set fieldSet julianDay [incr fieldCount]
			append postcode "dict set date julianDay \[" \
			    "::scan \$field" [incr captureCount] " %ld" \
			    "\]\n"
		    }
		    m - N {		# Month number
			append re \\s*(\\d\\d?)
			dict set fieldSet month [incr fieldCount]
			append postcode "dict set date month \[" \
			    "::scan \$field" [incr captureCount] " %d" \
			    "\]\n"
		    }
		    M {			# Minute
			append re \\s*(\\d\\d?)
			dict set fieldSet minute [incr fieldCount]
			append postcode "dict set date minute \[" \
			    "::scan \$field" [incr captureCount] " %d" \
			    "\]\n"
		    }
		    n {			# Literal newline
			append re \\n
		    }
		    O {			# Prefix for locale numerics
			set state %O
		    }
		    p - P { 		# AM/PM indicator
			set l [list [string tolower [mc AM]] 0 \
				   [string tolower [mc PM]] 1]
			lassign [UniquePrefixRegexp $l] regex lookup
			append re ( $regex )
			dict set fieldSet amPmIndicator [incr fieldCount]
			append postcode "dict set date amPmIndicator \[" \
			    "dict get " [list $lookup] " \[string tolower " \
			    "\$field" \
			    [incr captureCount] \
			    "\]\]\n"
		    }
		    Q {			# Hi, Jeff!
			append re {Stardate\s+([-+]?\d+)(\d\d\d)[.](\d)}
			incr captureCount
			dict set fieldSet seconds [incr fieldCount]
			append postcode {dict set date seconds } \[ \
			    {ParseStarDate $field} [incr captureCount] \
			    { $field} [incr captureCount] \
			    { $field} [incr captureCount] \
			    \] \n
		    }
		    s {			# Seconds from Posix Epoch
			# This next case is insanely difficult, because it's
			# problematic to determine whether the field is
			# actually within the range of a wide integer.
			append re {\s*([-+]?\d+)}
			dict set fieldSet seconds [incr fieldCount]
			append postcode {dict set date seconds } \[ \
			    {ScanWide $field} [incr captureCount] \] \n
		    }
		    S {			# Second
			append re \\s*(\\d\\d?)
			dict set fieldSet second [incr fieldCount]
			append postcode "dict set date second \[" \
			    "::scan \$field" [incr captureCount] " %d" \
			    "\]\n"
		    }
		    t {			# Literal tab character
			append re \\t
		    }
		    u - w {		# Day number within week, 0 or 7 == Sun
					# 1=Mon, 6=Sat
			append re \\s*(\\d)
			dict set fieldSet dayOfWeek [incr fieldCount]
			append postcode {::scan $field} [incr captureCount] \
			    { %d dow} \n \
			    {
				if { $dow == 0 } {
				    set dow 7
				} elseif { $dow > 7 } {
				    return -code error \
					-errorcode [list CLOCK badDayOfWeek] \
					"day of week is greater than 7"
				}
				dict set date dayOfWeek $dow
			    }
		    }
		    U {			# Week of year. The first Sunday of
					# the year is the first day of week
					# 01. No scan rule uses this group.
			append re \\s*\\d\\d?
		    }
		    V {			# Week of ISO8601 year

			append re \\s*(\\d\\d?)
			dict set fieldSet iso8601Week [incr fieldCount]
			append postcode "dict set date iso8601Week \[" \
			    "::scan \$field" [incr captureCount] " %d" \
			    "\]\n"
		    }
		    W {			# Week of the year (00-53). The first
					# Monday of the year is the first day
					# of week 01. No scan rule uses this
					# group.
			append re \\s*\\d\\d?
		    }
		    y {			# Two-digit Gregorian year
			append re \\s*(\\d\\d?)
			dict set fieldSet yearOfCentury [incr fieldCount]
			append postcode "dict set date yearOfCentury \[" \
			    "::scan \$field" [incr captureCount] " %d" \
			    "\]\n"
		    }
		    Y {			# 4-digit Gregorian year
			append re \\s*(\\d\\d)(\\d\\d)
			dict set fieldSet century [incr fieldCount]
			dict set fieldSet yearOfCentury [incr fieldCount]
			append postcode \
			    "dict set date century \[" \
			    "::scan \$field" [incr captureCount] " %d" \
			    "\]\n" \
			    "dict set date yearOfCentury \[" \
			    "::scan \$field" [incr captureCount] " %d" \
			    "\]\n"
		    }
		    z - Z {			# Time zone name
			append re {(?:([-+]\d\d(?::?\d\d(?::?\d\d)?)?)|([[:alnum:]]{1,4}))}
			dict set fieldSet tzName [incr fieldCount]
			append postcode \
			    {if } \{ { $field} [incr captureCount] \
			    { ne "" } \} { } \{ \n \
			    {dict set date tzName $field} \
			    $captureCount \n \
			    \} { else } \{ \n \
			    {dict set date tzName } \[ \
			    {ConvertLegacyTimeZone $field} \
			    [incr captureCount] \] \n \
			    \} \n \
		    }
		    % {			# Literal percent character
			append re %
		    }
		    default {
			append re %
			if { ! [string is alnum $c] } {
			    append re \\
			    }
			append re $c
		    }
		}
	    }
	    %E {
		switch -exact -- $c {
		    C {			# Locale-dependent era
			set d {}
			foreach triple [mc LOCALE_ERAS] {
			    lassign $triple t symbol year
			    dict set d [string tolower $symbol] $year
			}
			lassign [UniquePrefixRegexp $d] regex lookup
			append re (?: $regex )
		    }
		    E {
			set l {}
			dict set l [string tolower [mc BCE]] BCE
			dict set l [string tolower [mc CE]] CE
			dict set l b.c.e. BCE
			dict set l c.e. CE
			dict set l b.c. BCE
			dict set l a.d. CE
			lassign [UniquePrefixRegexp $l] regex lookup
			append re ( $regex )
			dict set fieldSet era [incr fieldCount]
			append postcode "dict set date era \["\
			    "dict get " [list $lookup] \
			    { } \[ {string tolower $field} \
			    [incr captureCount] \] \
			    "\]\n"
		    }
		    y {			# Locale-dependent year of the era
			lassign [LocaleNumeralMatcher $locale] regex lookup
			append re $regex
			incr captureCount
		    }
		    default {
			append re %E
			if { ! [string is alnum $c] } {
			    append re \\
			    }
			append re $c
		    }
		}
		set state {}
	    }
	    %O {
		switch -exact -- $c {
		    d - e {
			lassign [LocaleNumeralMatcher $locale] regex lookup
			append re $regex
			dict set fieldSet dayOfMonth [incr fieldCount]
			append postcode "dict set date dayOfMonth \[" \
			    "dict get " [list $lookup] " \$field" \
			    [incr captureCount] \
			    "\]\n"
		    }
		    H - k {
			lassign [LocaleNumeralMatcher $locale] regex lookup
			append re $regex
			dict set fieldSet hour [incr fieldCount]
			append postcode "dict set date hour \[" \
			    "dict get " [list $lookup] " \$field" \
			    [incr captureCount] \
			    "\]\n"
		    }
		    I - l {
			lassign [LocaleNumeralMatcher $locale] regex lookup
			append re $regex
			dict set fieldSet hourAMPM [incr fieldCount]
			append postcode "dict set date hourAMPM \[" \
			    "dict get " [list $lookup] " \$field" \
			    [incr captureCount] \
			    "\]\n"
		    }
		    m {
			lassign [LocaleNumeralMatcher $locale] regex lookup
			append re $regex
			dict set fieldSet month [incr fieldCount]
			append postcode "dict set date month \[" \
			    "dict get " [list $lookup] " \$field" \
			    [incr captureCount] \
			    "\]\n"
		    }
		    M {
			lassign [LocaleNumeralMatcher $locale] regex lookup
			append re $regex
			dict set fieldSet minute [incr fieldCount]
			append postcode "dict set date minute \[" \
			    "dict get " [list $lookup] " \$field" \
			    [incr captureCount] \
			    "\]\n"
		    }
		    S {
			lassign [LocaleNumeralMatcher $locale] regex lookup
			append re $regex
			dict set fieldSet second [incr fieldCount]
			append postcode "dict set date second \[" \
			    "dict get " [list $lookup] " \$field" \
			    [incr captureCount] \
			    "\]\n"
		    }
		    u - w {
			lassign [LocaleNumeralMatcher $locale] regex lookup
			append re $regex
			dict set fieldSet dayOfWeek [incr fieldCount]
			append postcode "set dow \[dict get " [list $lookup] \
			    { $field} [incr captureCount] \] \n \
			    {
				if { $dow == 0 } {
				    set dow 7
				} elseif { $dow > 7 } {
				    return -code error \
					-errorcode [list CLOCK badDayOfWeek] \
					"day of week is greater than 7"
				}
				dict set date dayOfWeek $dow
			    }
		    }
		    y {
			lassign [LocaleNumeralMatcher $locale] regex lookup
			append re $regex
			dict set fieldSet yearOfCentury [incr fieldCount]
			append postcode {dict set date yearOfCentury } \[ \
			    {dict get } [list $lookup] { $field} \
			    [incr captureCount] \] \n
		    }
		    default {
			append re %O
			if { ! [string is alnum $c] } {
			    append re \\
			    }
			append re $c
		    }
		}
		set state {}
	    }
	}
    }

    # Clean up any unfinished format groups

    append re $state \\s*\$

    # Build the procedure

    set procBody {}
    append procBody "variable ::tcl::clock::TZData" \n
    append procBody "if \{ !\[ regexp -nocase [list $re] \$string ->"
    for { set i 1 } { $i <= $captureCount } { incr i } {
	append procBody " " field $i
    }
    append procBody "\] \} \{" \n
    append procBody {
	return -code error -errorcode [list CLOCK badInputString] \
	    {input string does not match supplied format}
    }
    append procBody \}\n
    append procBody "set date \[dict create\]" \n
    append procBody {dict set date tzName $timeZone} \n
    append procBody $postcode
    append procBody [list set changeover [mc GREGORIAN_CHANGE_DATE]] \n

    # Set up the time zone before doing anything with a default base date
    # that might need a timezone to interpret it.

    if { ![dict exists $fieldSet seconds]
	    && ![dict exists $fieldSet starDate] } {
	if { [dict exists $fieldSet tzName] } {
	    append procBody {
		set timeZone [dict get $date tzName]
	    }
	}
	append procBody {
	    ::tcl::clock::SetupTimeZone $timeZone
	}
    }

    # Add code that gets Julian Day Number from the fields.

    append procBody [MakeParseCodeFromFields $fieldSet $DateParseActions]

    # Get time of day

    append procBody [MakeParseCodeFromFields $fieldSet $TimeParseActions]

    # Assemble seconds from the Julian day and second of the day.
    # Convert to local time unless epoch seconds or stardate are
    # being processed - they're always absolute

    if { ![dict exists $fieldSet seconds]
         && ![dict exists $fieldSet starDate] } {
	append procBody {
	    if { [dict get $date julianDay] > 5373484 } {
		return -code error -errorcode [list CLOCK dateTooLarge] \
		    "requested date too large to represent"
	    }
	    dict set date localSeconds [expr {
		-210866803200
		+ ( 86400 * wide([dict get $date julianDay]) )
		+ [dict get $date secondOfDay]
	    }]
	}

	# Finally, convert the date to local time

	append procBody {
	    set date [::tcl::clock::ConvertLocalToUTC $date[set date {}] \
			  $TZData($timeZone) $changeover]
	}
    }

    # Return result

    append procBody {return [dict get $date seconds]} \n

    proc $procName { string baseTime timeZone } $procBody

    # puts [list proc $procName [list string baseTime timeZone] $procBody]

    return $procName
}

#----------------------------------------------------------------------
#
# LocaleNumeralMatcher --
#
#	Composes a regexp that captures the numerals in the given locale, and
#	a dictionary to map them to conventional numerals.
#
# Parameters:
#	locale - Name of the current locale
#
# Results:
#	Returns a two-element list comprising the regexp and the dictionary.
#
# Side effects:
#	Caches the result.
#
#----------------------------------------------------------------------

proc ::tcl::clock::LocaleNumeralMatcher {l} {
    variable LocaleNumeralCache

    if { ![dict exists $LocaleNumeralCache $l] } {
	set d {}
	set i 0
	set sep \(
	foreach n [mc LOCALE_NUMERALS] {
	    dict set d $n $i
	    regsub -all {[^[:alnum:]]} $n \\\\& subex
	    append re $sep $subex
	    set sep |
	    incr i
	}
	append re \)
	dict set LocaleNumeralCache $l [list $re $d]
    }
    return [dict get $LocaleNumeralCache $l]
}


#----------------------------------------------------------------------
#
# UniquePrefixRegexp --
#
#	Composes a regexp that performs unique-prefix matching.  The RE
#	matches one of a supplied set of strings, or any unique prefix
#	thereof.
#
# Parameters:
#	data - List of alternating match-strings and values.
#	       Match-strings with distinct values are considered
#	       distinct.
#
# Results:
#	Returns a two-element list.  The first is a regexp that matches any
#	unique prefix of any of the strings.  The second is a dictionary whose
#	keys are match values from the regexp and whose values are the
#	corresponding values from 'data'.
#
# Side effects:
#	None.
#
#----------------------------------------------------------------------

proc ::tcl::clock::UniquePrefixRegexp { data } {
    # The 'successors' dictionary will contain, for each string that is a
    # prefix of any key, all characters that may follow that prefix.  The
    # 'prefixMapping' dictionary will have keys that are prefixes of keys and
    # values that correspond to the keys.

    set prefixMapping [dict create]
    set successors [dict create {} {}]

    # Walk the key-value pairs

    foreach { key value } $data {
	# Construct all prefixes of the key;

	set prefix {}
	foreach char [split $key {}] {
	    set oldPrefix $prefix
	    dict set successors $oldPrefix $char {}
	    append prefix $char

	    # Put the prefixes in the 'prefixMapping' and 'successors'
	    # dictionaries

	    dict lappend prefixMapping $prefix $value
	    if { ![dict exists $successors $prefix] } {
		dict set successors $prefix {}
	    }
	}
    }

    # Identify those prefixes that designate unique values, and those that are
    # the full keys

    set uniquePrefixMapping {}
    dict for { key valueList } $prefixMapping {
	if { [llength $valueList] == 1 } {
	    dict set uniquePrefixMapping $key [lindex $valueList 0]
	}
    }
    foreach { key value } $data {
	dict set uniquePrefixMapping $key $value
    }

    # Construct the re.

    return [list \
		[MakeUniquePrefixRegexp $successors $uniquePrefixMapping {}] \
		$uniquePrefixMapping]
}

#----------------------------------------------------------------------
#
# MakeUniquePrefixRegexp --
#
#	Service procedure for 'UniquePrefixRegexp' that constructs a regular
#	expresison that matches the unique prefixes.
#
# Parameters:
#	successors - Dictionary whose keys are all prefixes
#		     of keys passed to 'UniquePrefixRegexp' and whose
#		     values are dictionaries whose keys are the characters
#		     that may follow those prefixes.
#	uniquePrefixMapping - Dictionary whose keys are the unique
#			      prefixes and whose values are not examined.
#	prefixString - Current prefix being processed.
#
# Results:
#	Returns a constructed regular expression that matches the set of
#	unique prefixes beginning with the 'prefixString'.
#
# Side effects:
#	None.
#
#----------------------------------------------------------------------

proc ::tcl::clock::MakeUniquePrefixRegexp { successors
					  uniquePrefixMapping
					  prefixString } {

    # Get the characters that may follow the current prefix string

    set schars [lsort -ascii [dict keys [dict get $successors $prefixString]]]
    if { [llength $schars] == 0 } {
	return {}
    }

    # If there is more than one successor character, or if the current prefix
    # is a unique prefix, surround the generated re with non-capturing
    # parentheses.

    set re {}
    if {
	[dict exists $uniquePrefixMapping $prefixString]
	|| [llength $schars] > 1
    } then {
	append re "(?:"
    }

    # Generate a regexp that matches the successors.

    set sep ""
    foreach { c } $schars {
	set nextPrefix $prefixString$c
	regsub -all {[^[:alnum:]]} $c \\\\& rechar
	append re $sep $rechar \
	    [MakeUniquePrefixRegexp \
		 $successors $uniquePrefixMapping $nextPrefix]
	set sep |
    }

    # If the current prefix is a unique prefix, make all following text
    # optional. Otherwise, if there is more than one successor character,
    # close the non-capturing parentheses.

    if { [dict exists $uniquePrefixMapping $prefixString] } {
	append re ")?"
    } elseif { [llength $schars] > 1 } {
	append re ")"
    }

    return $re
}

#----------------------------------------------------------------------
#
# MakeParseCodeFromFields --
#
#	Composes Tcl code to extract the Julian Day Number from a dictionary
#	containing date fields.
#
# Parameters:
#	dateFields -- Dictionary whose keys are fields of the date,
#	              and whose values are the rightmost positions
#		      at which those fields appear.
#	parseActions -- List of triples: field set, priority, and
#			code to emit.  Smaller priorities are better, and
#			the list must be in ascending order by priority
#
# Results:
#	Returns a burst of code that extracts the day number from the given
#	date.
#
# Side effects:
#	None.
#
#----------------------------------------------------------------------

proc ::tcl::clock::MakeParseCodeFromFields { dateFields parseActions } {

    set currPrio 999
    set currFieldPos [list]
    set currCodeBurst {
	error "in ::tcl::clock::MakeParseCodeFromFields: can't happen"
    }

    foreach { fieldSet prio parseAction } $parseActions {
	# If we've found an answer that's better than any that follow, quit
	# now.

	if { $prio > $currPrio } {
	    break
	}

	# Accumulate the field positions that are used in the current field
	# grouping.

	set fieldPos [list]
	set ok true
	foreach field $fieldSet {
	    if { ! [dict exists $dateFields $field] } {
		set ok 0
		break
	    }
	    lappend fieldPos [dict get $dateFields $field]
	}

	# Quit if we don't have a complete set of fields
	if { !$ok } {
	    continue
	}

	# Determine whether the current answer is better than the last.

	set fPos [lsort -integer -decreasing $fieldPos]

	if { $prio ==  $currPrio } {
	    foreach currPos $currFieldPos newPos $fPos {
		if {
		    ![string is integer $newPos]
		    || ![string is integer $currPos]
		    || $newPos > $currPos
		} then {
		    break
		}
		if { $newPos < $currPos } {
		    set ok 0
		    break
		}
	    }
	}
	if { !$ok } {
	    continue
	}

	# Remember the best possibility for extracting date information

	set currPrio $prio
	set currFieldPos $fPos
	set currCodeBurst $parseAction
    }

    return $currCodeBurst
}

#----------------------------------------------------------------------
#
# EnterLocale --
#
#	Switch [mclocale] to a given locale if necessary
#
# Parameters:
#	locale -- Desired locale
#
# Results:
#	Returns the locale that was previously current.
#
# Side effects:
#	Does [mclocale].  If necessary, loades the designated locale's files.
#
#----------------------------------------------------------------------

proc ::tcl::clock::EnterLocale { locale } {
    if { $locale eq {system} } {
	if { $::tcl_platform(platform) ne {windows} } {
	    # On a non-windows platform, the 'system' locale is the same as
	    # the 'current' locale

	    set locale current
	} else {
	    # On a windows platform, the 'system' locale is adapted from the
	    # 'current' locale by applying the date and time formats from the
	    # Control Panel.  First, load the 'current' locale if it's not yet
	    # loaded

	    mcpackagelocale set [mclocale]

	    # Make a new locale string for the system locale, and get the
	    # Control Panel information

	    set locale [mclocale]_windows
	    if { ! [mcpackagelocale present $locale] } {
		LoadWindowsDateTimeFormats $locale
	    }
	}
    }
    if { $locale eq {current}} {
	set locale [mclocale]
    }
    # Eventually load the locale
    mcpackagelocale set $locale
}

#----------------------------------------------------------------------
#
# LoadWindowsDateTimeFormats --
#
#	Load the date/time formats from the Control Panel in Windows and
#	convert them so that they're usable by Tcl.
#
# Parameters:
#	locale - Name of the locale in whose message catalog
#	         the converted formats are to be stored.
#
# Results:
#	None.
#
# Side effects:
#	Updates the given message catalog with the locale strings.
#
# Presumes that on entry, [mclocale] is set to the current locale, so that
# default strings can be obtained if the Registry query fails.
#
#----------------------------------------------------------------------

proc ::tcl::clock::LoadWindowsDateTimeFormats { locale } {
    # Bail out if we can't find the Registry

    variable NoRegistry
    if { [info exists NoRegistry] } return

    if { ![catch {
	registry get "HKEY_CURRENT_USER\\Control Panel\\International" \
	    sShortDate
    } string] } {
	set quote {}
	set datefmt {}
	foreach { unquoted quoted } [split $string '] {
	    append datefmt $quote [string map {
		dddd %A
		ddd  %a
		dd   %d
		d    %e
		MMMM %B
		MMM  %b
		MM   %m
		M    %N
		yyyy %Y
		yy   %y
                y    %y
                gg   {}
	    } $unquoted]
	    if { $quoted eq {} } {
		set quote '
	    } else {
		set quote $quoted
	    }
	}
	::msgcat::mcset $locale DATE_FORMAT $datefmt
    }

    if { ![catch {
	registry get "HKEY_CURRENT_USER\\Control Panel\\International" \
	    sLongDate
    } string] } {
	set quote {}
	set ldatefmt {}
	foreach { unquoted quoted } [split $string '] {
	    append ldatefmt $quote [string map {
		dddd %A
		ddd  %a
		dd   %d
		d    %e
		MMMM %B
		MMM  %b
		MM   %m
		M    %N
		yyyy %Y
		yy   %y
                y    %y
                gg   {}
	    } $unquoted]
	    if { $quoted eq {} } {
		set quote '
	    } else {
		set quote $quoted
	    }
	}
	::msgcat::mcset $locale LOCALE_DATE_FORMAT $ldatefmt
    }

    if { ![catch {
	registry get "HKEY_CURRENT_USER\\Control Panel\\International" \
	    sTimeFormat
    } string] } {
	set quote {}
	set timefmt {}
	foreach { unquoted quoted } [split $string '] {
	    append timefmt $quote [string map {
		HH    %H
		H     %k
		hh    %I
		h     %l
		mm    %M
		m     %M
		ss    %S
		s     %S
		tt    %p
		t     %p
	    } $unquoted]
	    if { $quoted eq {} } {
		set quote '
	    } else {
		set quote $quoted
	    }
	}
	::msgcat::mcset $locale TIME_FORMAT $timefmt
    }

    catch {
	::msgcat::mcset $locale DATE_TIME_FORMAT "$datefmt $timefmt"
    }
    catch {
	::msgcat::mcset $locale LOCALE_DATE_TIME_FORMAT "$ldatefmt $timefmt"
    }

    return

}

#----------------------------------------------------------------------
#
# LocalizeFormat --
#
#	Map away locale-dependent format groups in a clock format.
#
# Parameters:
#	locale -- Current [mclocale] locale, supplied to avoid
#		  an extra call
#	format -- Format supplied to [clock scan] or [clock format]
#
# Results:
#	Returns the string with locale-dependent composite format groups
#	substituted out.
#
# Side effects:
#	None.
#
#----------------------------------------------------------------------

proc ::tcl::clock::LocalizeFormat { locale format } {

    # message catalog key to cache this format
    set key FORMAT_$format

    if { [::msgcat::mcexists -exactlocale -exactnamespace $key] } {
	return [mc $key]
    }
    # Handle locale-dependent format groups by mapping them out of the format
    # string.  Note that the order of the [string map] operations is
    # significant because later formats can refer to later ones; for example
    # %c can refer to %X, which in turn can refer to %T.

    set list {
	%% %%
	%D %m/%d/%Y
	%+ {%a %b %e %H:%M:%S %Z %Y}
    }
    lappend list %EY [string map $list [mc LOCALE_YEAR_FORMAT]]
    lappend list %T  [string map $list [mc TIME_FORMAT_24_SECS]]
    lappend list %R  [string map $list [mc TIME_FORMAT_24]]
    lappend list %r  [string map $list [mc TIME_FORMAT_12]]
    lappend list %X  [string map $list [mc TIME_FORMAT]]
    lappend list %EX [string map $list [mc LOCALE_TIME_FORMAT]]
    lappend list %x  [string map $list [mc DATE_FORMAT]]
    lappend list %Ex [string map $list [mc LOCALE_DATE_FORMAT]]
    lappend list %c  [string map $list [mc DATE_TIME_FORMAT]]
    lappend list %Ec [string map $list [mc LOCALE_DATE_TIME_FORMAT]]
    set format [string map $list $format]

    ::msgcat::mcset $locale $key $format
    return $format
}

#----------------------------------------------------------------------
#
# FormatNumericTimeZone --
#
#	Formats a time zone as +hhmmss
#
# Parameters:
#	z - Time zone in seconds east of Greenwich
#
# Results:
#	Returns the time zone formatted in a numeric form
#
# Side effects:
#	None.
#
#----------------------------------------------------------------------

proc ::tcl::clock::FormatNumericTimeZone { z } {
    if { $z < 0 } {
	set z [expr { - $z }]
	set retval -
    } else {
	set retval +
    }
    append retval [::format %02d [expr { $z / 3600 }]]
    set z [expr { $z % 3600 }]
    append retval [::format %02d [expr { $z / 60 }]]
    set z [expr { $z % 60 }]
    if { $z != 0 } {
	append retval [::format %02d $z]
    }
    return $retval
}

#----------------------------------------------------------------------
#
# FormatStarDate --
#
#	Formats a date as a StarDate.
#
# Parameters:
#	date - Dictionary containing 'year', 'dayOfYear', and
#	       'localSeconds' fields.
#
# Results:
#	Returns the given date formatted as a StarDate.
#
# Side effects:
#	None.
#
# Jeff Hobbs put this in to support an atrocious pun about Tcl being
# "Enterprise ready."  Now we're stuck with it.
#
#----------------------------------------------------------------------

proc ::tcl::clock::FormatStarDate { date } {
    variable Roddenberry

    # Get day of year, zero based

    set doy [expr { [dict get $date dayOfYear] - 1 }]

    # Determine whether the year is a leap year

    set lp [IsGregorianLeapYear $date]

    # Convert day of year to a fractional year

    if { $lp } {
	set fractYear [expr { 1000 * $doy / 366 }]
    } else {
	set fractYear [expr { 1000 * $doy / 365 }]
    }

    # Put together the StarDate

    return [::format "Stardate %02d%03d.%1d" \
		[expr { [dict get $date year] - $Roddenberry }] \
		$fractYear \
		[expr { [dict get $date localSeconds] % 86400
			/ ( 86400 / 10 ) }]]
}

#----------------------------------------------------------------------
#
# ParseStarDate --
#
#	Parses a StarDate
#
# Parameters:
#	year - Year from the Roddenberry epoch
#	fractYear - Fraction of a year specifiying the day of year.
#	fractDay - Fraction of a day
#
# Results:
#	Returns a count of seconds from the Posix epoch.
#
# Side effects:
#	None.
#
# Jeff Hobbs put this in to support an atrocious pun about Tcl being
# "Enterprise ready."  Now we're stuck with it.
#
#----------------------------------------------------------------------

proc ::tcl::clock::ParseStarDate { year fractYear fractDay } {
    variable Roddenberry

    # Build a tentative date from year and fraction.

    set date [dict create \
		  gregorian 1 \
		  era CE \
		  year [expr { $year + $Roddenberry }] \
		  dayOfYear [expr { $fractYear * 365 / 1000 + 1 }]]
    set date [GetJulianDayFromGregorianEraYearDay $date[set date {}]]

    # Determine whether the given year is a leap year

    set lp [IsGregorianLeapYear $date]

    # Reconvert the fractional year according to whether the given year is a
    # leap year

    if { $lp } {
	dict set date dayOfYear \
	    [expr { $fractYear * 366 / 1000 + 1 }]
    } else {
	dict set date dayOfYear \
	    [expr { $fractYear * 365 / 1000 + 1 }]
    }
    dict unset date julianDay
    dict unset date gregorian
    set date [GetJulianDayFromGregorianEraYearDay $date[set date {}]]

    return [expr {
	86400 * [dict get $date julianDay]
	- 210866803200
	+ ( 86400 / 10 ) * $fractDay
    }]
}

#----------------------------------------------------------------------
#
# ScanWide --
#
#	Scans a wide integer from an input
#
# Parameters:
#	str - String containing a decimal wide integer
#
# Results:
#	Returns the string as a pure wide integer.  Throws an error if the
#	string is misformatted or out of range.
#
#----------------------------------------------------------------------

proc ::tcl::clock::ScanWide { str } {
    set count [::scan $str {%ld %c} result junk]
    if { $count != 1 } {
	return -code error -errorcode [list CLOCK notAnInteger $str] \
	    "\"$str\" is not an integer"
    }
    if { [incr result 0] != $str } {
	return -code error -errorcode [list CLOCK integervalueTooLarge] \
	    "integer value too large to represent"
    }
    return $result
}

#----------------------------------------------------------------------
#
# InterpretTwoDigitYear --
#
#	Given a date that contains only the year of the century, determines
#	the target value of a two-digit year.
#
# Parameters:
#	date - Dictionary containing fields of the date.
#	baseTime - Base time relative to which the date is expressed.
#	twoDigitField - Name of the field that stores the two-digit year.
#			Default is 'yearOfCentury'
#	fourDigitField - Name of the field that will receive the four-digit
#	                 year.  Default is 'year'
#
# Results:
#	Returns the dictionary augmented with the four-digit year, stored in
#	the given key.
#
# Side effects:
#	None.
#
# The current rule for interpreting a two-digit year is that the year shall be
# between 1937 and 2037, thus staying within the range of a 32-bit signed
# value for time.  This rule may change to a sliding window in future
# versions, so the 'baseTime' parameter (which is currently ignored) is
# provided in the procedure signature.
#
#----------------------------------------------------------------------

proc ::tcl::clock::InterpretTwoDigitYear { date baseTime
					   { twoDigitField yearOfCentury }
					   { fourDigitField year } } {
    set yr [dict get $date $twoDigitField]
    if { $yr <= 37 } {
	dict set date $fourDigitField [expr { $yr + 2000 }]
    } else {
	dict set date $fourDigitField [expr { $yr + 1900 }]
    }
    return $date
}

#----------------------------------------------------------------------
#
# AssignBaseYear --
#
#	Places the number of the current year into a dictionary.
#
# Parameters:
#	date - Dictionary value to update
#	baseTime - Base time from which to extract the year, expressed
#		   in seconds from the Posix epoch
#	timezone - the time zone in which the date is being scanned
#	changeover - the Julian Day on which the Gregorian calendar
#		     was adopted in the target locale.
#
# Results:
#	Returns the dictionary with the current year assigned.
#
# Side effects:
#	None.
#
#----------------------------------------------------------------------

proc ::tcl::clock::AssignBaseYear { date baseTime timezone changeover } {
    variable TZData

    # Find the Julian Day Number corresponding to the base time, and
    # find the Gregorian year corresponding to that Julian Day.

    set date2 [GetDateFields $baseTime $TZData($timezone) $changeover]

    # Store the converted year

    dict set date era [dict get $date2 era]
    dict set date year [dict get $date2 year]

    return $date
}

#----------------------------------------------------------------------
#
# AssignBaseIso8601Year --
#
#	Determines the base year in the ISO8601 fiscal calendar.
#
# Parameters:
#	date - Dictionary containing the fields of the date that
#	       is to be augmented with the base year.
#	baseTime - Base time expressed in seconds from the Posix epoch.
#	timeZone - Target time zone
#	changeover - Julian Day of adoption of the Gregorian calendar in
#		     the target locale.
#
# Results:
#	Returns the given date with "iso8601Year" set to the
#	base year.
#
# Side effects:
#	None.
#
#----------------------------------------------------------------------

proc ::tcl::clock::AssignBaseIso8601Year {date baseTime timeZone changeover} {
    variable TZData

    # Find the Julian Day Number corresponding to the base time

    set date2 [GetDateFields $baseTime $TZData($timeZone) $changeover]

    # Calculate the ISO8601 date and transfer the year

    dict set date era CE
    dict set date iso8601Year [dict get $date2 iso8601Year]
    return $date
}

#----------------------------------------------------------------------
#
# AssignBaseMonth --
#
#	Places the number of the current year and month into a
#	dictionary.
#
# Parameters:
#	date - Dictionary value to update
#	baseTime - Time from which the year and month are to be
#	           obtained, expressed in seconds from the Posix epoch.
#	timezone - Name of the desired time zone
#	changeover - Julian Day on which the Gregorian calendar was adopted.
#
# Results:
#	Returns the dictionary with the base year and month assigned.
#
# Side effects:
#	None.
#
#----------------------------------------------------------------------

proc ::tcl::clock::AssignBaseMonth {date baseTime timezone changeover} {
    variable TZData

    # Find the year and month corresponding to the base time

    set date2 [GetDateFields $baseTime $TZData($timezone) $changeover]
    dict set date era [dict get $date2 era]
    dict set date year [dict get $date2 year]
    dict set date month [dict get $date2 month]
    return $date
}

#----------------------------------------------------------------------
#
# AssignBaseWeek --
#
#	Determines the base year and week in the ISO8601 fiscal calendar.
#
# Parameters:
#	date - Dictionary containing the fields of the date that
#	       is to be augmented with the base year and week.
#	baseTime - Base time expressed in seconds from the Posix epoch.
#	changeover - Julian Day on which the Gregorian calendar was adopted
#		     in the target locale.
#
# Results:
#	Returns the given date with "iso8601Year" set to the
#	base year and "iso8601Week" to the week number.
#
# Side effects:
#	None.
#
#----------------------------------------------------------------------

proc ::tcl::clock::AssignBaseWeek {date baseTime timeZone changeover} {
    variable TZData

    # Find the Julian Day Number corresponding to the base time

    set date2 [GetDateFields $baseTime $TZData($timeZone) $changeover]

    # Calculate the ISO8601 date and transfer the year

    dict set date era CE
    dict set date iso8601Year [dict get $date2 iso8601Year]
    dict set date iso8601Week [dict get $date2 iso8601Week]
    return $date
}

#----------------------------------------------------------------------
#
# AssignBaseJulianDay --
#
#	Determines the base day for a time-of-day conversion.
#
# Parameters:
#	date - Dictionary that is to get the base day
#	baseTime - Base time expressed in seconds from the Posix epoch
#	changeover - Julian day on which the Gregorian calendar was
#		     adpoted in the target locale.
#
# Results:
#	Returns the given dictionary augmented with a 'julianDay' field
#	that contains the base day.
#
# Side effects:
#	None.
#
#----------------------------------------------------------------------

proc ::tcl::clock::AssignBaseJulianDay { date baseTime timeZone changeover } {
    variable TZData

    # Find the Julian Day Number corresponding to the base time

    set date2 [GetDateFields $baseTime $TZData($timeZone) $changeover]
    dict set date julianDay [dict get $date2 julianDay]

    return $date
}

#----------------------------------------------------------------------
#
# InterpretHMSP --
#
#	Interprets a time in the form "hh:mm:ss am".
#
# Parameters:
#	date -- Dictionary containing "hourAMPM", "minute", "second"
#	        and "amPmIndicator" fields.
#
# Results:
#	Returns the number of seconds from local midnight.
#
# Side effects:
#	None.
#
#----------------------------------------------------------------------

proc ::tcl::clock::InterpretHMSP { date } {
    set hr [dict get $date hourAMPM]
    if { $hr == 12 } {
	set hr 0
    }
    if { [dict get $date amPmIndicator] } {
	incr hr 12
    }
    dict set date hour $hr
    return [InterpretHMS $date[set date {}]]
}

#----------------------------------------------------------------------
#
# InterpretHMS --
#
#	Interprets a 24-hour time "hh:mm:ss"
#
# Parameters:
#	date -- Dictionary containing the "hour", "minute" and "second"
#	        fields.
#
# Results:
#	Returns the given dictionary augmented with a "secondOfDay"
#	field containing the number of seconds from local midnight.
#
# Side effects:
#	None.
#
#----------------------------------------------------------------------

proc ::tcl::clock::InterpretHMS { date } {
    return [expr {
	( [dict get $date hour] * 60
	  + [dict get $date minute] ) * 60
	+ [dict get $date second]
    }]
}

#----------------------------------------------------------------------
#
# GetSystemTimeZone --
#
#	Determines the system time zone, which is the default for the
#	'clock' command if no other zone is supplied.
#
# Parameters:
#	None.
#
# Results:
#	Returns the system time zone.
#
# Side effects:
#	Stores the sustem time zone in the 'CachedSystemTimeZone'
#	variable, since determining it may be an expensive process.
#
#----------------------------------------------------------------------

proc ::tcl::clock::GetSystemTimeZone {} {
    variable CachedSystemTimeZone
    variable TimeZoneBad

    if {[set result [getenv TCL_TZ]] ne {}} {
	set timezone $result
    } elseif {[set result [getenv TZ]] ne {}} {
	set timezone $result
    } else {
        # Cache the time zone only if it was detected by one of the
        # expensive methods.
        if { [info exists CachedSystemTimeZone] } {
            set timezone $CachedSystemTimeZone
        } elseif { $::tcl_platform(platform) eq {windows} } {
            set timezone [GuessWindowsTimeZone]
        } elseif { [file exists /etc/localtime]
                   && ![catch {ReadZoneinfoFile \
                                   Tcl/Localtime /etc/localtime}] } {
            set timezone :Tcl/Localtime
        } else {
            set timezone :localtime
        }
	set CachedSystemTimeZone $timezone
    }
    if { ![dict exists $TimeZoneBad $timezone] } {
	dict set TimeZoneBad $timezone [catch {SetupTimeZone $timezone}]
    }
    if { [dict get $TimeZoneBad $timezone] } {
	return :localtime
    } else {
	return $timezone
    }
}

#----------------------------------------------------------------------
#
# ConvertLegacyTimeZone --
#
#	Given an alphanumeric time zone identifier and the system time zone,
#	convert the alphanumeric identifier to an unambiguous time zone.
#
# Parameters:
#	tzname - Name of the time zone to convert
#
# Results:
#	Returns a time zone name corresponding to tzname, but in an
#	unambiguous form, generally +hhmm.
#
# This procedure is implemented primarily to allow the parsing of RFC822
# date/time strings.  Processing a time zone name on input is not recommended
# practice, because there is considerable room for ambiguity; for instance, is
# BST Brazilian Standard Time, or British Summer Time?
#
#----------------------------------------------------------------------

proc ::tcl::clock::ConvertLegacyTimeZone { tzname } {
    variable LegacyTimeZone

    set tzname [string tolower $tzname]
    if { ![dict exists $LegacyTimeZone $tzname] } {
	return -code error -errorcode [list CLOCK badTZName $tzname] \
	    "time zone \"$tzname\" not found"
    }
    return [dict get $LegacyTimeZone $tzname]
}

#----------------------------------------------------------------------
#
# SetupTimeZone --
#
#	Given the name or specification of a time zone, sets up its in-memory
#	data.
#
# Parameters:
#	tzname - Name of a time zone
#
# Results:
#	Unless the time zone is ':localtime', sets the TZData array to contain
#	the lookup table for local<->UTC conversion.  Returns an error if the
#	time zone cannot be parsed.
#
#----------------------------------------------------------------------

proc ::tcl::clock::SetupTimeZone { timezone } {
    variable TZData

    if {! [info exists TZData($timezone)] } {
	variable MINWIDE
	if { $timezone eq {:localtime} } {
	    # Nothing to do, we'll convert using the localtime function

	} elseif {
	    [regexp {^([-+])(\d\d)(?::?(\d\d)(?::?(\d\d))?)?} $timezone \
		    -> s hh mm ss]
	} then {
	    # Make a fixed offset

	    ::scan $hh %d hh
	    if { $mm eq {} } {
		set mm 0
	    } else {
		::scan $mm %d mm
	    }
	    if { $ss eq {} } {
		set ss 0
	    } else {
		::scan $ss %d ss
	    }
	    set offset [expr { ( $hh * 60 + $mm ) * 60 + $ss }]
	    if { $s eq {-} } {
		set offset [expr { - $offset }]
	    }
	    set TZData($timezone) [list [list $MINWIDE $offset -1 $timezone]]

	} elseif { [string index $timezone 0] eq {:} } {
	    # Convert using a time zone file

	    if {
		[catch {
		    LoadTimeZoneFile [string range $timezone 1 end]
		}] && [catch {
		    LoadZoneinfoFile [string range $timezone 1 end]
		}]
	    } then {
		return -code error \
		    -errorcode [list CLOCK badTimeZone $timezone] \
		    "time zone \"$timezone\" not found"
	    }
	} elseif { ![catch {ParsePosixTimeZone $timezone} tzfields] } {
	    # This looks like a POSIX time zone - try to process it

	    if { [catch {ProcessPosixTimeZone $tzfields} data opts] } {
		if { [lindex [dict get $opts -errorcode] 0] eq {CLOCK} } {
		    dict unset opts -errorinfo
		}
		return -options $opts $data
	    } else {
		set TZData($timezone) $data
	    }

	} else {
	    # We couldn't parse this as a POSIX time zone.  Try again with a
	    # time zone file - this time without a colon

	    if { [catch { LoadTimeZoneFile $timezone }]
		 && [catch { LoadZoneinfoFile $timezone } - opts] } {
		dict unset opts -errorinfo
		return -options $opts "time zone $timezone not found"
	    }
	    set TZData($timezone) $TZData(:$timezone)
	}
    }

    return
}

#----------------------------------------------------------------------
#
# GuessWindowsTimeZone --
#
#	Determines the system time zone on windows.
#
# Parameters:
#	None.
#
# Results:
#	Returns a time zone specifier that corresponds to the system time zone
#	information found in the Registry.
#
# Bugs:
#	Fixed dates for DST change are unimplemented at present, because no
#	time zone information supplied with Windows actually uses them!
#
# On a Windows system where neither $env(TCL_TZ) nor $env(TZ) is specified,
# GuessWindowsTimeZone looks in the Registry for the system time zone
# information.  It then attempts to find an entry in WinZoneInfo for a time
# zone that uses the same rules.  If it finds one, it returns it; otherwise,
# it constructs a Posix-style time zone string and returns that.
#
#----------------------------------------------------------------------

proc ::tcl::clock::GuessWindowsTimeZone {} {
    variable WinZoneInfo
    variable NoRegistry
    variable TimeZoneBad

    if { [info exists NoRegistry] } {
	return :localtime
    }

    # Dredge time zone information out of the registry

    if { [catch {
	set rpath HKEY_LOCAL_MACHINE\\System\\CurrentControlSet\\Control\\TimeZoneInformation
	set data [list \
		      [expr { -60
			      * [registry get $rpath Bias] }] \
		      [expr { -60
				  * [registry get $rpath StandardBias] }] \
		      [expr { -60 \
				  * [registry get $rpath DaylightBias] }]]
	set stdtzi [registry get $rpath StandardStart]
	foreach ind {0 2 14 4 6 8 10 12} {
	    binary scan $stdtzi @${ind}s val
	    lappend data $val
	}
	set daytzi [registry get $rpath DaylightStart]
	foreach ind {0 2 14 4 6 8 10 12} {
	    binary scan $daytzi @${ind}s val
	    lappend data $val
	}
    }] } {
	# Missing values in the Registry - bail out

	return :localtime
    }

    # Make up a Posix time zone specifier if we can't find one.  Check here
    # that the tzdata file exists, in case we're running in an environment
    # (e.g. starpack) where tzdata is incomplete.  (Bug 1237907)

    if { [dict exists $WinZoneInfo $data] } {
	set tzname [dict get $WinZoneInfo $data]
	if { ! [dict exists $TimeZoneBad $tzname] } {
	    dict set TimeZoneBad $tzname [catch {SetupTimeZone $tzname}]
	}
    } else {
	set tzname {}
    }
    if { $tzname eq {} || [dict get $TimeZoneBad $tzname] } {
	lassign $data \
	    bias stdBias dstBias \
	    stdYear stdMonth stdDayOfWeek stdDayOfMonth \
	    stdHour stdMinute stdSecond stdMillisec \
	    dstYear dstMonth dstDayOfWeek dstDayOfMonth \
	    dstHour dstMinute dstSecond dstMillisec
	set stdDelta [expr { $bias + $stdBias }]
	set dstDelta [expr { $bias + $dstBias }]
	if { $stdDelta <= 0 } {
	    set stdSignum +
	    set stdDelta [expr { - $stdDelta }]
	    set dispStdSignum -
	} else {
	    set stdSignum -
	    set dispStdSignum +
	}
	set hh [::format %02d [expr { $stdDelta / 3600 }]]
	set mm [::format %02d [expr { ($stdDelta / 60 ) % 60 }]]
	set ss [::format %02d [expr { $stdDelta % 60 }]]
	set tzname {}
	append tzname < $dispStdSignum $hh $mm > $stdSignum $hh : $mm : $ss
	if { $stdMonth >= 0 } {
	    if { $dstDelta <= 0 } {
		set dstSignum +
		set dstDelta [expr { - $dstDelta }]
		set dispDstSignum -
	    } else {
		set dstSignum -
		set dispDstSignum +
	    }
	    set hh [::format %02d [expr { $dstDelta / 3600 }]]
	    set mm [::format %02d [expr { ($dstDelta / 60 ) % 60 }]]
	    set ss [::format %02d [expr { $dstDelta % 60 }]]
	    append tzname < $dispDstSignum $hh $mm > $dstSignum $hh : $mm : $ss
	    if { $dstYear == 0 } {
		append tzname ,M $dstMonth . $dstDayOfMonth . $dstDayOfWeek
	    } else {
		# I have not been able to find any locale on which Windows
		# converts time zone on a fixed day of the year, hence don't
		# know how to interpret the fields.  If someone can inform me,
		# I'd be glad to code it up.  For right now, we bail out in
		# such a case.
		return :localtime
	    }
	    append tzname / [::format %02d $dstHour] \
		: [::format %02d $dstMinute] \
		: [::format %02d $dstSecond]
	    if { $stdYear == 0 } {
		append tzname ,M $stdMonth . $stdDayOfMonth . $stdDayOfWeek
	    } else {
		# I have not been able to find any locale on which Windows
		# converts time zone on a fixed day of the year, hence don't
		# know how to interpret the fields.  If someone can inform me,
		# I'd be glad to code it up.  For right now, we bail out in
		# such a case.
		return :localtime
	    }
	    append tzname / [::format %02d $stdHour] \
		: [::format %02d $stdMinute] \
		: [::format %02d $stdSecond]
	}
	dict set WinZoneInfo $data $tzname
    }

    return [dict get $WinZoneInfo $data]
}

#----------------------------------------------------------------------
#
# LoadTimeZoneFile --
#
#	Load the data file that specifies the conversion between a
#	given time zone and Greenwich.
#
# Parameters:
#	fileName -- Name of the file to load
#
# Results:
#	None.
#
# Side effects:
#	TZData(:fileName) contains the time zone data
#
#----------------------------------------------------------------------

proc ::tcl::clock::LoadTimeZoneFile { fileName } {
    variable DataDir
    variable TZData

    if { [info exists TZData($fileName)] } {
	return
    }

    # Since an unsafe interp uses the [clock] command in the parent, this code
    # is security sensitive.  Make sure that the path name cannot escape the
    # given directory.

    if { ![regexp {^[[.-.][:alpha:]_]+(?:/[[.-.][:alpha:]_]+)*$} $fileName] } {
	return -code error \
	    -errorcode [list CLOCK badTimeZone $:fileName] \
	    "time zone \":$fileName\" not valid"
    }
    try {
	source -encoding utf-8 [file join $DataDir $fileName]
    } on error {} {
	return -code error \
	    -errorcode [list CLOCK badTimeZone :$fileName] \
	    "time zone \":$fileName\" not found"
    }
    return
}

#----------------------------------------------------------------------
#
# LoadZoneinfoFile --
#
#	Loads a binary time zone information file in Olson format.
#
# Parameters:
#	fileName - Relative path name of the file to load.
#
# Results:
#	Returns an empty result normally; returns an error if no Olson file
#	was found or the file was malformed in some way.
#
# Side effects:
#	TZData(:fileName) contains the time zone data
#
#----------------------------------------------------------------------

proc ::tcl::clock::LoadZoneinfoFile { fileName } {
    variable ZoneinfoPaths

    # Since an unsafe interp uses the [clock] command in the parent, this code
    # is security sensitive.  Make sure that the path name cannot escape the
    # given directory.

    if { ![regexp {^[[.-.][:alpha:]_]+(?:/[[.-.][:alpha:]_]+)*$} $fileName] } {
	return -code error \
	    -errorcode [list CLOCK badTimeZone $:fileName] \
	    "time zone \":$fileName\" not valid"
    }
    foreach d $ZoneinfoPaths {
	set fname [file join $d $fileName]
	if { [file readable $fname] && [file isfile $fname] } {
	    break
	}
	unset fname
    }
    ReadZoneinfoFile $fileName $fname
}

#----------------------------------------------------------------------
#
# ReadZoneinfoFile --
#
#	Loads a binary time zone information file in Olson format.
#
# Parameters:
#	fileName - Name of the time zone (relative path name of the
#		   file).
#	fname - Absolute path name of the file.
#
# Results:
#	Returns an empty result normally; returns an error if no Olson file
#	was found or the file was malformed in some way.
#
# Side effects:
#	TZData(:fileName) contains the time zone data
#
#----------------------------------------------------------------------

proc ::tcl::clock::ReadZoneinfoFile {fileName fname} {
    variable MINWIDE
    variable TZData
    if { ![file exists $fname] } {
	return -code error "$fileName not found"
    }

    if { [file size $fname] > 262144 } {
	return -code error "$fileName too big"
    }

    # Suck in all the data from the file

    set f [open $fname r]
    fconfigure $f -translation binary
    set d [read $f]
    close $f

    # The file begins with a magic number, sixteen reserved bytes, and then
    # six 4-byte integers giving counts of fileds in the file.

    binary scan $d a4a1x15IIIIII \
	magic version nIsGMT nIsStd nLeap nTime nType nChar
    set seek 44
    set ilen 4
    set iformat I
    if { $magic != {TZif} } {
	return -code error "$fileName not a time zone information file"
    }
    if { $nType > 255 } {
	return -code error "$fileName contains too many time types"
    }
    # Accept only Posix-style zoneinfo.  Sorry, 'leaps' bigots.
    if { $nLeap != 0 } {
	return -code error "$fileName contains leap seconds"
    }

    # In a version 2 file, we use the second part of the file, which contains
    # 64-bit transition times.

    if {$version eq "2"} {
	set seek [expr {
	    44
	    + 5 * $nTime
	    + 6 * $nType
	    + 4 * $nLeap
	    + $nIsStd
	    + $nIsGMT
	    + $nChar
	}]
	binary scan $d @${seek}a4a1x15IIIIII \
	    magic version nIsGMT nIsStd nLeap nTime nType nChar
	if {$magic ne {TZif}} {
	    return -code error "seek address $seek miscomputed, magic = $magic"
	}
	set iformat W
	set ilen 8
	incr seek 44
    }

    # Next come ${nTime} transition times, followed by ${nTime} time type
    # codes.  The type codes are unsigned 1-byte quantities.  We insert an
    # arbitrary start time in front of the transitions.

    binary scan $d @${seek}${iformat}${nTime}c${nTime} times tempCodes
    incr seek [expr { ($ilen + 1) * $nTime }]
    set times [linsert $times 0 $MINWIDE]
    set codes {}
    foreach c $tempCodes {
	lappend codes [expr { $c & 0xFF }]
    }
    set codes [linsert $codes 0 0]

    # Next come ${nType} time type descriptions, each of which has an offset
    # (seconds east of GMT), a DST indicator, and an index into the
    # abbreviation text.

    for { set i 0 } { $i < $nType } { incr i } {
	binary scan $d @${seek}Icc gmtOff isDst abbrInd
	lappend types [list $gmtOff $isDst $abbrInd]
	incr seek 6
    }

    # Next come $nChar characters of time zone name abbreviations, which are
    # null-terminated.
    # We build them up into a dictionary indexed by character index, because
    # that's what's in the indices above.

    binary scan $d @${seek}a${nChar} abbrs
    incr seek ${nChar}
    set abbrList [split $abbrs \0]
    set i 0
    set abbrevs {}
    foreach a $abbrList {
	for {set j 0} {$j <= [string length $a]} {incr j} {
	    dict set abbrevs $i [string range $a $j end]
	    incr i
	}
    }

    # Package up a list of tuples, each of which contains transition time,
    # seconds east of Greenwich, DST flag and time zone abbreviation.

    set r {}
    set lastTime $MINWIDE
    foreach t $times c $codes {
	if { $t < $lastTime } {
	    return -code error "$fileName has times out of order"
	}
	set lastTime $t
	lassign [lindex $types $c] gmtoff isDst abbrInd
	set abbrev [dict get $abbrevs $abbrInd]
	lappend r [list $t $gmtoff $isDst $abbrev]
    }

    # In a version 2 file, there is also a POSIX-style time zone description
    # at the very end of the file.  To get to it, skip over nLeap leap second
    # values (8 bytes each),
    # nIsStd standard/DST indicators and nIsGMT UTC/local indicators.

    if {$version eq {2}} {
	set seek [expr {$seek + 8 * $nLeap + $nIsStd + $nIsGMT + 1}]
	set last [string first \n $d $seek]
	set posix [string range $d $seek [expr {$last-1}]]
	if {[llength $posix] > 0} {
	    set posixFields [ParsePosixTimeZone $posix]
	    foreach tuple [ProcessPosixTimeZone $posixFields] {
		lassign $tuple t gmtoff isDst abbrev
		if {$t > $lastTime} {
		    lappend r $tuple
		}
	    }
	}
    }

    set TZData(:$fileName) $r

    return
}

#----------------------------------------------------------------------
#
# ParsePosixTimeZone --
#
#	Parses the TZ environment variable in Posix form
#
# Parameters:
#	tz	Time zone specifier to be interpreted
#
# Results:
#	Returns a dictionary whose values contain the various pieces of the
#	time zone specification.
#
# Side effects:
#	None.
#
# Errors:
#	Throws an error if the syntax of the time zone is incorrect.
#
# The following keys are present in the dictionary:
#	stdName - Name of the time zone when Daylight Saving Time
#		  is not in effect.
#	stdSignum - Sign (+, -, or empty) of the offset from Greenwich
#		    to the given (non-DST) time zone.  + and the empty
#		    string denote zones west of Greenwich, - denotes east
#		    of Greenwich; this is contrary to the ISO convention
#		    but follows Posix.
#	stdHours - Hours part of the offset from Greenwich to the given
#		   (non-DST) time zone.
#	stdMinutes - Minutes part of the offset from Greenwich to the
#		     given (non-DST) time zone. Empty denotes zero.
#	stdSeconds - Seconds part of the offset from Greenwich to the
#		     given (non-DST) time zone. Empty denotes zero.
#	dstName - Name of the time zone when DST is in effect, or the
#		  empty string if the time zone does not observe Daylight
#		  Saving Time.
#	dstSignum, dstHours, dstMinutes, dstSeconds -
#		Fields corresponding to stdSignum, stdHours, stdMinutes,
#		stdSeconds for the Daylight Saving Time version of the
#		time zone.  If dstHours is empty, it is presumed to be 1.
#	startDayOfYear - The ordinal number of the day of the year on which
#			 Daylight Saving Time begins.  If this field is
#			 empty, then DST begins on a given month-week-day,
#			 as below.
#	startJ - The letter J, or an empty string.  If a J is present in
#		 this field, then startDayOfYear does not count February 29
#		 even in leap years.
#	startMonth - The number of the month in which Daylight Saving Time
#		     begins, supplied if startDayOfYear is empty.  If both
#		     startDayOfYear and startMonth are empty, then US rules
#		     are presumed.
#	startWeekOfMonth - The number of the week in the month in which
#			   Daylight Saving Time begins, in the range 1-5.
#			   5 denotes the last week of the month even in a
#			   4-week month.
#	startDayOfWeek - The number of the day of the week (Sunday=0,
#			 Saturday=6) on which Daylight Saving Time begins.
#	startHours - The hours part of the time of day at which Daylight
#		     Saving Time begins. An empty string is presumed to be 2.
#	startMinutes - The minutes part of the time of day at which DST begins.
#		       An empty string is presumed zero.
#	startSeconds - The seconds part of the time of day at which DST begins.
#		       An empty string is presumed zero.
#	endDayOfYear, endJ, endMonth, endWeekOfMonth, endDayOfWeek,
#	endHours, endMinutes, endSeconds -
#		Specify the end of DST in the same way that the start* fields
#		specify the beginning of DST.
#
# This procedure serves only to break the time specifier into fields.  No
# attempt is made to canonicalize the fields or supply default values.
#
#----------------------------------------------------------------------

proc ::tcl::clock::ParsePosixTimeZone { tz } {
    if {[regexp -expanded -nocase -- {
	^
	# 1 - Standard time zone name
	([[:alpha:]]+ | <[-+[:alnum:]]+>)
	# 2 - Standard time zone offset, signum
	([-+]?)
	# 3 - Standard time zone offset, hours
	([[:digit:]]{1,2})
	(?:
	    # 4 - Standard time zone offset, minutes
	    : ([[:digit:]]{1,2})
	    (?:
	        # 5 - Standard time zone offset, seconds
		: ([[:digit:]]{1,2} )
	    )?
	)?
	(?:
	    # 6 - DST time zone name
	    ([[:alpha:]]+ | <[-+[:alnum:]]+>)
	    (?:
	        (?:
		    # 7 - DST time zone offset, signum
		    ([-+]?)
		    # 8 - DST time zone offset, hours
		    ([[:digit:]]{1,2})
		    (?:
			# 9 - DST time zone offset, minutes
			: ([[:digit:]]{1,2})
			(?:
		            # 10 - DST time zone offset, seconds
			    : ([[:digit:]]{1,2})
			)?
		    )?
		)?
	        (?:
		    ,
		    (?:
			# 11 - Optional J in n and Jn form 12 - Day of year
		        ( J ? )	( [[:digit:]]+ )
                        | M
			# 13 - Month number 14 - Week of month 15 - Day of week
			( [[:digit:]] + )
			[.] ( [[:digit:]] + )
			[.] ( [[:digit:]] + )
		    )
		    (?:
			# 16 - Start time of DST - hours
			/ ( [[:digit:]]{1,2} )
		        (?:
			    # 17 - Start time of DST - minutes
			    : ( [[:digit:]]{1,2} )
			    (?:
				# 18 - Start time of DST - seconds
				: ( [[:digit:]]{1,2} )
			    )?
			)?
		    )?
		    ,
		    (?:
			# 19 - Optional J in n and Jn form 20 - Day of year
		        ( J ? )	( [[:digit:]]+ )
                        | M
			# 21 - Month number 22 - Week of month 23 - Day of week
			( [[:digit:]] + )
			[.] ( [[:digit:]] + )
			[.] ( [[:digit:]] + )
		    )
		    (?:
			# 24 - End time of DST - hours
			/ ( [[:digit:]]{1,2} )
		        (?:
			    # 25 - End time of DST - minutes
			    : ( [[:digit:]]{1,2} )
			    (?:
				# 26 - End time of DST - seconds
				: ( [[:digit:]]{1,2} )
			    )?
			)?
		    )?
                )?
	    )?
        )?
	$
    } $tz -> x(stdName) x(stdSignum) x(stdHours) x(stdMinutes) x(stdSeconds) \
	     x(dstName) x(dstSignum) x(dstHours) x(dstMinutes) x(dstSeconds) \
	     x(startJ) x(startDayOfYear) \
	     x(startMonth) x(startWeekOfMonth) x(startDayOfWeek) \
	     x(startHours) x(startMinutes) x(startSeconds) \
	     x(endJ) x(endDayOfYear) \
	     x(endMonth) x(endWeekOfMonth) x(endDayOfWeek) \
	     x(endHours) x(endMinutes) x(endSeconds)] } {
	# it's a good timezone

	return [array get x]
    }

    return -code error\
	-errorcode [list CLOCK badTimeZone $tz] \
	"unable to parse time zone specification \"$tz\""
}

#----------------------------------------------------------------------
#
# ProcessPosixTimeZone --
#
#	Handle a Posix time zone after it's been broken out into fields.
#
# Parameters:
#	z - Dictionary returned from 'ParsePosixTimeZone'
#
# Results:
#	Returns time zone information for the 'TZData' array.
#
# Side effects:
#	None.
#
#----------------------------------------------------------------------

proc ::tcl::clock::ProcessPosixTimeZone { z } {
    variable MINWIDE
    variable TZData

    # Determine the standard time zone name and seconds east of Greenwich

    set stdName [dict get $z stdName]
    if { [string index $stdName 0] eq {<} } {
	set stdName [string range $stdName 1 end-1]
    }
    if { [dict get $z stdSignum] eq {-} } {
	set stdSignum +1
    } else {
	set stdSignum -1
    }
    set stdHours [lindex [::scan [dict get $z stdHours] %d] 0]
    if { [dict get $z stdMinutes] ne {} } {
	set stdMinutes [lindex [::scan [dict get $z stdMinutes] %d] 0]
    } else {
	set stdMinutes 0
    }
    if { [dict get $z stdSeconds] ne {} } {
	set stdSeconds [lindex [::scan [dict get $z stdSeconds] %d] 0]
    } else {
	set stdSeconds 0
    }
    set stdOffset [expr {
	(($stdHours * 60 + $stdMinutes) * 60 + $stdSeconds) * $stdSignum
    }]
    set data [list [list $MINWIDE $stdOffset 0 $stdName]]

    # If there's no daylight zone, we're done

    set dstName [dict get $z dstName]
    if { $dstName eq {} } {
	return $data
    }
    if { [string index $dstName 0] eq {<} } {
	set dstName [string range $dstName 1 end-1]
    }

    # Determine the daylight name

    if { [dict get $z dstSignum] eq {-} } {
	set dstSignum +1
    } else {
	set dstSignum -1
    }
    if { [dict get $z dstHours] eq {} } {
	set dstOffset [expr { 3600 + $stdOffset }]
    } else {
	set dstHours [lindex [::scan [dict get $z dstHours] %d] 0]
	if { [dict get $z dstMinutes] ne {} } {
	    set dstMinutes [lindex [::scan [dict get $z dstMinutes] %d] 0]
	} else {
	    set dstMinutes 0
	}
	if { [dict get $z dstSeconds] ne {} } {
	    set dstSeconds [lindex [::scan [dict get $z dstSeconds] %d] 0]
	} else {
	    set dstSeconds 0
	}
	set dstOffset [expr {
	    (($dstHours*60 + $dstMinutes) * 60 + $dstSeconds) * $dstSignum
	}]
    }

    # Fill in defaults for European or US DST rules
    # US start time is the second Sunday in March
    # EU start time is the last Sunday in March
    # US end time is the first Sunday in November.
    # EU end time is the last Sunday in October

    if {
	[dict get $z startDayOfYear] eq {}
	&& [dict get $z startMonth] eq {}
    } then {
	if {($stdSignum * $stdHours>=0) && ($stdSignum * $stdHours<=12)} {
	    # EU
	    dict set z startWeekOfMonth 5
	    if {$stdHours>2} {
		dict set z startHours 2
	    } else {
		dict set z startHours [expr {$stdHours+1}]
	    }
	} else {
	    # US
	    dict set z startWeekOfMonth 2
	    dict set z startHours 2
	}
	dict set z startMonth 3
	dict set z startDayOfWeek 0
	dict set z startMinutes 0
	dict set z startSeconds 0
    }
    if {
	[dict get $z endDayOfYear] eq {}
	&& [dict get $z endMonth] eq {}
    } then {
	if {($stdSignum * $stdHours>=0) && ($stdSignum * $stdHours<=12)} {
	    # EU
	    dict set z endMonth 10
	    dict set z endWeekOfMonth 5
	    if {$stdHours>2} {
		dict set z endHours 3
	    } else {
		dict set z endHours [expr {$stdHours+2}]
	    }
	} else {
	    # US
	    dict set z endMonth 11
	    dict set z endWeekOfMonth 1
	    dict set z endHours 2
	}
	dict set z endDayOfWeek 0
	dict set z endMinutes 0
	dict set z endSeconds 0
    }

    # Put DST in effect in all years from 1916 to 2099.

    for { set y 1916 } { $y < 2100 } { incr y } {
	set startTime [DeterminePosixDSTTime $z start $y]
	incr startTime [expr { - wide($stdOffset) }]
	set endTime [DeterminePosixDSTTime $z end $y]
	incr endTime [expr { - wide($dstOffset) }]
	if { $startTime < $endTime } {
	    lappend data \
		[list $startTime $dstOffset 1 $dstName] \
		[list $endTime $stdOffset 0 $stdName]
	} else {
	    lappend data \
		[list $endTime $stdOffset 0 $stdName] \
		[list $startTime $dstOffset 1 $dstName]
	}
    }

    return $data
}

#----------------------------------------------------------------------
#
# DeterminePosixDSTTime --
#
#	Determines the time that Daylight Saving Time starts or ends from a
#	Posix time zone specification.
#
# Parameters:
#	z - Time zone data returned from ParsePosixTimeZone.
#	    Missing fields are expected to be filled in with
#	    default values.
#	bound - The word 'start' or 'end'
#	y - The year for which the transition time is to be determined.
#
# Results:
#	Returns the transition time as a count of seconds from the epoch.  The
#	time is relative to the wall clock, not UTC.
#
#----------------------------------------------------------------------

proc ::tcl::clock::DeterminePosixDSTTime { z bound y } {

    variable FEB_28

    # Determine the start or end day of DST

    set date [dict create era CE year $y]
    set doy [dict get $z ${bound}DayOfYear]
    if { $doy ne {} } {

	# Time was specified as a day of the year

	if { [dict get $z ${bound}J] ne {}
	     && [IsGregorianLeapYear $y]
	     && ( $doy > $FEB_28 ) } {
	    incr doy
	}
	dict set date dayOfYear $doy
	set date [GetJulianDayFromEraYearDay $date[set date {}] 2361222]
    } else {
	# Time was specified as a day of the week within a month

	dict set date month [dict get $z ${bound}Month]
	dict set date dayOfWeek [dict get $z ${bound}DayOfWeek]
	set dowim [dict get $z ${bound}WeekOfMonth]
	if { $dowim >= 5 } {
	    set dowim -1
	}
	dict set date dayOfWeekInMonth $dowim
	set date [GetJulianDayFromEraYearMonthWeekDay $date[set date {}] 2361222]

    }

    set jd [dict get $date julianDay]
    set seconds [expr {
	wide($jd) * wide(86400) - wide(210866803200)
    }]

    set h [dict get $z ${bound}Hours]
    if { $h eq {} } {
	set h 2
    } else {
	set h [lindex [::scan $h %d] 0]
    }
    set m [dict get $z ${bound}Minutes]
    if { $m eq {} } {
	set m 0
    } else {
	set m [lindex [::scan $m %d] 0]
    }
    set s [dict get $z ${bound}Seconds]
    if { $s eq {} } {
	set s 0
    } else {
	set s [lindex [::scan $s %d] 0]
    }
    set tod [expr { ( $h * 60 + $m ) * 60 + $s }]
    return [expr { $seconds + $tod }]
}

#----------------------------------------------------------------------
#
# GetLocaleEra --
#
#	Given local time expressed in seconds from the Posix epoch,
#	determine localized era and year within the era.
#
# Parameters:
#	date - Dictionary that must contain the keys, 'localSeconds',
#	       whose value is expressed as the appropriate local time;
#	       and 'year', whose value is the Gregorian year.
#	etable - Value of the LOCALE_ERAS key in the message catalogue
#	         for the target locale.
#
# Results:
#	Returns the dictionary, augmented with the keys, 'localeEra' and
#	'localeYear'.
#
#----------------------------------------------------------------------

proc ::tcl::clock::GetLocaleEra { date etable } {
    set index [BSearch $etable [dict get $date localSeconds]]
    if { $index < 0} {
	dict set date localeEra \
	    [::format %02d [expr { [dict get $date year] / 100 }]]
	dict set date localeYear [expr {
	    [dict get $date year] % 100
	}]
    } else {
	dict set date localeEra [lindex $etable $index 1]
	dict set date localeYear [expr {
	    [dict get $date year] - [lindex $etable $index 2]
	}]
    }
    return $date
}

#----------------------------------------------------------------------
#
# GetJulianDayFromEraYearDay --
#
#	Given a year, month and day on the Gregorian calendar, determines
#	the Julian Day Number beginning at noon on that date.
#
# Parameters:
#	date -- A dictionary in which the 'era', 'year', and
#		'dayOfYear' slots are populated. The calendar in use
#		is determined by the date itself relative to:
#       changeover -- Julian day on which the Gregorian calendar was
#		adopted in the current locale.
#
# Results:
#	Returns the given dictionary augmented with a 'julianDay' key whose
#	value is the desired Julian Day Number, and a 'gregorian' key that
#	specifies whether the calendar is Gregorian (1) or Julian (0).
#
# Side effects:
#	None.
#
# Bugs:
#	This code needs to be moved to the C layer.
#
#----------------------------------------------------------------------

proc ::tcl::clock::GetJulianDayFromEraYearDay {date changeover} {
    # Get absolute year number from the civil year

    switch -exact -- [dict get $date era] {
	BCE {
	    set year [expr { 1 - [dict get $date year] }]
	}
	CE {
	    set year [dict get $date year]
	}
    }
    set ym1 [expr { $year - 1 }]

    # Try the Gregorian calendar first.

    dict set date gregorian 1
    set jd [expr {
	1721425
	+ [dict get $date dayOfYear]
	+ ( 365 * $ym1 )
	+ ( $ym1 / 4 )
	- ( $ym1 / 100 )
	+ ( $ym1 / 400 )
    }]

    # If the date is before the Gregorian change, use the Julian calendar.

    if { $jd < $changeover } {
	dict set date gregorian 0
	set jd [expr {
	    1721423
	    + [dict get $date dayOfYear]
	    + ( 365 * $ym1 )
	    + ( $ym1 / 4 )
	}]
    }

    dict set date julianDay $jd
    return $date
}

#----------------------------------------------------------------------
#
# GetJulianDayFromEraYearMonthWeekDay --
#
#	Determines the Julian Day number corresponding to the nth given
#	day-of-the-week in a given month.
#
# Parameters:
#	date - Dictionary containing the keys, 'era', 'year', 'month'
#	       'weekOfMonth', 'dayOfWeek', and 'dayOfWeekInMonth'.
#	changeover - Julian Day of adoption of the Gregorian calendar
#
# Results:
#	Returns the given dictionary, augmented with a 'julianDay' key.
#
# Side effects:
#	None.
#
# Bugs:
#	This code needs to be moved to the C layer.
#
#----------------------------------------------------------------------

proc ::tcl::clock::GetJulianDayFromEraYearMonthWeekDay {date changeover} {
    # Come up with a reference day; either the zeroeth day of the given month
    # (dayOfWeekInMonth >= 0) or the seventh day of the following month
    # (dayOfWeekInMonth < 0)

    set date2 $date
    set week [dict get $date dayOfWeekInMonth]
    if { $week >= 0 } {
	dict set date2 dayOfMonth 0
    } else {
	dict incr date2 month
	dict set date2 dayOfMonth 7
    }
    set date2 [GetJulianDayFromEraYearMonthDay $date2[set date2 {}] \
		   $changeover]
    set wd0 [WeekdayOnOrBefore [dict get $date dayOfWeek] \
		 [dict get $date2 julianDay]]
    dict set date julianDay [expr { $wd0 + 7 * $week }]
    return $date
}

#----------------------------------------------------------------------
#
# IsGregorianLeapYear --
#
#	Determines whether a given date represents a leap year in the
#	Gregorian calendar.
#
# Parameters:
#	date -- The date to test.  The fields, 'era', 'year' and 'gregorian'
#	        must be set.
#
# Results:
#	Returns 1 if the year is a leap year, 0 otherwise.
#
# Side effects:
#	None.
#
#----------------------------------------------------------------------

proc ::tcl::clock::IsGregorianLeapYear { date } {
    switch -exact -- [dict get $date era] {
	BCE {
	    set year [expr { 1 - [dict get $date year]}]
	}
	CE {
	    set year [dict get $date year]
	}
    }
    if { $year % 4 != 0 } {
	return 0
    } elseif { ![dict get $date gregorian] } {
	return 1
    } elseif { $year % 400 == 0 } {
	return 1
    } elseif { $year % 100 == 0 } {
	return 0
    } else {
	return 1
    }
}

#----------------------------------------------------------------------
#
# WeekdayOnOrBefore --
#
#	Determine the nearest day of week (given by the 'weekday' parameter,
#	Sunday==0) on or before a given Julian Day.
#
# Parameters:
#	weekday -- Day of the week
#	j -- Julian Day number
#
# Results:
#	Returns the Julian Day Number of the desired date.
#
# Side effects:
#	None.
#
#----------------------------------------------------------------------

proc ::tcl::clock::WeekdayOnOrBefore { weekday j } {
    set k [expr { ( $weekday + 6 )  % 7 }]
    return [expr { $j - ( $j - $k ) % 7 }]
}

#----------------------------------------------------------------------
#
# BSearch --
#
#	Service procedure that does binary search in several places inside the
#	'clock' command.
#
# Parameters:
#	list - List of lists, sorted in ascending order by the
#	       first elements
#	key - Value to search for
#
# Results:
#	Returns the index of the greatest element in $list that is less than
#	or equal to $key.
#
# Side effects:
#	None.
#
#----------------------------------------------------------------------

proc ::tcl::clock::BSearch { list key } {
    if {[llength $list] == 0} {
	return -1
    }
    if { $key < [lindex $list 0 0] } {
	return -1
    }

    set l 0
    set u [expr { [llength $list] - 1 }]

    while { $l < $u } {
	# At this point, we know that
	#   $k >= [lindex $list $l 0]
	#   Either $u == [llength $list] or else $k < [lindex $list $u+1 0]
	# We find the midpoint of the interval {l,u} rounded UP, compare
	# against it, and set l or u to maintain the invariant.  Note that the
	# interval shrinks at each step, guaranteeing convergence.

	set m [expr { ( $l + $u + 1 ) / 2 }]
	if { $key >= [lindex $list $m 0] } {
	    set l $m
	} else {
	    set u [expr { $m - 1 }]
	}
    }

    return $l
}

#----------------------------------------------------------------------
#
# clock add --
#
#	Adds an offset to a given time.
#
# Syntax:
#	clock add clockval ?count unit?... ?-option value?
#
# Parameters:
#	clockval -- Starting time value
#	count -- Amount of a unit of time to add
#	unit -- Unit of time to add, must be one of:
#			years year months month weeks week
#			days day hours hour minutes minute
#			seconds second
#
# Options:
#	-gmt BOOLEAN
#		(Deprecated) Flag synonymous with '-timezone :GMT'
#	-timezone ZONE
#		Name of the time zone in which calculations are to be done.
#	-locale NAME
#		Name of the locale in which calculations are to be done.
#		Used to determine the Gregorian change date.
#
# Results:
#	Returns the given time adjusted by the given offset(s) in
#	order.
#
# Notes:
#	It is possible that adding a number of months or years will adjust the
#	day of the month as well.  For instance, the time at one month after
#	31 January is either 28 or 29 February, because February has fewer
#	than 31 days.
#
#----------------------------------------------------------------------

proc ::tcl::clock::add { clockval args } {
    if { [llength $args] % 2 != 0 } {
	set cmdName "clock add"
	return -code error \
	    -errorcode [list CLOCK wrongNumArgs] \
	    "wrong \# args: should be\
             \"$cmdName clockval ?number units?...\
             ?-gmt boolean? ?-locale LOCALE? ?-timezone ZONE?\""
    }
    if { [catch { expr {wide($clockval)} } result] } {
	return -code error $result
    }

    set offsets {}
    set gmt 0
    set locale c
    set timezone [GetSystemTimeZone]

    foreach { a b } $args {
	if { [string is integer -strict $a] } {
	    lappend offsets $a $b
	} else {
	    switch -exact -- $a {
		-g - -gm - -gmt {
		    set gmt $b
		}
		-l - -lo - -loc - -loca - -local - -locale {
		    set locale [string tolower $b]
		}
		-t - -ti - -tim - -time - -timez - -timezo - -timezon -
		-timezone {
		    set timezone $b
		}
		default {
		    throw [list CLOCK badOption $a] \
			"bad option \"$a\",\
                         must be -gmt, -locale or -timezone"
		}
	    }
	}
    }

    # Check options for validity

    if { [info exists saw(-gmt)] && [info exists saw(-timezone)] } {
	return -code error \
	    -errorcode [list CLOCK gmtWithTimezone] \
	    "cannot use -gmt and -timezone in same call"
    }
    if { [catch { expr { wide($clockval) } } result] } {
	return -code error "expected integer but got \"$clockval\""
    }
    if { ![string is boolean -strict $gmt] } {
	return -code error "expected boolean value but got \"$gmt\""
    } elseif { $gmt } {
	set timezone :GMT
    }

    EnterLocale $locale

    set changeover [mc GREGORIAN_CHANGE_DATE]

    if {[catch {SetupTimeZone $timezone} retval opts]} {
	dict unset opts -errorinfo
	return -options $opts $retval
    }

    try {
	foreach { quantity unit } $offsets {
	    switch -exact -- $unit {
		years - year {
		    set clockval [AddMonths [expr { 12 * $quantity }] \
			    $clockval $timezone $changeover]
		}
		months - month {
		    set clockval [AddMonths $quantity $clockval $timezone \
			    $changeover]
		}

		weeks - week {
		    set clockval [AddDays [expr { 7 * $quantity }] \
			    $clockval $timezone $changeover]
		}
		days - day {
		    set clockval [AddDays $quantity $clockval $timezone \
			    $changeover]
		}

		hours - hour {
		    set clockval [expr { 3600 * $quantity + $clockval }]
		}
		minutes - minute {
		    set clockval [expr { 60 * $quantity + $clockval }]
		}
		seconds - second {
		    set clockval [expr { $quantity + $clockval }]
		}

		default {
		    throw [list CLOCK badUnit $unit] \
			"unknown unit \"$unit\", must be \
                        years, months, weeks, days, hours, minutes or seconds"
		}
	    }
	}
	return $clockval
    } trap CLOCK {result opts} {
	# Conceal the innards of [clock] when it's an expected error
	dict unset opts -errorinfo
	return -options $opts $result
    }
}

#----------------------------------------------------------------------
#
# AddMonths --
#
#	Add a given number of months to a given clock value in a given
#	time zone.
#
# Parameters:
#	months - Number of months to add (may be negative)
#	clockval - Seconds since the epoch before the operation
#	timezone - Time zone in which the operation is to be performed
#
# Results:
#	Returns the new clock value as a number of seconds since
#	the epoch.
#
# Side effects:
#	None.
#
#----------------------------------------------------------------------

proc ::tcl::clock::AddMonths { months clockval timezone changeover } {
    variable DaysInRomanMonthInCommonYear
    variable DaysInRomanMonthInLeapYear
    variable TZData

    # Convert the time to year, month, day, and fraction of day.

    set date [GetDateFields $clockval $TZData($timezone) $changeover]
    dict set date secondOfDay [expr {
	[dict get $date localSeconds] % 86400
    }]
    dict set date tzName $timezone

    # Add the requisite number of months

    set m [dict get $date month]
    incr m $months
    incr m -1
    set delta [expr { $m / 12 }]
    set mm [expr { $m % 12 }]
    dict set date month [expr { $mm + 1 }]
    dict incr date year $delta

    # If the date doesn't exist in the current month, repair it

    if { [IsGregorianLeapYear $date] } {
	set hath [lindex $DaysInRomanMonthInLeapYear $mm]
    } else {
	set hath [lindex $DaysInRomanMonthInCommonYear $mm]
    }
    if { [dict get $date dayOfMonth] > $hath } {
	dict set date dayOfMonth $hath
    }

    # Reconvert to a number of seconds

    set date [GetJulianDayFromEraYearMonthDay \
		  $date[set date {}]\
		  $changeover]
    dict set date localSeconds [expr {
	-210866803200
	+ ( 86400 * wide([dict get $date julianDay]) )
	+ [dict get $date secondOfDay]
    }]
    set date [ConvertLocalToUTC $date[set date {}] $TZData($timezone) \
		 $changeover]

    return [dict get $date seconds]

}

#----------------------------------------------------------------------
#
# AddDays --
#
#	Add a given number of days to a given clock value in a given time
#	zone.
#
# Parameters:
#	days - Number of days to add (may be negative)
#	clockval - Seconds since the epoch before the operation
#	timezone - Time zone in which the operation is to be performed
#	changeover - Julian Day on which the Gregorian calendar was adopted
#		     in the target locale.
#
# Results:
#	Returns the new clock value as a number of seconds since the epoch.
#
# Side effects:
#	None.
#
#----------------------------------------------------------------------

proc ::tcl::clock::AddDays { days clockval timezone changeover } {
    variable TZData

    # Convert the time to Julian Day

    set date [GetDateFields $clockval $TZData($timezone) $changeover]
    dict set date secondOfDay [expr {
	[dict get $date localSeconds] % 86400
    }]
    dict set date tzName $timezone

    # Add the requisite number of days

    dict incr date julianDay $days

    # Reconvert to a number of seconds

    dict set date localSeconds [expr {
	-210866803200
	+ ( 86400 * wide([dict get $date julianDay]) )
	+ [dict get $date secondOfDay]
    }]
    set date [ConvertLocalToUTC $date[set date {}] $TZData($timezone) \
		  $changeover]

    return [dict get $date seconds]

}

#----------------------------------------------------------------------
#
# ChangeCurrentLocale --
#
#        The global locale was changed within msgcat.
#        Clears the buffered parse functions of the current locale.
#
# Parameters:
#        loclist (ignored)
#
# Results:
#        None.
#
# Side effects:
#        Buffered parse functions are cleared.
#
#----------------------------------------------------------------------

proc ::tcl::clock::ChangeCurrentLocale {args} {
    variable FormatProc
    variable LocaleNumeralCache
    variable CachedSystemTimeZone
    variable TimeZoneBad

    foreach p [info procs [namespace current]::scanproc'*'current] {
        rename $p {}
    }
    foreach p [info procs [namespace current]::formatproc'*'current] {
        rename $p {}
    }

    catch {array unset FormatProc *'current}
    set LocaleNumeralCache {}
}

#----------------------------------------------------------------------
#
# ClearCaches --
#
#	Clears all caches to reclaim the memory used in [clock]
#
# Parameters:
#	None.
#
# Results:
#	None.
#
# Side effects:
#	Caches are cleared.
#
#----------------------------------------------------------------------

proc ::tcl::clock::ClearCaches {} {
    variable FormatProc
    variable LocaleNumeralCache
    variable CachedSystemTimeZone
    variable TimeZoneBad

    foreach p [info procs [namespace current]::scanproc'*] {
	rename $p {}
    }
    foreach p [info procs [namespace current]::formatproc'*] {
	rename $p {}
    }

    catch {unset FormatProc}
    set LocaleNumeralCache {}
    catch {unset CachedSystemTimeZone}
    set TimeZoneBad {}
    InitTZData
}
```
