## Supplementary 2 for "A Universal RT-qPCR Method for DNA Aptamer Quantification": ascii.enc

```
# Encoding file: ascii, single-byte
S
003F 0 1
00
0000000100020003000400050006000700080009000A000B000C000D000E000F
0010001100120013001400150016001700180019001A001B001C001D001E001F
0020002100220023002400250026002700280029002A002B002C002D002E002F
0030003100320033003400350036003700380039003A003B003C003D003E003F
0040004100420043004400450046004700480049004A004B004C004D004E004F
0050005100520053005400550056005700580059005A005B005C005D005E005F
0060006100620063006400650066006700680069006A006B006C006D006E006F
0070007100720073007400750076007700780079007A007B007C007D007E0000
0000000000000000000000000000000000000000000000000000000000000000
0000000000000000000000000000000000000000000000000000000000000000
0000000000000000000000000000000000000000000000000000000000000000
0000000000000000000000000000000000000000000000000000000000000000
0000000000000000000000000000000000000000000000000000000000000000
0000000000000000000000000000000000000000000000000000000000000000
0000000000000000000000000000000000000000000000000000000000000000
0000000000000000000000000000000000000000000000000000000000000000
```
