## Supplementary 2 for "A Universal RT-qPCR Method for DNA Aptamer Quantification": cns11643.enc

```
# Encoding file: cns11643, double-byte
D
2134 0 93
21
0000000000000000000000000000000000000000000000000000000000000000
0000000000000000000000000000000000000000000000000000000000000000
00004E284E364E3F4E854E054E04518251965338536953B64E2A4E874E4951E2
4E464E8F4EBC4EBE516651E35204529C53B95902590A5B805DDB5E7A5E7F5EF4
5F505F515F61961D4E3C4E634E624EA351854EC54ECF4ECE4ECC518451865722
572351E45205529E529D52FD5300533A5C735346535D538653B7620953CC6C15
53CE57216C3F5E005F0C623762386534653565E04F0E738D4E974EE04F144EF1
4EE74EF74EE64F1D4F024F054F2256D8518B518C519951E55213520B52A60000
0000000000000000000000000000000000000000000000000000000000000000
0000000000000000000000000000000000000000000000000000000000000000
0000000000000000000000000000000000000000000000000000000000000000
0000000000000000000000000000000000000000000000000000000000000000
0000000000000000000000000000000000000000000000000000000000000000
0000000000000000000000000000000000000000000000000000000000000000
0000000000000000000000000000000000000000000000000000000000000000
0000000000000000000000000000000000000000000000000000000000000000
22
0000000000000000000000000000000000000000000000000000000000000000
0000000000000000000000000000000000000000000000000000000000000000
000053225304530353075407531E535F536D538953BA53D0598053F653F753F9
597E53F4597F5B565724590459185932593059345DDF59755E845B825BF95C14
5FD55FD45FCF625C625E626462615E815E835F0D5F52625A5FCA5FC7623965EE
624F65E7672F6B7A6C39673F673C6C376C446C45738C75927676909390926C4B
6C4C4E214E204E224E684E894E984EF94EEF7F5182784EF84F064F034EFC4EEE
4F1690994F284F1C4F074F1A4EFA4F17514A962351724F3B51B451B351B20000
0000000000000000000000000000000000000000000000000000000000000000
0000000000000000000000000000000000000000000000000000000000000000
0000000000000000000000000000000000000000000000000000000000000000
0000000000000000000000000000000000000000000000000000000000000000
0000000000000000000000000000000000000000000000000000000000000000
0000000000000000000000000000000000000000000000000000000000000000
0000000000000000000000000000000000000000000000000000000000000000
0000000000000000000000000000000000000000000000000000000000000000
23
0000000000000000000000000000000000000000000000000000000000000000
0000000000000000000000000000000000000000000000000000000000000000
00004F6451E84F675214520F5215521852A84F33534B534F518F5350521C538B
522153BE52AE53D2541653FF538E540054305405541354155445541956E35735
57365731573258EE59054E545447593656E756E55741597A574C5986574B5752
5B865F535C1859985C3D5C78598E59A25990598F5C8059A15E085B925C285C2A
5C8D5EF55F0E5C8B5C895C925FD35FDA5C935FDB5DE0620F625D625F62676257
9F505E8D65EB65EA5F7867375FD2673267366B226BCE5FEE6C586C516C770000
0000000000000000000000000000000000000000000000000000000000000000
0000000000000000000000000000000000000000000000000000000000000000
0000000000000000000000000000000000000000000000000000000000000000
0000000000000000000000000000000000000000000000000000000000000000
0000000000000000000000000000000000000000000000000000000000000000
0000000000000000000000000000000000000000000000000000000000000000
0000000000000000000000000000000000000000000000000000000000000000
0000000000000000000000000000000000000000000000000000000000000000
24
0000000000000000000000000000000000000000000000000000000000000000
0000000000000000000000000000000000000000000000000000000000000000
00006C3C5FFA6C5A5FF76C53706F7072706E6283628C707372B172B26287738F
627B627A6270793C6288808D808E6272827B65F08D718FB99096909A67454E24
4E7167554E9C4F454F4A4F394F37674B4F324F426C1A4F444F4B6C6B4F404F35
4F3151516C6F5150514E6C6D6C87519D6C9C51B551B851EC522352275226521F
522B522052B452B372C65325533B537473957397739373947392544D75397594
543A7681793D5444544C5423541A5432544B5421828F54345449545054220000
0000000000000000000000000000000000000000000000000000000000000000
0000000000000000000000000000000000000000000000000000000000000000
0000000000000000000000000000000000000000000000000000000000000000
0000000000000000000000000000000000000000000000000000000000000000
0000000000000000000000000000000000000000000000000000000000000000
0000000000000000000000000000000000000000000000000000000000000000
0000000000000000000000000000000000000000000000000000000000000000
0000000000000000000000000000000000000000000000000000000000000000
25
0000000000000000000000000000000000000000000000000000000000000000
0000000000000000000000000000000000000000000000000000000000000000
0000543F5451545A542F8FC956E956F256F356EF56ED56EC56E6574896285744
573F573C575357564F85575F5743575857574F744F894F8457464F4C573D4F6A
57425754575558F158F258F0590B9EA656F1593D4F955994598C519E599C51BE
5235599F5233599B52315989599A530B658853925B8D54875BFE5BFF5BFD5C2B
54885C845C8E5C9C5465546C5C855DF55E09546F54615E0B54985E925E905F03
56F75F1E5F6357725FE75FFE5FE65FDC5FCE57805FFC5FDF5FEC5FF657620000
0000000000000000000000000000000000000000000000000000000000000000
0000000000000000000000000000000000000000000000000000000000000000
0000000000000000000000000000000000000000000000000000000000000000
0000000000000000000000000000000000000000000000000000000000000000
0000000000000000000000000000000000000000000000000000000000000000
0000000000000000000000000000000000000000000000000000000000000000
0000000000000000000000000000000000000000000000000000000000000000
0000000000000000000000000000000000000000000000000000000000000000
26
0000000000000000000000000000000000000000000000000000000000000000
0000000000000000000000000000000000000000000000000000000000000000
00005FF25FF05FF95945621359BA59CF623B623C628259C159B659BC6278628B
59B1629E62A5629B629C6299628D6285629D62755C445C475CAE65F65CA05CB5
5CAF66F5675B5C9F675467525CA267586744674A67615CB66C7F6C916C9E5E14
6C6E6C7C6C9F6C755F246C566CA26C795F7D6CA15FE56CAA6CA0601970797077
707E600A7075707B7264601E72BB72BC72C772B972BE72B66011600C7398601C
6214623D62AD7593768062BE768376C076C162AE62B377F477F562A97ACC0000
0000000000000000000000000000000000000000000000000000000000000000
0000000000000000000000000000000000000000000000000000000000000000
0000000000000000000000000000000000000000000000000000000000000000
0000000000000000000000000000000000000000000000000000000000000000
0000000000000000000000000000000000000000000000000000000000000000
0000000000000000000000000000000000000000000000000000000000000000
0000000000000000000000000000000000000000000000000000000000000000
0000000000000000000000000000000000000000000000000000000000000000
27
0000000000000000000000000000000000000000000000000000000000000000
0000000000000000000000000000000000000000000000000000000000000000
00007ACD7CFA809F80918097809466048286828C65FB8295660B866C66058FB5
8FBE8FC766F68FC190A990A4678E6792677690A896279626962B963396349629
4E3D679F4E9D4F934F8A677D67814F6D4F8E4FA04FA24FA14F9F4FA36C1D4F72
6CEC4F8C51566CD96CB651906CAD6CE76CB751ED51FE522F6CC3523C52345239
52B952B552BF53556C9D5376537A53936D3053C153C253D554856CCF545F5493
548954799EFE548F5469546D70915494546A548A708356FD56FB56F872D80000
0000000000000000000000000000000000000000000000000000000000000000
0000000000000000000000000000000000000000000000000000000000000000
0000000000000000000000000000000000000000000000000000000000000000
0000000000000000000000000000000000000000000000000000000000000000
0000000000000000000000000000000000000000000000000000000000000000
0000000000000000000000000000000000000000000000000000000000000000
0000000000000000000000000000000000000000000000000000000000000000
0000000000000000000000000000000000000000000000000000000000000000
28
0000000000000000000000000000000000000000000000000000000000000000
0000000000000000000000000000000000000000000000000000000000000000
000056FC56F6576557815763576772D1576E5778577F73A673A258F3594B594C
74DD74E8753F59AD753E59C4759859C259B076F176F076F577F859BF77F959C9
59B859AC7942793F79C559B759D77AFB5B607CFD5B965B9E5B945B9F5B9D80B5
5C005C1982A082C05C495C4A82985CBB5CC182A782AE82BC5CB95C9E5CB45CBA
5DF65E135E125E7782C35E9882A25E995E9D5EF8866E5EF98FD25F065F218FCD
5F255F558FD790B290B45F845F8360306007963D6036963A96434FCD5FE90000
0000000000000000000000000000000000000000000000000000000000000000
0000000000000000000000000000000000000000000000000000000000000000
0000000000000000000000000000000000000000000000000000000000000000
0000000000000000000000000000000000000000000000000000000000000000
0000000000000000000000000000000000000000000000000000000000000000
0000000000000000000000000000000000000000000000000000000000000000
0000000000000000000000000000000000000000000000000000000000000000
0000000000000000000000000000000000000000000000000000000000000000
29
0000000000000000000000000000000000000000000000000000000000000000
0000000000000000000000000000000000000000000000000000000000000000
0000603D60084FC94FCB62BA62B24FDC62B762E462A74FDB4FC74FD662D562E1
62DD62A662C162C562C062DF62E062DE53976589539965A665BA54A165FF54A5
66176618660165FE54AE670C54B6676B67966782678A54BC67A354BE67A2678F
54B067F967806B266B276B686B69579D6B816BB46BD1578F57996C1C579A5795
58F4590D59536C976C6C6CDF5A006CEA59DD6CE46CD86CB26CCE6CC859F2708B
70887090708F59F570877089708D70815BA8708C5CD05CD872405CD75CCB0000
0000000000000000000000000000000000000000000000000000000000000000
0000000000000000000000000000000000000000000000000000000000000000
0000000000000000000000000000000000000000000000000000000000000000
0000000000000000000000000000000000000000000000000000000000000000
0000000000000000000000000000000000000000000000000000000000000000
0000000000000000000000000000000000000000000000000000000000000000
0000000000000000000000000000000000000000000000000000000000000000
0000000000000000000000000000000000000000000000000000000000000000
2A
0000000000000000000000000000000000000000000000000000000000000000
0000000000000000000000000000000000000000000000000000000000000000
00007265726672685CC95CC772CD72D372DB5CD472CF73A773A3739E5CDF73AF
5DF95E2173AA739C5E2075427544753B75415E9B759B759E5F0779C479C379C6
6037603979C7607279CA604560537ACF7C767C747CFF7CFC6042605F7F5980A8
6058606680B0624280B362CF80A480B680A780AC630380A65367820E82C4833E
829C63006313631462FA631582AA62F082C9654365AA82A682B2662166326635
8FCC8FD98FCA8FD88FCF90B7661D90AD90B99637670F9641963E96B697510000
0000000000000000000000000000000000000000000000000000000000000000
0000000000000000000000000000000000000000000000000000000000000000
0000000000000000000000000000000000000000000000000000000000000000
0000000000000000000000000000000000000000000000000000000000000000
0000000000000000000000000000000000000000000000000000000000000000
0000000000000000000000000000000000000000000000000000000000000000
0000000000000000000000000000000000000000000000000000000000000000
0000000000000000000000000000000000000000000000000000000000000000
2B
0000000000000000000000000000000000000000000000000000000000000000
0000000000000000000000000000000000000000000000000000000000000000
000097634E574E794EB24EB04EAF4EB14FD24FD567E44FBE4FB84FB04FB14FC8
67F667EE4FC64FCC4FE54FE34FB4516A67B2519F67C651C167CC51C251C35245
524867C967CA524F67EA67CB52C552CA52C453275358537D6BE053DD53DC53DA
53D954B96D1F54D054B454CA6D0A54A354DA54A46D1954B2549E549F54B56D1D
6D4254CD6D1854CC6D03570057AC5791578E578D579257A1579057A657A8709F
579C579657A770A170B470B570A958F572495909590872705952726E72CA0000
0000000000000000000000000000000000000000000000000000000000000000
0000000000000000000000000000000000000000000000000000000000000000
0000000000000000000000000000000000000000000000000000000000000000
0000000000000000000000000000000000000000000000000000000000000000
0000000000000000000000000000000000000000000000000000000000000000
0000000000000000000000000000000000000000000000000000000000000000
0000000000000000000000000000000000000000000000000000000000000000
0000000000000000000000000000000000000000000000000000000000000000
2C
0000000000000000000000000000000000000000000000000000000000000000
0000000000000000000000000000000000000000000000000000000000000000
000059DF72E859EB59EF59F059D55A0D5A0459F95A0259F859E259D959E75B6A
73B473EB5BAB73C75C1B5C2F73C6663C73CB74EC74EE5CD15CDC5CE65CE15CCD
76795CE25CDD5CE55DFB5DFA5E1E76F75EA176FA77E75EFC5EFB5F2F78127805
5F66780F780E7809605C7813604E6051794B794560236031607C605279D66060
604A60617AD162187B017C7A7C787C797C7F7C807C81631F631762EA63216304
63057FBE6531654465408014654265BE80C76629661B80C86623662C661A0000
0000000000000000000000000000000000000000000000000000000000000000
0000000000000000000000000000000000000000000000000000000000000000
0000000000000000000000000000000000000000000000000000000000000000
0000000000000000000000000000000000000000000000000000000000000000
0000000000000000000000000000000000000000000000000000000000000000
0000000000000000000000000000000000000000000000000000000000000000
0000000000000000000000000000000000000000000000000000000000000000
0000000000000000000000000000000000000000000000000000000000000000
2D
0000000000000000000000000000000000000000000000000000000000000000
0000000000000000000000000000000000000000000000000000000000000000
00006630663B661E6637663880C9670E80D780E667E867D6822167C767BC6852
67BF67D567FE836367FB833A67B168016805680067D782F26B2A6B6B82FB82F6
82F082EA6BE182E082FA6D236CFF6D146D056D136D066D21884E6D156CAF6CF4
6D026D458A076D268FE36D448FEE6D2470A590BD70A390D570A270BB70A070AA
90C891D470A870B670B270A79653964A70B9722E5005723C5013726D5030501B
72E772ED503372EC72E572E24FF773C473BD73CF73C973C173D0503173CE0000
0000000000000000000000000000000000000000000000000000000000000000
0000000000000000000000000000000000000000000000000000000000000000
0000000000000000000000000000000000000000000000000000000000000000
0000000000000000000000000000000000000000000000000000000000000000
0000000000000000000000000000000000000000000000000000000000000000
0000000000000000000000000000000000000000000000000000000000000000
0000000000000000000000000000000000000000000000000000000000000000
0000000000000000000000000000000000000000000000000000000000000000
2E
0000000000000000000000000000000000000000000000000000000000000000
0000000000000000000000000000000000000000000000000000000000000000
000074ED74EB519374EF754975507546754A5261754D75A6525E525F525575A8
52CD530E76C776FF54E276FD77E6780A54F37804780B78075504781578085511
79D379D479D079D77A7C54F854E07A7D7A837A8257017AD47AD57AD37AD07AD2
7AFE7AFC7C777C7C7C7B57B657BF57C757D057B957C1590E594A7F8F80D35A2D
80CB80D25A0F810980E280DF80C65B6C822482F782D882DD5C565C5482F882FC
5CEE5CF182E95D0082EE5E2982D0830E82E2830B82FD517986765F6786780000
0000000000000000000000000000000000000000000000000000000000000000
0000000000000000000000000000000000000000000000000000000000000000
0000000000000000000000000000000000000000000000000000000000000000
0000000000000000000000000000000000000000000000000000000000000000
0000000000000000000000000000000000000000000000000000000000000000
0000000000000000000000000000000000000000000000000000000000000000
0000000000000000000000000000000000000000000000000000000000000000
0000000000000000000000000000000000000000000000000000000000000000
2F
0000000000000000000000000000000000000000000000000000000000000000
0000000000000000000000000000000000000000000000000000000000000000
0000605A60678675867D6088884288666081898C8A0560958A0660978C9F609C
8FF18FE78FE98FEF90C290BC632C90C690C06336634390CD90C9634B90C4633C
958163419CEC50324FF9501D4FFF50044FF05003635150024FFC4FF250245008
5036502E65C35010503850394FFD50564FFB51A351A651A1681A684951C751C9
5260526452595265526752575263682B5253682F52CF684452CE52D052D152CC
68266828682E550D54F46825551354EF54F554F9550255006B6D808255180000
0000000000000000000000000000000000000000000000000000000000000000
0000000000000000000000000000000000000000000000000000000000000000
0000000000000000000000000000000000000000000000000000000000000000
0000000000000000000000000000000000000000000000000000000000000000
0000000000000000000000000000000000000000000000000000000000000000
0000000000000000000000000000000000000000000000000000000000000000
0000000000000000000000000000000000000000000000000000000000000000
0000000000000000000000000000000000000000000000000000000000000000
30
0000000000000000000000000000000000000000000000000000000000000000
0000000000000000000000000000000000000000000000000000000000000000
000054F054F66BE86BE355196BE7570557C96D6357B757CD6D0D6D616D9257BE
57BB6D6D57DB57C857C457C557D157CA57C06D676D605A215A2A6D7C5A1D6D82
5A0B6D2F6D686D8B6D7E5A226D846D165A246D7B5A145A316D905A2F5A1A5A12
70DD70CB5A2670E270D75BBC5BBB5BB75C055C065C525C5370C770DA5CFA5CEB
72425CF35CF55CE95CEF72FA5E2A5E305E2E5E2C5E2F5EAF5EA973D95EFD5F32
5F8E5F935F8F604F609973D2607E73D46074604B6073607573E874DE60560000
0000000000000000000000000000000000000000000000000000000000000000
0000000000000000000000000000000000000000000000000000000000000000
0000000000000000000000000000000000000000000000000000000000000000
0000000000000000000000000000000000000000000000000000000000000000
0000000000000000000000000000000000000000000000000000000000000000
0000000000000000000000000000000000000000000000000000000000000000
0000000000000000000000000000000000000000000000000000000000000000
0000000000000000000000000000000000000000000000000000000000000000
31
0000000000000000000000000000000000000000000000000000000000000000
0000000000000000000000000000000000000000000000000000000000000000
000060A9608B60A6755B609360AE609E60A7624575C075BF632E75BA63526330
635B771B6319631B77126331635D6337633563537722635C633F654B78227835
658B7828659A66506646664E6640782A664B6648795B66606644664D79526837
682479EC79E0681B683679EA682C681968566847683E681E7A8B681568226827
685968586855683068236B2E6B2B6B306B6C7B096B8B7C846BE96BEA6BE56D6B
7C8D7C856D736D577D117D0E6D5D6D566D8F6D5B6D1C6D9A6D9B6D997F610000
0000000000000000000000000000000000000000000000000000000000000000
0000000000000000000000000000000000000000000000000000000000000000
0000000000000000000000000000000000000000000000000000000000000000
0000000000000000000000000000000000000000000000000000000000000000
0000000000000000000000000000000000000000000000000000000000000000
0000000000000000000000000000000000000000000000000000000000000000
0000000000000000000000000000000000000000000000000000000000000000
0000000000000000000000000000000000000000000000000000000000000000
32
0000000000000000000000000000000000000000000000000000000000000000
0000000000000000000000000000000000000000000000000000000000000000
00006D816D717F5D7F5B6D726D5C6D9670C470DB70CC70D070E370DF80F270D6
70EE70D580FB81008201822F727A833372F573028319835173E273EC73D573F9
73DF73E683228342834E831B73E473E174F3834D831683248320755675557558
7557755E75C38353831E75B4834B75B18348865376CB76CC772A86967716770F
869E8687773F772B770E772486857721771877DD86A7869578247836869D7958
79598843796279DA79D9887679E179E579E879DB886F79E279F08874887C0000
0000000000000000000000000000000000000000000000000000000000000000
0000000000000000000000000000000000000000000000000000000000000000
0000000000000000000000000000000000000000000000000000000000000000
0000000000000000000000000000000000000000000000000000000000000000
0000000000000000000000000000000000000000000000000000000000000000
0000000000000000000000000000000000000000000000000000000000000000
0000000000000000000000000000000000000000000000000000000000000000
0000000000000000000000000000000000000000000000000000000000000000
33
0000000000000000000000000000000000000000000000000000000000000000
0000000000000000000000000000000000000000000000000000000000000000
00008A128C477ADA7ADD8CA47ADB7ADC8D788DB57B0D7B0B7B147C8E7C868FF5
7C877C837C8B90048FFC8FF690D67D2490D990DA90E37D257F627F937F997F97
90DC90E47FC47FC6800A91D591E28040803C803B80F680FF80EE810481038107
506A506180F750605053822D505D82278229831F8357505B504A506250158321
505F506983188358506450465040506E50738684869F869B868986A68692868F
86A0884F8878887A886E887B88848873555055348A0D8A0B8A19553655350000
0000000000000000000000000000000000000000000000000000000000000000
0000000000000000000000000000000000000000000000000000000000000000
0000000000000000000000000000000000000000000000000000000000000000
0000000000000000000000000000000000000000000000000000000000000000
0000000000000000000000000000000000000000000000000000000000000000
0000000000000000000000000000000000000000000000000000000000000000
0000000000000000000000000000000000000000000000000000000000000000
0000000000000000000000000000000000000000000000000000000000000000
34
0000000000000000000000000000000000000000000000000000000000000000
0000000000000000000000000000000000000000000000000000000000000000
0000553055525545550C8FF990099008553990DE9151553B554091DB91DF91DE
91D691E095859660965957F4965657ED57FD96BD57F8580B5042505958075044
50665052505450715050507B507C505857E758015079506C507851A851D151CF
5268527652D45A5553A053C45A385558554C55685A5F55495A6C5A53555D5529
5A43555455535A44555A5A48553A553F552B57EA5A4C57EF5A695A4757DD57FE
5A4257DE57E65B6E57E857FF580358F768A6591F5D1A595B595D595E5D0D0000
0000000000000000000000000000000000000000000000000000000000000000
0000000000000000000000000000000000000000000000000000000000000000
0000000000000000000000000000000000000000000000000000000000000000
0000000000000000000000000000000000000000000000000000000000000000
0000000000000000000000000000000000000000000000000000000000000000
0000000000000000000000000000000000000000000000000000000000000000
0000000000000000000000000000000000000000000000000000000000000000
0000000000000000000000000000000000000000000000000000000000000000
35
0000000000000000000000000000000000000000000000000000000000000000
0000000000000000000000000000000000000000000000000000000000000000
00005D265A2B5D0F5A3B5D125D235A615A3A5A6E5A4B5A6B5EB45EB95A455A4E
5A685A3D5A715A3F5A6F5A7560905A735A2C5A595A545A4F5A6360CF60E45BC8
60DD5BC360B15C5B5C6160CA5D215D0A5D0960C05D2C5D08638A63825D2A5D15
639E5D105D1363975D2F5D18636F5DE35E395E355E3A5E32639C636D63AE637C
5EBB5EBA5F345F39638563816391638D6098655360D066656661665B60D760AA
666260A160A4688760EE689C60E7686E68AE60DE6956686F637E638B68A90000
0000000000000000000000000000000000000000000000000000000000000000
0000000000000000000000000000000000000000000000000000000000000000
0000000000000000000000000000000000000000000000000000000000000000
0000000000000000000000000000000000000000000000000000000000000000
0000000000000000000000000000000000000000000000000000000000000000
0000000000000000000000000000000000000000000000000000000000000000
0000000000000000000000000000000000000000000000000000000000000000
0000000000000000000000000000000000000000000000000000000000000000
36
0000000000000000000000000000000000000000000000000000000000000000
0000000000000000000000000000000000000000000000000000000000000000
0000687563796386639368776373636A686B636C68AA637F687163B263BA6896
688B6366637468A4655A687B654E654D658D658E65AD6B3365C765CA6B9165C9
6B8D65E366576C2A66636667671A671967166DAC6DE9689E68B6689868736E00
689A688E68B768DB68A5686C68C168846DDB6DF46895687A68996DF068B868B9
68706DCF6B356DD06B906BBB6BED6DD76DCD6DE36DC16DC36DCE70F771176DAD
6E0470F06DB970F36DE770FC6E086E0671136E0A6DB070F66DF86E0C710E0000
0000000000000000000000000000000000000000000000000000000000000000
0000000000000000000000000000000000000000000000000000000000000000
0000000000000000000000000000000000000000000000000000000000000000
0000000000000000000000000000000000000000000000000000000000000000
0000000000000000000000000000000000000000000000000000000000000000
0000000000000000000000000000000000000000000000000000000000000000
0000000000000000000000000000000000000000000000000000000000000000
0000000000000000000000000000000000000000000000000000000000000000
37
0000000000000000000000000000000000000000000000000000000000000000
0000000000000000000000000000000000000000000000000000000000000000
00006DB1727B6E026E076E096E016E176DFF6E12730A730871037107710170F5
70F1710870F2710F740170FE7407740073FA731A7310730E740273F374087564
73FB75CE75D275CF751B752375617568768F756775D37739772F769077317732
76D576D776D67730773B7726784877407849771E784A784C782678477850784B
7851784F78427846796B796E796C79F279F879F179F579F379F97A907B357B3B
7A9A7A937A917AE17B247B337B217B1C7B167B177B367B1F7B2F7C937C990000
0000000000000000000000000000000000000000000000000000000000000000
0000000000000000000000000000000000000000000000000000000000000000
0000000000000000000000000000000000000000000000000000000000000000
0000000000000000000000000000000000000000000000000000000000000000
0000000000000000000000000000000000000000000000000000000000000000
0000000000000000000000000000000000000000000000000000000000000000
0000000000000000000000000000000000000000000000000000000000000000
0000000000000000000000000000000000000000000000000000000000000000
38
0000000000000000000000000000000000000000000000000000000000000000
0000000000000000000000000000000000000000000000000000000000000000
00007C9A7C9C7C947D497C967D347D377D3D7D2D7D367D4C7D457D2C7D487D41
7D477F3B7D3F7D4A7D3B7D288008801A7F9C801D7F9B8049804580447C9B7FD1
7FC7812A812E801F801E81318047811A8134811781258119811B831D83718384
8380837283A18127837983918211839F83AD823A8234832382748385839C83B7
8658865A8373865786B2838F86AE8395839983758845889C889488A3888F88A5
88A988A6888A88A0889089928991899483B08A268A328A2883AE83768A1C0000
0000000000000000000000000000000000000000000000000000000000000000
0000000000000000000000000000000000000000000000000000000000000000
0000000000000000000000000000000000000000000000000000000000000000
0000000000000000000000000000000000000000000000000000000000000000
0000000000000000000000000000000000000000000000000000000000000000
0000000000000000000000000000000000000000000000000000000000000000
0000000000000000000000000000000000000000000000000000000000000000
0000000000000000000000000000000000000000000000000000000000000000
39
0000000000000000000000000000000000000000000000000000000000000000
0000000000000000000000000000000000000000000000000000000000000000
000086568A2B8A2086C28A2986C586BA86B08A218C3A86B38C5B8C588C7C86BB
8CA68CAE8CAD8D6588528D7E88958D7C8D7F8D7A8DBD889188A18DC08DBB8EAD
8EAF8ED6889788A488AC888C88938ED9898289D69012900E90258A27901390EE
8C3990AB90F78C5D9159915491F291F091E591F68DC28DB995878DC1965A8EDE
8EDD966E8ED78EE08EE19679900B98E198E6900C9EC49ED24E8090F04E81508F
50975088508990EC90E950815160915A91535E4251D391F491F151D251D60000
0000000000000000000000000000000000000000000000000000000000000000
0000000000000000000000000000000000000000000000000000000000000000
0000000000000000000000000000000000000000000000000000000000000000
0000000000000000000000000000000000000000000000000000000000000000
0000000000000000000000000000000000000000000000000000000000000000
0000000000000000000000000000000000000000000000000000000000000000
0000000000000000000000000000000000000000000000000000000000000000
0000000000000000000000000000000000000000000000000000000000000000
3A
0000000000000000000000000000000000000000000000000000000000000000
0000000000000000000000000000000000000000000000000000000000000000
0000527391F9527091EB91F791E853A853A653C5559755DE966D966B559655B4
96BF55859804559B55A0509B555950945586508B50A355AF557A508E509D5068
559E509255A9570F570E581A5312581F53A4583C5818583E582655AD583A5645
5822559358FB5963596455815AA85AA35A825A885AA15A855A9855955A99558E
5A895A815A965A80581E58275A91582857F5584858255ACF581B5833583F5836
582E58395A875AA0582C5A7959615A865AAB5AAA5AA45A8D5A7E5A785BD50000
0000000000000000000000000000000000000000000000000000000000000000
0000000000000000000000000000000000000000000000000000000000000000
0000000000000000000000000000000000000000000000000000000000000000
0000000000000000000000000000000000000000000000000000000000000000
0000000000000000000000000000000000000000000000000000000000000000
0000000000000000000000000000000000000000000000000000000000000000
0000000000000000000000000000000000000000000000000000000000000000
0000000000000000000000000000000000000000000000000000000000000000
3B
0000000000000000000000000000000000000000000000000000000000000000
0000000000000000000000000000000000000000000000000000000000000000
00005A7C5AA55AAC5C1E5C5F5C5E5D445D3E5A975D485D1C5AA95D5B5D4D5A8C
5A9C5D575A935D535D4F5BCD5D3B5D465BD15BCA5E465E475C305E485EC05EBD
5EBF5D4B5F115D355F3E5F3B5D555F3A5D3A5D525D3D5FA75D5960EA5D396107
6122610C5D325D3660B360D660D25E4160E360E560E95FAB60C9611160FD60E2
60CE611E61206121621E611663E263DE63E660F860FC60FE60C163F8611863FE
63C163BF63F763D1655F6560656163B063CE65D163E863EF667D666B667F0000
0000000000000000000000000000000000000000000000000000000000000000
0000000000000000000000000000000000000000000000000000000000000000
0000000000000000000000000000000000000000000000000000000000000000
0000000000000000000000000000000000000000000000000000000000000000
0000000000000000000000000000000000000000000000000000000000000000
0000000000000000000000000000000000000000000000000000000000000000
0000000000000000000000000000000000000000000000000000000000000000
0000000000000000000000000000000000000000000000000000000000000000
3C
0000000000000000000000000000000000000000000000000000000000000000
0000000000000000000000000000000000000000000000000000000000000000
000063CA63E066736681666D6669646163DF671E68ED63DC63C463D863D36903
63C768FE68E5691E690263D763D9690968CA690065646901691868E268CF659D
692E68C568FF65D2691C68C3667B6B6F66716B6E666A6BBE67016BF46C2D6904
6DB66E756E1E68EA6E18690F6E4868F76E4F68E46E426E6A6E706DFE68E16907
6E6D69086E7B6E7E6E5968EF6E5769146E806E5068FD6E296E766E2A6E4C712A
68CE7135712C7137711D68F468D1713868D47134712B7133712771246B3B0000
0000000000000000000000000000000000000000000000000000000000000000
0000000000000000000000000000000000000000000000000000000000000000
0000000000000000000000000000000000000000000000000000000000000000
0000000000000000000000000000000000000000000000000000000000000000
0000000000000000000000000000000000000000000000000000000000000000
0000000000000000000000000000000000000000000000000000000000000000
0000000000000000000000000000000000000000000000000000000000000000
0000000000000000000000000000000000000000000000000000000000000000
3D
0000000000000000000000000000000000000000000000000000000000000000
0000000000000000000000000000000000000000000000000000000000000000
0000712D7232728372827287730673247338732A732C732B6DFC732F73287417
6E496E88741974386E45741F7414743C73F7741C74157418743974F975246E51
6E3B6E03756E756D7571758E6E6175E56E286E606E716E6B769476B36E3076D9
6E657748774977436E776E55774277DF6E66786378766E5A785F786679667971
712E713179767984797579FF7A0771287A0E7A09724B725A7288728972867285
7AE77AE27B55733073227B437B577B6C7B427B5373267B417335730C7CA70000
0000000000000000000000000000000000000000000000000000000000000000
0000000000000000000000000000000000000000000000000000000000000000
0000000000000000000000000000000000000000000000000000000000000000
0000000000000000000000000000000000000000000000000000000000000000
0000000000000000000000000000000000000000000000000000000000000000
0000000000000000000000000000000000000000000000000000000000000000
0000000000000000000000000000000000000000000000000000000000000000
0000000000000000000000000000000000000000000000000000000000000000
3E
0000000000000000000000000000000000000000000000000000000000000000
0000000000000000000000000000000000000000000000000000000000000000
00007CA07CA67CA47D74741A7D59742D7D607D577D6C7D7E7D6474207D5A7D5D
752F756F756C7D767D4D7D7575E67FD37FD675E475D78060804E8145813B7747
814881428149814081148141774C81EF81F68203786483ED785C83DA841883D2
8408787084007868785E786284178346841483D38405841F8402841683CD83E6
7AE6865D86D586E17B447B487B4C7B4E86EE884788467CA27C9E88BB7CA188BF
88B47D6388B57D56899A8A437D4F7D6D8A5A7D6B7D527D548A358A388A420000
0000000000000000000000000000000000000000000000000000000000000000
0000000000000000000000000000000000000000000000000000000000000000
0000000000000000000000000000000000000000000000000000000000000000
0000000000000000000000000000000000000000000000000000000000000000
0000000000000000000000000000000000000000000000000000000000000000
0000000000000000000000000000000000000000000000000000000000000000
0000000000000000000000000000000000000000000000000000000000000000
0000000000000000000000000000000000000000000000000000000000000000
3F
0000000000000000000000000000000000000000000000000000000000000000
0000000000000000000000000000000000000000000000000000000000000000
00008A498A5D8A4B8A3D7F667FA27FA07FA18C608C5E8C7F8C7E8C8380D48CB1
8D878152814F8D888D83814D813A8D868D8B8D828DCA8DD28204823C8DD48DC9
8EB0833B83CF83F98EF28EE48EF38EEA83E78EFD83FC8F9D902B902A83C89028
9029902C840183DD903A90309037903B83CB910A83D683F583C991FE922083DE
920B84069218922283D5921B920883D1920E9213839A83C3959583EE83C483FB
968C967B967F968183FE968286E286E686D386E386DA96EE96ED86EB96EC0000
0000000000000000000000000000000000000000000000000000000000000000
0000000000000000000000000000000000000000000000000000000000000000
0000000000000000000000000000000000000000000000000000000000000000
0000000000000000000000000000000000000000000000000000000000000000
0000000000000000000000000000000000000000000000000000000000000000
0000000000000000000000000000000000000000000000000000000000000000
0000000000000000000000000000000000000000000000000000000000000000
0000000000000000000000000000000000000000000000000000000000000000
40
0000000000000000000000000000000000000000000000000000000000000000
0000000000000000000000000000000000000000000000000000000000000000
0000975F976F86D7976D86D188488856885588BA88D798F088B888C088BE9AA9
88BC88B79AE04EB7890188C950CC50BC899750AA50B989DB50AB50C350CD517E
527E52798A588A4452E152E052E7538053AB53AA53A953E055EA8C8055D78CBE
8CB055C157158D84586C8D89585C58505861586A5869585658605866585F5923
596659688EEF8EF75ACE8EF95AC55AC38EE58EF55AD08EE88EF68EEB8EF18EEC
8EF45B745B765BDC5BD75BDA5BDB91045C205D6D5D6690F95D645D6E91000000
0000000000000000000000000000000000000000000000000000000000000000
0000000000000000000000000000000000000000000000000000000000000000
0000000000000000000000000000000000000000000000000000000000000000
0000000000000000000000000000000000000000000000000000000000000000
0000000000000000000000000000000000000000000000000000000000000000
0000000000000000000000000000000000000000000000000000000000000000
0000000000000000000000000000000000000000000000000000000000000000
0000000000000000000000000000000000000000000000000000000000000000
41
0000000000000000000000000000000000000000000000000000000000000000
0000000000000000000000000000000000000000000000000000000000000000
00005D605F425F5A5F6E9164915F6130613A612A614361196131921A613D920F
920C92006408643264389206643192276419921C6411921992176429641D957B
958D958C643C96876446644796899683643A640796C8656B96F16570656D9770
65E4669398A998EB9CE69EF9668F4E844EB6669250BF668E50AE694650CA50B4
50C850C250B050C150BA693150CB50C9693E50B8697C694352786973527C6955
55DB55CC6985694D69506947696769366964696155BF697D6B446B406B710000
0000000000000000000000000000000000000000000000000000000000000000
0000000000000000000000000000000000000000000000000000000000000000
0000000000000000000000000000000000000000000000000000000000000000
0000000000000000000000000000000000000000000000000000000000000000
0000000000000000000000000000000000000000000000000000000000000000
0000000000000000000000000000000000000000000000000000000000000000
0000000000000000000000000000000000000000000000000000000000000000
0000000000000000000000000000000000000000000000000000000000000000
42
0000000000000000000000000000000000000000000000000000000000000000
0000000000000000000000000000000000000000000000000000000000000000
00006B736B9C55C855F255CD6BC155C26BFA6C316C325864584F6EB86EA8586F
6E916EBB585D6E9A5865585B6EA9586358716EB56E6C6EE85ACB6EDD6EDA6EE6
6EAC5AB05ABF5AC86ED96EE36EE96EDB5ACA716F5AB65ACD71485A90714A716B
5BD9714F715771745D635D4A5D6571457151716D5D6872517250724E5E4F7341
5E4A732E73465EC574275EC674487453743D5FAF745D74566149741E74477443
74587449612E744C7445743E61297501751E91686223757A75EE760276970000
0000000000000000000000000000000000000000000000000000000000000000
0000000000000000000000000000000000000000000000000000000000000000
0000000000000000000000000000000000000000000000000000000000000000
0000000000000000000000000000000000000000000000000000000000000000
0000000000000000000000000000000000000000000000000000000000000000
0000000000000000000000000000000000000000000000000000000000000000
0000000000000000000000000000000000000000000000000000000000000000
0000000000000000000000000000000000000000000000000000000000000000
43
0000000000000000000000000000000000000000000000000000000000000000
0000000000000000000000000000000000000000000000000000000000000000
00007698641064126409775D77647753775878827890788A6439787A787D6423
788B787864306428788D788878927881797E798364256427640B7980641B642E
64217A0F656F65927A1D66867AA17AA466907AE97AEA66997B627B6B67207B5E
695F7B79694E69627B6F7B686945696A7CAE6942695769597CB069487D906935
7D8A69337D8B7D997D9569787D877D787D977D897D986976695869417FA3694C
693B694B7FDD8057694F8163816A816C692F697B693C815D81756B43815F0000
0000000000000000000000000000000000000000000000000000000000000000
0000000000000000000000000000000000000000000000000000000000000000
0000000000000000000000000000000000000000000000000000000000000000
0000000000000000000000000000000000000000000000000000000000000000
0000000000000000000000000000000000000000000000000000000000000000
0000000000000000000000000000000000000000000000000000000000000000
0000000000000000000000000000000000000000000000000000000000000000
0000000000000000000000000000000000000000000000000000000000000000
44
0000000000000000000000000000000000000000000000000000000000000000
0000000000000000000000000000000000000000000000000000000000000000
00006B48817D816D6BFB6BFC8241844F84846E9B847F6EC88448842A847B8472
8464842E845C84536EC6844184C86EC184628480843E848384716EA6844A8455
84586EC36EDC6ED886FC86FD87156E8D871686FF6EBF6EB36ED0885888CF88E0
6EA371477154715289E78A6A8A80715D8A6F8A6571788A788A7D8A8871587143
8A648A7E715F8A678C638C88714D8CCD724F8CC9728C8DED7290728E733C7342
733B733A73408EB1734974448F048F9E8FA090439046904890459040904C0000
0000000000000000000000000000000000000000000000000000000000000000
0000000000000000000000000000000000000000000000000000000000000000
0000000000000000000000000000000000000000000000000000000000000000
0000000000000000000000000000000000000000000000000000000000000000
0000000000000000000000000000000000000000000000000000000000000000
0000000000000000000000000000000000000000000000000000000000000000
0000000000000000000000000000000000000000000000000000000000000000
0000000000000000000000000000000000000000000000000000000000000000
45
0000000000000000000000000000000000000000000000000000000000000000
0000000000000000000000000000000000000000000000000000000000000000
000074427446910C9113911574FF916B9167925D9255923569839259922F923C
928F925C926A9262925F926B926E923B92449241959A7699959976DD7755775F
968F77529696775A7769776796F496FC776D9755788797797894788F788497EE
97F57886980B788398F37899788098F798FF98F5798298EC98F17A117A18999A
7A129AE29B3D9B5D9CE87A1B9CEB9CEF9CEE9E819F1450D050D950DC50D87B69
50E150EB7B737B7150F450E250DE7B767B637CB251F47CAF7D887D8652ED0000
0000000000000000000000000000000000000000000000000000000000000000
0000000000000000000000000000000000000000000000000000000000000000
0000000000000000000000000000000000000000000000000000000000000000
0000000000000000000000000000000000000000000000000000000000000000
0000000000000000000000000000000000000000000000000000000000000000
0000000000000000000000000000000000000000000000000000000000000000
0000000000000000000000000000000000000000000000000000000000000000
0000000000000000000000000000000000000000000000000000000000000000
46
0000000000000000000000000000000000000000000000000000000000000000
0000000000000000000000000000000000000000000000000000000000000000
000052EA7D7F53327D7A53AE53B07D8355FB5603560B7D8456077D9255F87F6B
5628561E7F6C5618561156515605571758928164588C817758785884587358AD
58975895587758725896588D59108161596C82495AE782405AE4824584F15AEF
5626847684795AF05D7B84655D83844084865D8B5D8C844D5D785E5284598474
5ED05ECF85075FB35FB4843A8434847A617B8478616F6181613C614261386133
844261606169617D6186622C62288452644C84C56457647C8447843664550000
0000000000000000000000000000000000000000000000000000000000000000
0000000000000000000000000000000000000000000000000000000000000000
0000000000000000000000000000000000000000000000000000000000000000
0000000000000000000000000000000000000000000000000000000000000000
0000000000000000000000000000000000000000000000000000000000000000
0000000000000000000000000000000000000000000000000000000000000000
0000000000000000000000000000000000000000000000000000000000000000
0000000000000000000000000000000000000000000000000000000000000000
47
0000000000000000000000000000000000000000000000000000000000000000
0000000000000000000000000000000000000000000000000000000000000000
000064626471646A6456643B6481846E644F647E646486F7870C86FA86D686F5
657186F8870E66A5669A669C870D66A688D666A4698F69C569C8699269B288CC
88D0898569E369C069D669D1699F69A269D289DC89E68A7669E169D5699D8A3F
8A7769988A846B746BA18A816EF06EF38C3C8C4B6F1B6F0C6F1D6F346F286F17
8C856F446F426F046F116EFA6F4A7191718E8D93718B718D717F718C717E717C
71838DEE71888DE98DE372948DE773557353734F7354746C7465746674610000
0000000000000000000000000000000000000000000000000000000000000000
0000000000000000000000000000000000000000000000000000000000000000
0000000000000000000000000000000000000000000000000000000000000000
0000000000000000000000000000000000000000000000000000000000000000
0000000000000000000000000000000000000000000000000000000000000000
0000000000000000000000000000000000000000000000000000000000000000
0000000000000000000000000000000000000000000000000000000000000000
0000000000000000000000000000000000000000000000000000000000000000
48
0000000000000000000000000000000000000000000000000000000000000000
0000000000000000000000000000000000000000000000000000000000000000
0000746B746874768F0B7460903F74747506760E91107607910F911176B99114
76B776E2916E7774777777767775923A777877719265777A715B777B78A678AE
78B8926C924F926078B178AF923679897987923192547A2992507A2A924E7A2D
7A2C92567A32959F7AEC7AF07B817B9E7B8396917B9296CE7BA37B9F7B9396F5
7B867CB87CB79772980F980D980E98AC7DC87DB699AF7DD199B07DA87DAB9AAB
7DB37DCD9CED7DCF7DA49EFD50E67F417F6F7F7150F350DB50EA50DD50E40000
0000000000000000000000000000000000000000000000000000000000000000
0000000000000000000000000000000000000000000000000000000000000000
0000000000000000000000000000000000000000000000000000000000000000
0000000000000000000000000000000000000000000000000000000000000000
0000000000000000000000000000000000000000000000000000000000000000
0000000000000000000000000000000000000000000000000000000000000000
0000000000000000000000000000000000000000000000000000000000000000
0000000000000000000000000000000000000000000000000000000000000000
49
0000000000000000000000000000000000000000000000000000000000000000
0000000000000000000000000000000000000000000000000000000000000000
000050D38023805B50EF8061805F818152805281818482135330824A824C5615
560C561284BD8495561C849284C35602849684A584B584B384A384E484D884D5
589884B784AD84DA84938736587A58875891873D872B87478739587B8745871D
58FE88FF88EA5AEE88F55AD5890088ED890388E95AF35AE289EA5ADB8A9B8A8E
8AA25AD98A9C8A948A908AA98AAC5C638A9F5D805D7D8A9D5D7A8C675D775D8A
8CD08CD68CD48D988D9A8D975D7F5E585E598E0B8E088E018EB48EB35EDC0000
0000000000000000000000000000000000000000000000000000000000000000
0000000000000000000000000000000000000000000000000000000000000000
0000000000000000000000000000000000000000000000000000000000000000
0000000000000000000000000000000000000000000000000000000000000000
0000000000000000000000000000000000000000000000000000000000000000
0000000000000000000000000000000000000000000000000000000000000000
0000000000000000000000000000000000000000000000000000000000000000
0000000000000000000000000000000000000000000000000000000000000000
4A
0000000000000000000000000000000000000000000000000000000000000000
0000000000000000000000000000000000000000000000000000000000000000
00008FA18FA25ED2905A5F449061905F5FB6612C9125917B9176917C61739289
92F692B192AD929292819284617A92AE9290929E616A6161615695A295A7622B
642B644D645B645D96A0969D969F96D0647D96D1646664A6975964829764645C
644B64539819645098149815981A646B645964656477990665A098F89901669F
99BE99BC99B799B699C069C999B869CE699669B099C469BC99BF69999ADA9AE4
9AE99AE89AEA9AE569BF9B2669BD69A49B4069B969CA699A69CF69B369930000
0000000000000000000000000000000000000000000000000000000000000000
0000000000000000000000000000000000000000000000000000000000000000
0000000000000000000000000000000000000000000000000000000000000000
0000000000000000000000000000000000000000000000000000000000000000
0000000000000000000000000000000000000000000000000000000000000000
0000000000000000000000000000000000000000000000000000000000000000
0000000000000000000000000000000000000000000000000000000000000000
0000000000000000000000000000000000000000000000000000000000000000
4B
0000000000000000000000000000000000000000000000000000000000000000
0000000000000000000000000000000000000000000000000000000000000000
000069AA9EBD699E69D969976990510E69B550F769C650FC510D510151DA51D9
51DB5286528E52EE533353B16EF15647562D56546F37564B5652563156445656
5650562B6F18564D5637564F58A258B76F7358B26EEE58AA58B558B06F3C58B4
58A458A76F0E59265AFE6EFD5B046F395AFC6EFC5B065B0A5AFA5B0D5B005B0E
7187719071895D9171855D8F5D905D985DA45D9B5DA35D965DE45E5A72957293
5E5E734D5FB86157615C61A661956188747261A3618F75006164750361590000
0000000000000000000000000000000000000000000000000000000000000000
0000000000000000000000000000000000000000000000000000000000000000
0000000000000000000000000000000000000000000000000000000000000000
0000000000000000000000000000000000000000000000000000000000000000
0000000000000000000000000000000000000000000000000000000000000000
0000000000000000000000000000000000000000000000000000000000000000
0000000000000000000000000000000000000000000000000000000000000000
0000000000000000000000000000000000000000000000000000000000000000
4C
0000000000000000000000000000000000000000000000000000000000000000
0000000000000000000000000000000000000000000000000000000000000000
00006178761661856187619E7611760A6198619C7781777C622F6480649B648E
648D649464C678B264A8648378AD64B9648664B464AF649178A064AA64A164A7
66B666B3798B66BC66AC799466AD6A0E79886A1C6A1A7A2B7A4A6A0B7A2F69EF
6A0C69F06A227AAC69D87B886A1269FA7B916A2A7B966A107B8C7B9B6A2969F9
69EA6A2C6A247BA469E96B526B4F6B537CBA7DA76F106F656F757DAA7DC17DC0
7DC56FD07DCE6F5C6F3D6F717DCC6F916F0B6F796F816F8F7DA66F596F740000
0000000000000000000000000000000000000000000000000000000000000000
0000000000000000000000000000000000000000000000000000000000000000
0000000000000000000000000000000000000000000000000000000000000000
0000000000000000000000000000000000000000000000000000000000000000
0000000000000000000000000000000000000000000000000000000000000000
0000000000000000000000000000000000000000000000000000000000000000
0000000000000000000000000000000000000000000000000000000000000000
0000000000000000000000000000000000000000000000000000000000000000
4D
0000000000000000000000000000000000000000000000000000000000000000
0000000000000000000000000000000000000000000000000000000000000000
00007DA171AE7F7371A371AD7FE57FDE71AB71A671A2818952F2725772557299
734B747A8215849784A4748C748484BA84CE74827493747B84AB750984B484C1
84CD84AA849A84B1778A849D779084BB78C678D378C078D278C778C284AF799F
799D799E84B67A4184A07A387A3A7A4284DB84B07A3E7AB07BAE7BB38728876B
7BBF872E871E7BCD87197BB28743872C8741873E8746872087327CC47CCD7CC2
7CC67CC37CC97CC787427DF887277DED7DE2871A873087117DDC7E027E010000
0000000000000000000000000000000000000000000000000000000000000000
0000000000000000000000000000000000000000000000000000000000000000
0000000000000000000000000000000000000000000000000000000000000000
0000000000000000000000000000000000000000000000000000000000000000
0000000000000000000000000000000000000000000000000000000000000000
0000000000000000000000000000000000000000000000000000000000000000
0000000000000000000000000000000000000000000000000000000000000000
0000000000000000000000000000000000000000000000000000000000000000
4E
0000000000000000000000000000000000000000000000000000000000000000
0000000000000000000000000000000000000000000000000000000000000000
000088F27DD688FE7DE47DFE88F67E007DFC7DFD88EB7DF57DFF899F7DEB7DE5
7F787FAE7FE78A998065806A80668068806B819481A18192819681938D968E09
85018DFF84F88DFD84F58E0385048E068E058DFE8E00851B85038533853484ED
9123911C853591228505911D911A91249121877D917A91729179877192A5885C
88E6890F891B92A089A989A589EE8AB1929A8ACC8ACE92978AB792A38AB58AE9
8AB492958AB38AC18AAF8ACA8AD09286928C92998C8E927E92878CE98CDB0000
0000000000000000000000000000000000000000000000000000000000000000
0000000000000000000000000000000000000000000000000000000000000000
0000000000000000000000000000000000000000000000000000000000000000
0000000000000000000000000000000000000000000000000000000000000000
0000000000000000000000000000000000000000000000000000000000000000
0000000000000000000000000000000000000000000000000000000000000000
0000000000000000000000000000000000000000000000000000000000000000
0000000000000000000000000000000000000000000000000000000000000000
4F
0000000000000000000000000000000000000000000000000000000000000000
0000000000000000000000000000000000000000000000000000000000000000
0000928B8CEB8DA496A18DA28D9D977D977A977E97838E2A8E28977B97848EB8
8EB68EB98EB78F228F2B8F278F198FA499078FB3999C9071906A99BB99BA9188
918C92BF92B892BE92DC92E59B3F9B6092D492D69CF192DA92ED92F392DB5103
92B992E292EB95AF50F695B295B3510C50FD510A96A396A552F152EF56485642
970A563597879789978C97EF982A98225640981F563D9919563E99CA99DA563A
571A58AB99DE99C899E058A39AB69AB558A59AF458FF9B6B9B699B729B630000
0000000000000000000000000000000000000000000000000000000000000000
0000000000000000000000000000000000000000000000000000000000000000
0000000000000000000000000000000000000000000000000000000000000000
0000000000000000000000000000000000000000000000000000000000000000
0000000000000000000000000000000000000000000000000000000000000000
0000000000000000000000000000000000000000000000000000000000000000
0000000000000000000000000000000000000000000000000000000000000000
0000000000000000000000000000000000000000000000000000000000000000
50
0000000000000000000000000000000000000000000000000000000000000000
0000000000000000000000000000000000000000000000000000000000000000
00005AF69D0D5AF89D019D0C5B019CF85B055B0F9CFE9D029E845D9F9EAB9EAA
511D51165DA0512B511E511B5290529453145E605E5C56675EDB567B5EE1565F
5661618B6183617961B161B061A2618958C358CA58BB58C058C459015B1F5B18
5B115B1561B35B125B1C64705B225B795DA664975DB35DAB5EEA648A5F5B64A3
649F61B761CE61B961BD61CF61C06199619765B361BB61D061C4623166B764D3
64C06A006A066A1769E564DC64D164C869E464D566C369EC69E266BF66C50000
0000000000000000000000000000000000000000000000000000000000000000
0000000000000000000000000000000000000000000000000000000000000000
0000000000000000000000000000000000000000000000000000000000000000
0000000000000000000000000000000000000000000000000000000000000000
0000000000000000000000000000000000000000000000000000000000000000
0000000000000000000000000000000000000000000000000000000000000000
0000000000000000000000000000000000000000000000000000000000000000
0000000000000000000000000000000000000000000000000000000000000000
51
0000000000000000000000000000000000000000000000000000000000000000
0000000000000000000000000000000000000000000000000000000000000000
000069FE66CD66C167066A1467246A636A426A5269E66A436A3369FC6A6C6A57
6A046A4C6A6E6A0F69F66A266A0769F46A376B516A716A4A6A366BA66A536C00
6A456A706F416F266A5C6B586B576F926F8D6F896F8C6F626F4F6FBB6F5A6F96
6FBE6F6C6F826F556FB56FD36F9F6F576FB76FF571B76F0071BB6F6B71D16F67
71BA6F5371B671CC6F7F6F9571D3749B6F6A6F7B749674A2749D750A750E719A
7581762C76377636763B71A476A171AA719C779871B37796729A735873520000
0000000000000000000000000000000000000000000000000000000000000000
0000000000000000000000000000000000000000000000000000000000000000
0000000000000000000000000000000000000000000000000000000000000000
0000000000000000000000000000000000000000000000000000000000000000
0000000000000000000000000000000000000000000000000000000000000000
0000000000000000000000000000000000000000000000000000000000000000
0000000000000000000000000000000000000000000000000000000000000000
0000000000000000000000000000000000000000000000000000000000000000
52
0000000000000000000000000000000000000000000000000000000000000000
0000000000000000000000000000000000000000000000000000000000000000
000078D678EB736078DC735B79A579A998347A537A4574897A4F74867ABD7ABB
7AF17488747C7BEC7BED7507757E7CD3761E7CE1761D7E197623761A76287E27
7E26769D769E806E81AF778F778981AD78CD81AA821878CC78D178CE78D4856F
854C78C48542799A855C8570855F79A2855A854B853F878A7AB4878B87A1878E
7BBE7BAC8799885E885F892489A78AEA8AFD8AF98AE38AE57DDB7DEA8AEC7DD7
7DE17E037DFA8CF27DF68CEF7DF08DA67DDF7F767FAC8E3B8E437FED8E320000
0000000000000000000000000000000000000000000000000000000000000000
0000000000000000000000000000000000000000000000000000000000000000
0000000000000000000000000000000000000000000000000000000000000000
0000000000000000000000000000000000000000000000000000000000000000
0000000000000000000000000000000000000000000000000000000000000000
0000000000000000000000000000000000000000000000000000000000000000
0000000000000000000000000000000000000000000000000000000000000000
0000000000000000000000000000000000000000000000000000000000000000
53
0000000000000000000000000000000000000000000000000000000000000000
0000000000000000000000000000000000000000000000000000000000000000
00008F318F307FE68F2D8F3C8FA78FA5819F819E819591379195918E82169196
82539345930A824E825192FD9317931C930793319332932C9330930393058527
95C284FB95B884FA95C1850C84F4852A96AB96B784F784EB97159714851284EA
970C971784FE9793851D97D2850284FD983698319833983C982E983A84F0983D
84F998B5992299239920991C991D866299A0876399EF99E899EB877387588754
99E199E68761875A9AF89AF5876D876A9B839B949B84875D9B8B9B8F877A0000
0000000000000000000000000000000000000000000000000000000000000000
0000000000000000000000000000000000000000000000000000000000000000
0000000000000000000000000000000000000000000000000000000000000000
0000000000000000000000000000000000000000000000000000000000000000
0000000000000000000000000000000000000000000000000000000000000000
0000000000000000000000000000000000000000000000000000000000000000
0000000000000000000000000000000000000000000000000000000000000000
0000000000000000000000000000000000000000000000000000000000000000
54
0000000000000000000000000000000000000000000000000000000000000000
0000000000000000000000000000000000000000000000000000000000000000
00009B8C875C9B89874F9B8E8775876287679D249D0F89059D139D0A890B8917
891889199D2A9D1A89119D279D169D2189A49E859EAC9EC69EC59ED79F538AB8
5128512751DF8AD5533553B38ABE568A567D56898AC358CD58D08AD95B2B5B33
5B295B355B315B375C365DBE8CDD5DB98DA05DBB8DA161E261DB61DD61DC61DA
8E2E61D98E1B8E1664DF8E198E2664E18E1464EE8E1865B566D466D58E1A66D0
66D166CE66D78F208F236A7D6A8A90736AA7906F6A996A826A88912B91290000
0000000000000000000000000000000000000000000000000000000000000000
0000000000000000000000000000000000000000000000000000000000000000
0000000000000000000000000000000000000000000000000000000000000000
0000000000000000000000000000000000000000000000000000000000000000
0000000000000000000000000000000000000000000000000000000000000000
0000000000000000000000000000000000000000000000000000000000000000
0000000000000000000000000000000000000000000000000000000000000000
0000000000000000000000000000000000000000000000000000000000000000
55
0000000000000000000000000000000000000000000000000000000000000000
0000000000000000000000000000000000000000000000000000000000000000
00006A8691326A986A9D918591866A8F91816AAA91846B5D92D06C0A92C46FD7
6FD66FE592CF92F192DF6FD96FDA6FEA92DD6FF692EF92C271E392CA71E992CE
71EB71EF71F371EA92E092DE92E792D192D3737192E174AE92C674B3957C74AC
95AB95AE75837645764E764476A376A577A677A4978A77A977AF97D097CF981E
78F078F878F198287A49981B982798B27AC27AF27AF37BFA99167BF67BFC7C18
7C087C1299D399D47CDB7CDA99D699D899CB7E2C7E4D9AB39AEC7F467FF60000
0000000000000000000000000000000000000000000000000000000000000000
0000000000000000000000000000000000000000000000000000000000000000
0000000000000000000000000000000000000000000000000000000000000000
0000000000000000000000000000000000000000000000000000000000000000
0000000000000000000000000000000000000000000000000000000000000000
0000000000000000000000000000000000000000000000000000000000000000
0000000000000000000000000000000000000000000000000000000000000000
0000000000000000000000000000000000000000000000000000000000000000
56
0000000000000000000000000000000000000000000000000000000000000000
0000000000000000000000000000000000000000000000000000000000000000
0000802B807481B881C89B679B749B71859285939B75857F85AB85979B6C9CFC
85AC9CFD9CFF9CF787CE9D0087CD9CFB9D0887C187B187C79ED389409F10893F
893951178943511151DE533489AB56708B1F8B098B0C566656638C4056728C96
56778CF68CF758C88E468E4F58BF58BA58C28F3D8F4193669378935D93699374
937D936E93729373936293489353935F93685DB1937F936B5DB595C45DAE96AF
96AD96B25DAD5DAF971A971B5E685E665E6F5EE9979B979F5EE85EE55F4B0000
0000000000000000000000000000000000000000000000000000000000000000
0000000000000000000000000000000000000000000000000000000000000000
0000000000000000000000000000000000000000000000000000000000000000
0000000000000000000000000000000000000000000000000000000000000000
0000000000000000000000000000000000000000000000000000000000000000
0000000000000000000000000000000000000000000000000000000000000000
0000000000000000000000000000000000000000000000000000000000000000
0000000000000000000000000000000000000000000000000000000000000000
57
0000000000000000000000000000000000000000000000000000000000000000
0000000000000000000000000000000000000000000000000000000000000000
00005FBC5FBB619D61A86196984061B4984761C198B761BA61BF61B8618C64D7
99A264D064CF9A0099F3648964C399F564F364D99ABD9B009B0265A29B349B49
9B9F66CA9BA39BCD9B999B9D66BA66CC9D396A349D446A496A679D356A686A3E
9EAF6A6D512F6A5B6A519F8E6A5A569F569B569E5696569456A06A4F5B3B6A6F
6A695B3A5DC15F4D5F5D61F36A4D6A4E6A466B5564F664E564EA64E765056BC8
64F96C046C036C066AAB6AED6AB26AB06AB56ABE6AC16AC86FC46AC06ABC0000
0000000000000000000000000000000000000000000000000000000000000000
0000000000000000000000000000000000000000000000000000000000000000
0000000000000000000000000000000000000000000000000000000000000000
0000000000000000000000000000000000000000000000000000000000000000
0000000000000000000000000000000000000000000000000000000000000000
0000000000000000000000000000000000000000000000000000000000000000
0000000000000000000000000000000000000000000000000000000000000000
0000000000000000000000000000000000000000000000000000000000000000
58
0000000000000000000000000000000000000000000000000000000000000000
0000000000000000000000000000000000000000000000000000000000000000
00006AB16AC46ABF6FA56FAE700870036FFD7010700270136FA271FA720074B9
74BC6FB2765B7651764F76EB77B871D677B977C177C077BE790B71C77907790A
790871BC790D7906791579AF729E736973667AF5736C73657C2E736A7C1B749A
7C1A7C24749274957CE67CE37580762F7E5D7E4F7E667E5B7F477FB476327630
76BB7FFA802E779D77A181CE779B77A282197795779985CC85B278E985BB85C1
78DE78E378DB87E987EE87F087D6880E87DA8948894A894E894D89B189B00000
0000000000000000000000000000000000000000000000000000000000000000
0000000000000000000000000000000000000000000000000000000000000000
0000000000000000000000000000000000000000000000000000000000000000
0000000000000000000000000000000000000000000000000000000000000000
0000000000000000000000000000000000000000000000000000000000000000
0000000000000000000000000000000000000000000000000000000000000000
0000000000000000000000000000000000000000000000000000000000000000
0000000000000000000000000000000000000000000000000000000000000000
59
0000000000000000000000000000000000000000000000000000000000000000
0000000000000000000000000000000000000000000000000000000000000000
000089B37AB78B388B327BE78B2D7BD58B347BDA8B298C747BD47BEA8D037BDC
7BEB8DA98E587CD27CD48EBF8EC18F4A8FAC7E219089913D913C91A993A07E0E
93907E159393938B93AD93BB93B87E0D7E14939C95D895D77F7B7F7C7F7A975D
97A997DA8029806C81B181A6985481B99855984B81B0983F98B981B281B781A7
81F29938993699408556993B993999A4855385619A089A0C85469A1085419B07
85449BD285479BC29BBB9BCC9BCB854E856E9D4D9D639D4E85609D509D550000
0000000000000000000000000000000000000000000000000000000000000000
0000000000000000000000000000000000000000000000000000000000000000
0000000000000000000000000000000000000000000000000000000000000000
0000000000000000000000000000000000000000000000000000000000000000
0000000000000000000000000000000000000000000000000000000000000000
0000000000000000000000000000000000000000000000000000000000000000
0000000000000000000000000000000000000000000000000000000000000000
0000000000000000000000000000000000000000000000000000000000000000
5A
0000000000000000000000000000000000000000000000000000000000000000
0000000000000000000000000000000000000000000000000000000000000000
0000855D9D5E85659E909EB29EB186649ECA9F029F279F26879356AF58E058DC
87965B39877987875B7C5BF3879087915C6B5DC4650B6508650A8789891E65DC
8930892D66E166DF6ACE6AD46AE36AD76AE2892C891F89F18AE06AD86AD56AD2
8AF58ADD701E702C70256FF37204720872158AE874C474C974C774C876A977C6
77C57918791A79208CF37A667A647A6A8DA78E338E3E8E388E408E457C357C34
8E3D8E417E6C8E3F7E6E7E718F2E81D481D6821A82628265827685DB85D60000
0000000000000000000000000000000000000000000000000000000000000000
0000000000000000000000000000000000000000000000000000000000000000
0000000000000000000000000000000000000000000000000000000000000000
0000000000000000000000000000000000000000000000000000000000000000
0000000000000000000000000000000000000000000000000000000000000000
0000000000000000000000000000000000000000000000000000000000000000
0000000000000000000000000000000000000000000000000000000000000000
0000000000000000000000000000000000000000000000000000000000000000
5B
0000000000000000000000000000000000000000000000000000000000000000
0000000000000000000000000000000000000000000000000000000000000000
0000908685E79133913585F4919387FD87D58807918F880F87F89308931F8987
930F89B589F5933C8B3F8B438B4C93018D0B8E6B8E688E708E758E7792FA8EC3
92F993E993EA93CB93C593C6932993ED93D3932A93E5930C930B93DB93EB93E0
93C1931695BC95DD95BE95B995BA95B695BF95B595BD96A996D497B297B497B1
97B597F2979497F097F89856982F98329924994499279A269A1F9A189A219A17
99E49B0999E399EA9BC59BDF9AB99BE39AB49BE99BEE9AFA9AF99D669D7A0000
0000000000000000000000000000000000000000000000000000000000000000
0000000000000000000000000000000000000000000000000000000000000000
0000000000000000000000000000000000000000000000000000000000000000
0000000000000000000000000000000000000000000000000000000000000000
0000000000000000000000000000000000000000000000000000000000000000
0000000000000000000000000000000000000000000000000000000000000000
0000000000000000000000000000000000000000000000000000000000000000
0000000000000000000000000000000000000000000000000000000000000000
5C
0000000000000000000000000000000000000000000000000000000000000000
0000000000000000000000000000000000000000000000000000000000000000
00009B809D6E9D919D839D769D7E9D6D9B939E959EE39B7A9B959F039F049D25
9F179D2051369D1453369D1D5B429D229D105B445B465B7E5DCA5DC85DCC5EF0
9ED5658566E566E79F3D512651256AF451246AE9512952F45693568C568D703D
56847036567E7216567F7212720F72177211720B5B2D5B2574CD74D074CC74CE
74D15B2F75895B7B7A6F7C4B7C445E6C5E6A5FBE61C361B57E7F8B7161E0802F
807A807B807C64EF64E964E385FC861086026581658085EE860366D2860D0000
0000000000000000000000000000000000000000000000000000000000000000
0000000000000000000000000000000000000000000000000000000000000000
0000000000000000000000000000000000000000000000000000000000000000
0000000000000000000000000000000000000000000000000000000000000000
0000000000000000000000000000000000000000000000000000000000000000
0000000000000000000000000000000000000000000000000000000000000000
0000000000000000000000000000000000000000000000000000000000000000
0000000000000000000000000000000000000000000000000000000000000000
5D
0000000000000000000000000000000000000000000000000000000000000000
0000000000000000000000000000000000000000000000000000000000000000
000086138608860F881888126A9B6AA18967896589BB8B698B626A838B6E6AA4
8B616A7F8B648B4D8C516A8C6A928E838EC66C09941F6FA99404941794089405
6FED93F3941E9402941A941B9427941C71E196B571E871F2973371F097349731
97B897BA749797FC74AB749098C374AD994D74A59A2F7510751175129AC97584
9AC89AC49B2A9B389B5076E99C0A9BFB9C049BFC9BFE77B477B177A89C029BF6
9C1B9BF99C159C109BFF9C009C0C78F978FE9D959DA579A87A5C7A5B7A560000
0000000000000000000000000000000000000000000000000000000000000000
0000000000000000000000000000000000000000000000000000000000000000
0000000000000000000000000000000000000000000000000000000000000000
0000000000000000000000000000000000000000000000000000000000000000
0000000000000000000000000000000000000000000000000000000000000000
0000000000000000000000000000000000000000000000000000000000000000
0000000000000000000000000000000000000000000000000000000000000000
0000000000000000000000000000000000000000000000000000000000000000
5E
0000000000000000000000000000000000000000000000000000000000000000
0000000000000000000000000000000000000000000000000000000000000000
00009E989EC17A5A9F5A516456BB7C0558E65B495BF77BFF7BFB5DD07BF45FC2
7BF365117C096AFF6AFE6AFD7BFD6B017BF07BF1704B704D704774D376687667
7E33984877D179307932792E7E479F9D7AC97AC87E3B7C567C517E3A7F457F7F
7E857E897E8E7E84802C826A862B862F862881C586168615861D881A825A825C
858389BC8B758B7C85958D118D128F5C91BB85A493F4859E8577942D858985A1
96E497379736976797BE97BD97E29868986698C898CA98C798DC8585994F0000
0000000000000000000000000000000000000000000000000000000000000000
0000000000000000000000000000000000000000000000000000000000000000
0000000000000000000000000000000000000000000000000000000000000000
0000000000000000000000000000000000000000000000000000000000000000
0000000000000000000000000000000000000000000000000000000000000000
0000000000000000000000000000000000000000000000000000000000000000
0000000000000000000000000000000000000000000000000000000000000000
0000000000000000000000000000000000000000000000000000000000000000
5F
0000000000000000000000000000000000000000000000000000000000000000
0000000000000000000000000000000000000000000000000000000000000000
000099A99A3C85909A3B9ACE87BE9B149B5387C59C2E87AC9C1F87B587BC87AE
87C99DB09DBD87CC87B79DAE9DC49E7B87B487B69E9E87B89F0587DE9F699FA1
56C7571D5B4A5DD389525F72620289AD62356527651E651F8B1E8B186B076B06
8B058B0B7054721C72207AF88B077C5D7C588B067E927F4E8B1A8C4F8C708827
8C718B818B838C948C448D6F8E4E8E4D8E539442944D9454944E8F409443907E
9138973C974097C09199919F91A1919D995A9A5193839ADD936493569C380000
0000000000000000000000000000000000000000000000000000000000000000
0000000000000000000000000000000000000000000000000000000000000000
0000000000000000000000000000000000000000000000000000000000000000
0000000000000000000000000000000000000000000000000000000000000000
0000000000000000000000000000000000000000000000000000000000000000
0000000000000000000000000000000000000000000000000000000000000000
0000000000000000000000000000000000000000000000000000000000000000
0000000000000000000000000000000000000000000000000000000000000000
60
0000000000000000000000000000000000000000000000000000000000000000
0000000000000000000000000000000000000000000000000000000000000000
0000937C9C459C3A93769C359350935193609EF1938F9F93529A937993578641
5DD7934F65289377937B936170537059936772219359766F793779B57C627C5E
7CF596AE96B0863D9720882D89898B8D8B878B908D1A8E99979E979D97D5945F
97F1984194569461945B945A945C9465992B9741992A9933986E986C986D9931
99AA9A5C9A589ADE9A029C4F9C5199F79C5399F899F699FB9DFC9F3999FC513E
9ABE56D29AFD5B4F6B149B487A727A739B9E9B9B9BA68B919BA59BA491BF0000
0000000000000000000000000000000000000000000000000000000000000000
0000000000000000000000000000000000000000000000000000000000000000
0000000000000000000000000000000000000000000000000000000000000000
0000000000000000000000000000000000000000000000000000000000000000
0000000000000000000000000000000000000000000000000000000000000000
0000000000000000000000000000000000000000000000000000000000000000
0000000000000000000000000000000000000000000000000000000000000000
0000000000000000000000000000000000000000000000000000000000000000
61
0000000000000000000000000000000000000000000000000000000000000000
0000000000000000000000000000000000000000000000000000000000000000
00009BA2946C9BAF9D3396E697459D3697C897E4995D9D389B219D459B2C9B57
9D3E9D379C5D9C619C659E089E8A9E899E8D9EB09EC89F459EFB9EFF620566EF
6B1B6B1D722572247C6D512E8642864956978978898A8B9759708C9B8D1C5C6A
8EA25E6D5E6E61D861DF61ED61EE61F161EA9C6C61EB9C6F61E99E0E65049F08
9F1D9FA3650364FC5F606B1C66DA66DB66D87CF36AB98B9B8EA791C46ABA947A
6AB76AC79A619A639AD79C766C0B9FA5700C7067700172AB864A897D8B9D0000
0000000000000000000000000000000000000000000000000000000000000000
0000000000000000000000000000000000000000000000000000000000000000
0000000000000000000000000000000000000000000000000000000000000000
0000000000000000000000000000000000000000000000000000000000000000
0000000000000000000000000000000000000000000000000000000000000000
0000000000000000000000000000000000000000000000000000000000000000
0000000000000000000000000000000000000000000000000000000000000000
0000000000000000000000000000000000000000000000000000000000000000
62
0000000000000000000000000000000000000000000000000000000000000000
0000000000000000000000000000000000000000000000000000000000000000
00008C538F65947B6FFC98CD98DD72019B309E16720371FD737674B874C096E7
9E189EA274B69F7C74C27E9E9484765C9E1C76597C7197CA7657765A76A69EA3
76EC9C7B9F97790C7913975079097910791257275C1379AC7A5F7C1C7C297C19
7C205FC87C2D7C1D7C267C287C2267657C307E5C52BD7E565B667E5865F96788
6CE66CCB7E574FBD5F8D7FB36018604880756B2970A681D07706825E85B485C6
5A105CFC5CFE85B385B585BD85C785C485BF70C985CE85C885C585B185B60000
0000000000000000000000000000000000000000000000000000000000000000
0000000000000000000000000000000000000000000000000000000000000000
0000000000000000000000000000000000000000000000000000000000000000
0000000000000000000000000000000000000000000000000000000000000000
0000000000000000000000000000000000000000000000000000000000000000
0000000000000000000000000000000000000000000000000000000000000000
0000000000000000000000000000000000000000000000000000000000000000
0000000000000000000000000000000000000000000000000000000000000000
63
0000000000000000000000000000000000000000000000000000000000000000
0000000000000000000000000000000000000000000000000000000000000000
000085D28624957985B796BA866987E787E687E287DB87EB87EA7B29812887F3
8A2E87D487DC87D39AD987D8582B584587D963FA87F487E887DD6E86894B894F
894C89468950586789495BDD656E8B238B338B308C878B4750D250DF8B3E8B31
8B258B3769BA8B366B9D8B2480598B3D8B3A8C428C758C998C988C978CFE8D04
8D028D008E5C6F8A8E608E577BC37BC28E658E678E5B8E5A90F68E5D98238E54
8F468F478F488F4B71CD7499913B913E91A891A591A7984291AA93B5938C0000
0000000000000000000000000000000000000000000000000000000000000000
0000000000000000000000000000000000000000000000000000000000000000
0000000000000000000000000000000000000000000000000000000000000000
0000000000000000000000000000000000000000000000000000000000000000
0000000000000000000000000000000000000000000000000000000000000000
0000000000000000000000000000000000000000000000000000000000000000
0000000000000000000000000000000000000000000000000000000000000000
0000000000000000000000000000000000000000000000000000000000000000
64
0000000000000000000000000000000000000000000000000000000000000000
0000000000000000000000000000000000000000000000000000000000000000
000093927F84939B939D938993A7938E8D0E939E9861939593888B73939F9C27
938D945877D69B2D93A493A893B493A395D295D395D196B396D796DA5DC296DF
96D896DD97239722972597AC97AE97A84F664F684FE7503F97A550A6510F523E
53245365539B517F54CB55735571556B55F456225620569256BA569156B05759
578A580F581258135847589B5900594D5AD15AD35B675C575C775CD55D755D8E
5DA55DB65DBF5E655ECD5EED5F945F9A5FBA6125615062A36360636463B60000
0000000000000000000000000000000000000000000000000000000000000000
0000000000000000000000000000000000000000000000000000000000000000
0000000000000000000000000000000000000000000000000000000000000000
0000000000000000000000000000000000000000000000000000000000000000
0000000000000000000000000000000000000000000000000000000000000000
0000000000000000000000000000000000000000000000000000000000000000
0000000000000000000000000000000000000000000000000000000000000000
0000000000000000000000000000000000000000000000000000000000000000
65
0000000000000000000000000000000000000000000000000000000000000000
0000000000000000000000000000000000000000000000000000000000000000
0000640364B6651A7A255C2166E2670267A467AC68106806685E685A692C6929
6A2D6A776A7A6ACA6AE66AF56B0D6B0E6BDC6BDD6BF66C1E6C636DA56E0F6E8A
6E846E8B6E7C6F4C6F486F496F9D6F996FF8702E702D705C79CC70BF70EA70E5
71117112713F7139713B713D71777175717671717196719371B471DD71DE720E
591172187347734873EF7412743B74A4748D74B47673767776BC7819781B783D
78537854785878B778D878EE7922794D7986799979A379BC7AA77B377B590000
0000000000000000000000000000000000000000000000000000000000000000
0000000000000000000000000000000000000000000000000000000000000000
0000000000000000000000000000000000000000000000000000000000000000
0000000000000000000000000000000000000000000000000000000000000000
0000000000000000000000000000000000000000000000000000000000000000
0000000000000000000000000000000000000000000000000000000000000000
0000000000000000000000000000000000000000000000000000000000000000
0000000000000000000000000000000000000000000000000000000000000000
66
0000000000000000000000000000000000000000000000000000000000000000
0000000000000000000000000000000000000000000000000000000000000000
00007BD07C2F7C327C427C4E7C687CA97CED7DD07E077DD37E647F40791E8041
806380BB6711672582488310836283128421841E84E284DE84E1857385D485F5
863786458672874A87A987A587F5883488508887895489848B038C528CD88D0C
8D188DB08EBC8ED58FAA909C85E8915C922B9221927392F492F5933F93429386
93BE93BC93BD93F193F293EF94229423942494679466959795CE95E7973B974D
98E499429B1D9B9889629D4964495E715E8561D3990E8002781E898889B70000
0000000000000000000000000000000000000000000000000000000000000000
0000000000000000000000000000000000000000000000000000000000000000
0000000000000000000000000000000000000000000000000000000000000000
0000000000000000000000000000000000000000000000000000000000000000
0000000000000000000000000000000000000000000000000000000000000000
0000000000000000000000000000000000000000000000000000000000000000
0000000000000000000000000000000000000000000000000000000000000000
0000000000000000000000000000000000000000000000000000000000000000
67
0000000000000000000000000000000000000000000000000000000000000000
0000000000000000000000000000000000000000000000000000000000000000
00005528557255BA55F055EE56B856B956C4805392B08B558B518B428B528B57
8C438C778C768C9A8D068D078D098DAC8DAA8DAD8DAB8E6D8E788E738E6A8E6F
8E7B8EC28F528F518F4F8F508F538FB49140913F91B091AD93DE93C793CF93C2
93DA93D093F993EC93CC93D993A993E693CA93D493EE93E393D593C493CE93C0
93D293A593E7957D95DA95DB96E19729972B972C9728972697B397B797B697DD
97DE97DF985C9859985D985798BF98BD98BB98BE99489947994399A699A70000
0000000000000000000000000000000000000000000000000000000000000000
0000000000000000000000000000000000000000000000000000000000000000
0000000000000000000000000000000000000000000000000000000000000000
0000000000000000000000000000000000000000000000000000000000000000
0000000000000000000000000000000000000000000000000000000000000000
0000000000000000000000000000000000000000000000000000000000000000
0000000000000000000000000000000000000000000000000000000000000000
0000000000000000000000000000000000000000000000000000000000000000
68
0000000000000000000000000000000000000000000000000000000000000000
0000000000000000000000000000000000000000000000000000000000000000
00009A1A9A159A259A1D9A249A1B9A229A209A279A239A1E9A1C9A149AC29B0B
9B0A9B0E9B0C9B379BEA9BEB9BE09BDE9BE49BE69BE29BF09BD49BD79BEC9BDC
9BD99BE59BD59BE19BDA9D779D819D8A9D849D889D719D809D789D869D8B9D8C
9D7D9D6B9D749D759D709D699D859D739D7B9D829D6F9D799D7F9D879D689E94
9E919EC09EFC9F2D9F409F419F4D9F569F579F58533756B256B556B358E35B45
5DC65DC75EEE5EEF5FC05FC161F9651765166515651365DF66E866E366E40000
0000000000000000000000000000000000000000000000000000000000000000
0000000000000000000000000000000000000000000000000000000000000000
0000000000000000000000000000000000000000000000000000000000000000
0000000000000000000000000000000000000000000000000000000000000000
0000000000000000000000000000000000000000000000000000000000000000
0000000000000000000000000000000000000000000000000000000000000000
0000000000000000000000000000000000000000000000000000000000000000
0000000000000000000000000000000000000000000000000000000000000000
69
0000000000000000000000000000000000000000000000000000000000000000
0000000000000000000000000000000000000000000000000000000000000000
00006AF36AF06AEA6AE86AF96AF16AEE6AEF703C7035702F7037703470317042
7038703F703A7039702A7040703B703370417213721472A8737D737C74BA76AB
76AA76BE76ED77CC77CE77CF77CD77F279257923792779287924792979B27A6E
7A6C7A6D7AF77C497C487C4A7C477C457CEE7E7B7E7E7E817E807FBA7FFF8079
81DB81D982688269862285FF860185FE861B860085F6860486098605860C85FD
8819881088118817881388168963896689B989F78B608B6A8B5D8B688B630000
0000000000000000000000000000000000000000000000000000000000000000
0000000000000000000000000000000000000000000000000000000000000000
0000000000000000000000000000000000000000000000000000000000000000
0000000000000000000000000000000000000000000000000000000000000000
0000000000000000000000000000000000000000000000000000000000000000
0000000000000000000000000000000000000000000000000000000000000000
0000000000000000000000000000000000000000000000000000000000000000
0000000000000000000000000000000000000000000000000000000000000000
6A
0000000000000000000000000000000000000000000000000000000000000000
0000000000000000000000000000000000000000000000000000000000000000
00008B658B678B6D8DAE8E868E888E848F598F568F578F558F588F5A908D9143
914191B791B591B291B3940B941393FB9420940F941493FE9415941094289419
940D93F5940093F79407940E9416941293FA940993F8943C940A93FF93FC940C
93F69411940695DE95E095DF972E972F97B997BB97FD97FE986098629863985F
98C198C29950994E9959994C994B99539A329A349A319A2C9A2A9A369A299A2E
9A389A2D9AC79ACA9AC69B109B129B119C0B9C089BF79C059C129BF89C400000
0000000000000000000000000000000000000000000000000000000000000000
0000000000000000000000000000000000000000000000000000000000000000
0000000000000000000000000000000000000000000000000000000000000000
0000000000000000000000000000000000000000000000000000000000000000
0000000000000000000000000000000000000000000000000000000000000000
0000000000000000000000000000000000000000000000000000000000000000
0000000000000000000000000000000000000000000000000000000000000000
0000000000000000000000000000000000000000000000000000000000000000
6B
0000000000000000000000000000000000000000000000000000000000000000
0000000000000000000000000000000000000000000000000000000000000000
00009C079C0E9C069C179C149C099D9F9D999DA49D9D9D929D989D909D9B9DA0
9D949D9C9DAA9D979DA19D9A9DA29DA89D9E9DA39DBF9DA99D969DA69DA79E99
9E9B9E9A9EE59EE49EE79EE69F309F2E9F5B9F609F5E9F5D9F599F91513A5139
5298529756C356BD56BE5B485B475DCB5DCF5EF161FD651B6B026AFC6B036AF8
6B0070437044704A7048704970457046721D721A7219737E7517766A77D0792D
7931792F7C547C537CF27E8A7E877E887E8B7E867E8D7F4D7FBB803081DD0000
0000000000000000000000000000000000000000000000000000000000000000
0000000000000000000000000000000000000000000000000000000000000000
0000000000000000000000000000000000000000000000000000000000000000
0000000000000000000000000000000000000000000000000000000000000000
0000000000000000000000000000000000000000000000000000000000000000
0000000000000000000000000000000000000000000000000000000000000000
0000000000000000000000000000000000000000000000000000000000000000
0000000000000000000000000000000000000000000000000000000000000000
6C
0000000000000000000000000000000000000000000000000000000000000000
0000000000000000000000000000000000000000000000000000000000000000
00008618862A8626861F8623861C86198627862E862186208629861E86258829
881D881B88208824881C882B884A896D8969896E896B89FA8B798B788B458B7A
8B7B8D108D148DAF8E8E8E8C8F5E8F5B8F5D91469144914591B9943F943B9436
9429943D94309439942A9437942C9440943195E595E495E39735973A97BF97E1
986498C998C698C0995899569A399A3D9A469A449A429A419A3A9A3F9ACD9B15
9B179B189B169B3A9B529C2B9C1D9C1C9C2C9C239C289C299C249C219DB70000
0000000000000000000000000000000000000000000000000000000000000000
0000000000000000000000000000000000000000000000000000000000000000
0000000000000000000000000000000000000000000000000000000000000000
0000000000000000000000000000000000000000000000000000000000000000
0000000000000000000000000000000000000000000000000000000000000000
0000000000000000000000000000000000000000000000000000000000000000
0000000000000000000000000000000000000000000000000000000000000000
0000000000000000000000000000000000000000000000000000000000000000
6D
0000000000000000000000000000000000000000000000000000000000000000
0000000000000000000000000000000000000000000000000000000000000000
00009DB69DBC9DC19DC79DCA9DCF9DBE9DC59DC39DBB9DB59DCE9DB99DBA9DAC
9DC89DB19DAD9DCC9DB39DCD9DB29E7A9E9C9EEB9EEE9EED9F1B9F189F1A9F31
9F4E9F659F649F924EB956C656C556CB59715B4B5B4C5DD55DD15EF265216520
652665226B0B6B086B096C0D7055705670577052721E721F72A9737F74D874D5
74D974D7766D76AD793579B47A707A717C577C5C7C597C5B7C5A7CF47CF17E91
7F4F7F8781DE826B863486358633862C86328636882C88288826882A88250000
0000000000000000000000000000000000000000000000000000000000000000
0000000000000000000000000000000000000000000000000000000000000000
0000000000000000000000000000000000000000000000000000000000000000
0000000000000000000000000000000000000000000000000000000000000000
0000000000000000000000000000000000000000000000000000000000000000
0000000000000000000000000000000000000000000000000000000000000000
0000000000000000000000000000000000000000000000000000000000000000
0000000000000000000000000000000000000000000000000000000000000000
6E
0000000000000000000000000000000000000000000000000000000000000000
0000000000000000000000000000000000000000000000000000000000000000
0000897189BF89BE89FB8B7E8B848B828B868B858B7F8D158E958E948E9A8E92
8E908E968E978F608F629147944C9450944A944B944F94479445944894499446
973F97E3986A986998CB9954995B9A4E9A539A549A4C9A4F9A489A4A9A499A52
9A509AD09B199B2B9B3B9B569B559C469C489C3F9C449C399C339C419C3C9C37
9C349C329C3D9C369DDB9DD29DDE9DDA9DCB9DD09DDC9DD19DDF9DE99DD99DD8
9DD69DF59DD59DDD9EB69EF09F359F339F329F429F6B9F959FA2513D52990000
0000000000000000000000000000000000000000000000000000000000000000
0000000000000000000000000000000000000000000000000000000000000000
0000000000000000000000000000000000000000000000000000000000000000
0000000000000000000000000000000000000000000000000000000000000000
0000000000000000000000000000000000000000000000000000000000000000
0000000000000000000000000000000000000000000000000000000000000000
0000000000000000000000000000000000000000000000000000000000000000
0000000000000000000000000000000000000000000000000000000000000000
6F
0000000000000000000000000000000000000000000000000000000000000000
0000000000000000000000000000000000000000000000000000000000000000
000058E858E759725B4D5DD8882F5F4F62016203620465296525659666EB6B11
6B126B0F6BCA705B705A7222738273817383767077D47C677C667E95826C863A
86408639863C8631863B863E88308832882E883389768974897389FE8B8C8B8E
8B8B8B888C458D198E988F648F6391BC94629455945D9457945E97C497C59800
9A569A599B1E9B1F9B209C529C589C509C4A9C4D9C4B9C559C599C4C9C4E9DFB
9DF79DEF9DE39DEB9DF89DE49DF69DE19DEE9DE69DF29DF09DE29DEC9DF40000
0000000000000000000000000000000000000000000000000000000000000000
0000000000000000000000000000000000000000000000000000000000000000
0000000000000000000000000000000000000000000000000000000000000000
0000000000000000000000000000000000000000000000000000000000000000
0000000000000000000000000000000000000000000000000000000000000000
0000000000000000000000000000000000000000000000000000000000000000
0000000000000000000000000000000000000000000000000000000000000000
0000000000000000000000000000000000000000000000000000000000000000
70
0000000000000000000000000000000000000000000000000000000000000000
0000000000000000000000000000000000000000000000000000000000000000
00009DF39DE89DED9EC29ED09EF29EF39F069F1C9F389F379F369F439F4F9F71
9F709F6E9F6F56D356CD5B4E5C6D652D66ED66EE6B13705F7061705D70607223
74DB74E577D5793879B779B67C6A7E977F89826D8643883888378835884B8B94
8B958E9E8E9F8EA08E9D91BE91BD91C2946B9468946996E597469743974797C7
97E59A5E9AD59B599C639C679C669C629C5E9C609E029DFE9E079E039E069E05
9E009E019E099DFF9DFD9E049EA09F1E9F469F749F759F7656D4652E65B80000
0000000000000000000000000000000000000000000000000000000000000000
0000000000000000000000000000000000000000000000000000000000000000
0000000000000000000000000000000000000000000000000000000000000000
0000000000000000000000000000000000000000000000000000000000000000
0000000000000000000000000000000000000000000000000000000000000000
0000000000000000000000000000000000000000000000000000000000000000
0000000000000000000000000000000000000000000000000000000000000000
0000000000000000000000000000000000000000000000000000000000000000
71
0000000000000000000000000000000000000000000000000000000000000000
0000000000000000000000000000000000000000000000000000000000000000
00006B186B196B176B1A7062722672AA77D877D979397C697C6B7CF67E9A7E98
7E9B7E9981E081E18646864786488979897A897C897B89FF8B988B998EA58EA4
8EA3946E946D946F9471947397499872995F9C689C6E9C6D9E0B9E0D9E109E0F
9E129E119EA19EF59F099F479F789F7B9F7A9F79571E70667C6F883C8DB28EA6
91C394749478947694759A609B2E9C749C739C719C759E149E139EF69F0A9FA4
706870657CF7866A883E883D883F8B9E8C9C8EA98EC9974B9873987498CC0000
0000000000000000000000000000000000000000000000000000000000000000
0000000000000000000000000000000000000000000000000000000000000000
0000000000000000000000000000000000000000000000000000000000000000
0000000000000000000000000000000000000000000000000000000000000000
0000000000000000000000000000000000000000000000000000000000000000
0000000000000000000000000000000000000000000000000000000000000000
0000000000000000000000000000000000000000000000000000000000000000
0000000000000000000000000000000000000000000000000000000000000000
72
0000000000000000000000000000000000000000000000000000000000000000
0000000000000000000000000000000000000000000000000000000000000000
0000996199AB9A649A669A679B249E159E179F4862076B1E7227864C8EA89482
948094819A699A689E19864B8B9F94839C799EB776759A6B9C7A9E1D7069706A
72299EA49F7E9F499F988AF68AFC8C6B8C6D8C938CF48E448E318E348E428E39
8E358F3B8F2F8F388F338FA88FA69075907490789072907C907A913491929320
933692F89333932F932292FC932B9304931A9310932693219315932E931995BB
96A796A896AA96D5970E97119716970D9713970F975B975C9766979898300000
0000000000000000000000000000000000000000000000000000000000000000
0000000000000000000000000000000000000000000000000000000000000000
0000000000000000000000000000000000000000000000000000000000000000
0000000000000000000000000000000000000000000000000000000000000000
0000000000000000000000000000000000000000000000000000000000000000
0000000000000000000000000000000000000000000000000000000000000000
0000000000000000000000000000000000000000000000000000000000000000
0000000000000000000000000000000000000000000000000000000000000000
73
0000000000000000000000000000000000000000000000000000000000000000
0000000000000000000000000000000000000000000000000000000000000000
00009838983B9837982D9839982499109928991E991B9921991A99ED99E299F1
9AB89ABC9AFB9AED9B289B919D159D239D269D289D129D1B9ED89ED49F8D9F9C
512A511F5121513252F5568E5680569056855687568F58D558D358D158CE5B30
5B2A5B245B7A5C375C685DBC5DBA5DBD5DB85E6B5F4C5FBD61C961C261C761E6
61CB6232623464CE64CA64D864E064F064E664EC64F164E264ED6582658366D9
66D66A806A946A846AA26A9C6ADB6AA36A7E6A976A906AA06B5C6BAE6BDA0000
0000000000000000000000000000000000000000000000000000000000000000
0000000000000000000000000000000000000000000000000000000000000000
0000000000000000000000000000000000000000000000000000000000000000
0000000000000000000000000000000000000000000000000000000000000000
0000000000000000000000000000000000000000000000000000000000000000
0000000000000000000000000000000000000000000000000000000000000000
0000000000000000000000000000000000000000000000000000000000000000
0000000000000000000000000000000000000000000000000000000000000000
74
0000000000000000000000000000000000000000000000000000000000000000
0000000000000000000000000000000000000000000000000000000000000000
00006C086FD86FF16FDF6FE06FDB6FE46FEB6FEF6F806FEC6FE16FE96FD56FEE
6FF071E771DF71EE71E671E571ED71EC71F471E0723572467370737274A974B0
74A674A876467642764C76EA77B377AA77B077AC77A777AD77EF78F778FA78F4
78EF790179A779AA7A577ABF7C077C0D7BFE7BF77C0C7BE07CE07CDC7CDE7CE2
7CDF7CD97CDD7E2E7E3E7E467E377E327E437E2B7E3D7E317E457E417E347E39
7E487E357E3F7E2F7F447FF37FFC807180728070806F807381C681C381BA0000
0000000000000000000000000000000000000000000000000000000000000000
0000000000000000000000000000000000000000000000000000000000000000
0000000000000000000000000000000000000000000000000000000000000000
0000000000000000000000000000000000000000000000000000000000000000
0000000000000000000000000000000000000000000000000000000000000000
0000000000000000000000000000000000000000000000000000000000000000
0000000000000000000000000000000000000000000000000000000000000000
0000000000000000000000000000000000000000000000000000000000000000
75
0000000000000000000000000000000000000000000000000000000000000000
0000000000000000000000000000000000000000000000000000000000000000
000081C281C081BF81BD81C981BE81E88209827185AA8584857E859C85918594
85AF859B858785A8858A85A6866787C087D187B387D287C687AB87BB87BA87C8
87CB893B893689448938893D89AC8B0E8B178B198B1B8B0A8B208B1D8B048B10
8C418C3F8C738CFA8CFD8CFC8CF88CFB8DA88E498E4B8E488E4A8F448F3E8F42
8F458F3F907F907D9084908190829080913991A3919E919C934D938293289375
934A9365934B9318937E936C935B9370935A935495CA95CB95CC95C895C60000
0000000000000000000000000000000000000000000000000000000000000000
0000000000000000000000000000000000000000000000000000000000000000
0000000000000000000000000000000000000000000000000000000000000000
0000000000000000000000000000000000000000000000000000000000000000
0000000000000000000000000000000000000000000000000000000000000000
0000000000000000000000000000000000000000000000000000000000000000
0000000000000000000000000000000000000000000000000000000000000000
0000000000000000000000000000000000000000000000000000000000000000
76
0000000000000000000000000000000000000000000000000000000000000000
0000000000000000000000000000000000000000000000000000000000000000
000096B196B896D6971C971E97A097D3984698B699359A0199FF9BAE9BAB9BAA
9BAD9D3B9D3F9E8B9ECF9EDE9EDC9EDD9EDB9F3E9F4B53E2569556AE58D958D8
5B385F5E61E3623364F464F264FE650664FA64FB64F765B766DC67266AB36AAC
6AC36ABB6AB86AC26AAE6AAF6B5F6B786BAF7009700B6FFE70066FFA7011700F
71FB71FC71FE71F87377737574A774BF751576567658765277BD77BF77BB77BC
790E79AE7A617A627A607AC47AC57C2B7C277C2A7C1E7C237C217CE77E540000
0000000000000000000000000000000000000000000000000000000000000000
0000000000000000000000000000000000000000000000000000000000000000
0000000000000000000000000000000000000000000000000000000000000000
0000000000000000000000000000000000000000000000000000000000000000
0000000000000000000000000000000000000000000000000000000000000000
0000000000000000000000000000000000000000000000000000000000000000
0000000000000000000000000000000000000000000000000000000000000000
0000000000000000000000000000000000000000000000000000000000000000
77
0000000000000000000000000000000000000000000000000000000000000000
0000000000000000000000000000000000000000000000000000000000000000
00007E557E5E7E5A7E617E527E597F487FF97FFB8077807681CD81CF820A85CF
85A985CD85D085C985B085BA85B987EF87EC87F287E0898689B289F48B288B39
8B2C8B2B8C508D058E598E638E668E648E5F8E558EC08F498F4D908790839088
91AB91AC91D09394938A939693A293B393AE93AC93B09398939A939795D495D6
95D095D596E296DC96D996DB96DE972497A397A697AD97F9984D984F984C984E
985398BA993E993F993D992E99A59A0E9AC19B039B069B4F9B4E9B4D9BCA0000
0000000000000000000000000000000000000000000000000000000000000000
0000000000000000000000000000000000000000000000000000000000000000
0000000000000000000000000000000000000000000000000000000000000000
0000000000000000000000000000000000000000000000000000000000000000
0000000000000000000000000000000000000000000000000000000000000000
0000000000000000000000000000000000000000000000000000000000000000
0000000000000000000000000000000000000000000000000000000000000000
0000000000000000000000000000000000000000000000000000000000000000
78
0000000000000000000000000000000000000000000000000000000000000000
0000000000000000000000000000000000000000000000000000000000000000
00009BC99BFD9BC89BC09D519D5D9D609EE09F159F2C513356A556A858DE58DF
58E25BF59F905EEC61F261F761F661F56500650F66E066DD6AE56ADD6ADA6AD3
701B701F7028701A701D701570187206720D725872A27378737A74BD74CA74E3
75877586765F766177C7791979B17A6B7A697C3E7C3F7C387C3D7C377C407E6B
7E6D7E797E697E6A7E737F857FB67FB97FB881D885E985DD85EA85D585E485E5
85F787FB8805880D87F987FE8960895F8956895E8B418B5C8B588B498B5A0000
0000000000000000000000000000000000000000000000000000000000000000
0000000000000000000000000000000000000000000000000000000000000000
0000000000000000000000000000000000000000000000000000000000000000
0000000000000000000000000000000000000000000000000000000000000000
0000000000000000000000000000000000000000000000000000000000000000
0000000000000000000000000000000000000000000000000000000000000000
0000000000000000000000000000000000000000000000000000000000000000
0000000000000000000000000000000000000000000000000000000000000000
79
0000000000000000000000000000000000000000000000000000000000000000
0000000000000000000000000000000000000000000000000000000000000000
00008B4E8B4F8B468B598D088D0A8E7C8E728E878E768E6C8E7A8E748F548F4E
8FAD908A908B91B191AE93E193D193DF93C393C893DC93DD93D693E293CD93D8
93E493D793E895DC96B496E3972A9727976197DC97FB985E9858985B98BC9945
99499A169A199B0D9BE89BE79BD69BDB9D899D619D729D6A9D6C9E929E979E93
9EB452F856B756B656B456BC58E45B405B435B7D5BF65DC961F861FA65186514
651966E667276AEC703E703070327210737B74CF766276657926792A792C0000
0000000000000000000000000000000000000000000000000000000000000000
0000000000000000000000000000000000000000000000000000000000000000
0000000000000000000000000000000000000000000000000000000000000000
0000000000000000000000000000000000000000000000000000000000000000
0000000000000000000000000000000000000000000000000000000000000000
0000000000000000000000000000000000000000000000000000000000000000
0000000000000000000000000000000000000000000000000000000000000000
0000000000000000000000000000000000000000000000000000000000000000
7A
0000000000000000000000000000000000000000000000000000000000000000
0000000000000000000000000000000000000000000000000000000000000000
0000792B7AC77AF67C4C7C437C4D7CEF7CF08FAE7E7D7E7C7E827F4C800081DA
826685FB85F9861185FA8606860B8607860A88148815896489BA89F88B708B6C
8B668B6F8B5F8B6B8D0F8D0D8E898E818E858E8291B491CB9418940393FD95E1
973098C49952995199A89A2B9A309A379A359C139C0D9E799EB59EE89F2F9F5F
9F639F615137513856C156C056C259145C6C5DCD61FC61FE651D651C659566E9
6AFB6B046AFA6BB2704C721B72A774D674D4766977D37C507E8F7E8C7FBC0000
0000000000000000000000000000000000000000000000000000000000000000
0000000000000000000000000000000000000000000000000000000000000000
0000000000000000000000000000000000000000000000000000000000000000
0000000000000000000000000000000000000000000000000000000000000000
0000000000000000000000000000000000000000000000000000000000000000
0000000000000000000000000000000000000000000000000000000000000000
0000000000000000000000000000000000000000000000000000000000000000
0000000000000000000000000000000000000000000000000000000000000000
7B
0000000000000000000000000000000000000000000000000000000000000000
0000000000000000000000000000000000000000000000000000000000000000
00008617862D861A882388228821881F896A896C89BD8B748B778B7D8D138E8A
8E8D8E8B8F5F8FAF91BA942E94339435943A94389432942B95E2973897399732
97FF9867986599579A459A439A409A3E9ACF9B549B519C2D9C259DAF9DB49DC2
9DB89E9D9EEF9F199F5C9F669F67513C513B56C856CA56C95B7F5DD45DD25F4E
61FF65246B0A6B6170517058738074E4758A766E766C79B37C607C5F807E807D
81DF8972896F89FC8B808D168D178E918E938F619148944494519452973D0000
0000000000000000000000000000000000000000000000000000000000000000
0000000000000000000000000000000000000000000000000000000000000000
0000000000000000000000000000000000000000000000000000000000000000
0000000000000000000000000000000000000000000000000000000000000000
0000000000000000000000000000000000000000000000000000000000000000
0000000000000000000000000000000000000000000000000000000000000000
0000000000000000000000000000000000000000000000000000000000000000
0000000000000000000000000000000000000000000000000000000000000000
7C
0000000000000000000000000000000000000000000000000000000000000000
0000000000000000000000000000000000000000000000000000000000000000
0000973E97C397C1986B99559A559A4D9AD29B1A9C499C319C3E9C3B9DD39DD7
9F349F6C9F6A9F9456CC5DD662006523652B652A66EC6B1074DA7ACA7C647C63
7C657E937E967E9481E28638863F88318B8A9090908F9463946094649768986F
995C9A5A9A5B9A579AD39AD49AD19C549C579C569DE59E9F9EF456D158E9652C
705E7671767277D77F507F888836883988628B938B928B9682778D1B91C0946A
97429748974497C698709A5F9B229B589C5F9DF99DFA9E7C9E7D9F079F770000
0000000000000000000000000000000000000000000000000000000000000000
0000000000000000000000000000000000000000000000000000000000000000
0000000000000000000000000000000000000000000000000000000000000000
0000000000000000000000000000000000000000000000000000000000000000
0000000000000000000000000000000000000000000000000000000000000000
0000000000000000000000000000000000000000000000000000000000000000
0000000000000000000000000000000000000000000000000000000000000000
0000000000000000000000000000000000000000000000000000000000000000
7D
0000000000000000000000000000000000000000000000000000000000000000
0000000000000000000000000000000000000000000000000000000000000000
00009F725EF36B1670637C6C7C6E883B89C08EA191C1947294709871995E9AD6
9B239ECC706477DA8B9A947797C99A629A657E9C8B9C8EAA91C5947D947E947C
9C779C789EF78C54947F9E1A72289A6A9B319E1B9E1E7C720000000000000000
0000000000000000000000000000000000000000000000000000000000000000
0000000000000000000000000000000000000000000000000000000000000000
0000000000000000000000000000000000000000000000000000000000000000
0000000000000000000000000000000000000000000000000000000000000000
0000000000000000000000000000000000000000000000000000000000000000
0000000000000000000000000000000000000000000000000000000000000000
0000000000000000000000000000000000000000000000000000000000000000
0000000000000000000000000000000000000000000000000000000000000000
0000000000000000000000000000000000000000000000000000000000000000
0000000000000000000000000000000000000000000000000000000000000000
0000000000000000000000000000000000000000000000000000000000000000
```
