## Supplementary 2 for "A Universal RT-qPCR Method for DNA Aptamer Quantification": cp775.enc

```
# Encoding file: cp775, single-byte
S
003F 0 1
00
0000000100020003000400050006000700080009000A000B000C000D000E000F
0010001100120013001400150016001700180019001A001B001C001D001E001F
0020002100220023002400250026002700280029002A002B002C002D002E002F
0030003100320033003400350036003700380039003A003B003C003D003E003F
0040004100420043004400450046004700480049004A004B004C004D004E004F
0050005100520053005400550056005700580059005A005B005C005D005E005F
0060006100620063006400650066006700680069006A006B006C006D006E006F
0070007100720073007400750076007700780079007A007B007C007D007E007F
010600FC00E9010100E4012300E501070142011301560157012B017900C400C5
00C900E600C6014D00F6012200A2015A015B00D600DC00F800A300D800D700A4
0100012A00F3017B017C017A201D00A600A900AE00AC00BD00BC014100AB00BB
259125922593250225240104010C01180116256325512557255D012E01602510
25142534252C251C2500253C0172016A255A25542569256625602550256C017D
0105010D01190117012F01610173016B017E2518250C25882584258C25902580
00D300DF014C014300F500D500B5014401360137013B013C0146011201452019
00AD00B1201C00BE00B600A700F7201E00B0221900B700B900B300B225A000A0
```
