## Supplementary 2 for "A Universal RT-qPCR Method for DNA Aptamer Quantification": cp852.enc

```
# Encoding file: cp852, single-byte
S
003F 0 1
00
0000000100020003000400050006000700080009000A000B000C000D000E000F
0010001100120013001400150016001700180019001A001B001C001D001E001F
0020002100220023002400250026002700280029002A002B002C002D002E002F
0030003100320033003400350036003700380039003A003B003C003D003E003F
0040004100420043004400450046004700480049004A004B004C004D004E004F
0050005100520053005400550056005700580059005A005B005C005D005E005F
0060006100620063006400650066006700680069006A006B006C006D006E006F
0070007100720073007400750076007700780079007A007B007C007D007E007F
00C700FC00E900E200E4016F010700E7014200EB0150015100EE017900C40106
00C90139013A00F400F6013D013E015A015B00D600DC01640165014100D7010D
00E100ED00F300FA01040105017D017E0118011900AC017A010C015F00AB00BB
2591259225932502252400C100C2011A015E256325512557255D017B017C2510
25142534252C251C2500253C01020103255A25542569256625602550256C00A4
01110110010E00CB010F014700CD00CE011B2518250C258825840162016E2580
00D300DF00D401430144014801600161015400DA0155017000FD00DD016300B4
00AD02DD02DB02C702D800A700F700B800B000A802D901710158015925A000A0
```
