## Supplementary 2 for "A Universal RT-qPCR Method for DNA Aptamer Quantification": cp855.enc

```
# Encoding file: cp855, single-byte
S
003F 0 1
00
0000000100020003000400050006000700080009000A000B000C000D000E000F
0010001100120013001400150016001700180019001A001B001C001D001E001F
0020002100220023002400250026002700280029002A002B002C002D002E002F
0030003100320033003400350036003700380039003A003B003C003D003E003F
0040004100420043004400450046004700480049004A004B004C004D004E004F
0050005100520053005400550056005700580059005A005B005C005D005E005F
0060006100620063006400650066006700680069006A006B006C006D006E006F
0070007100720073007400750076007700780079007A007B007C007D007E007F
0452040204530403045104010454040404550405045604060457040704580408
04590409045A040A045B040B045C040C045E040E045F040F044E042E044A042A
0430041004310411044604260434041404350415044404240433041300AB00BB
259125922593250225240445042504380418256325512557255D043904192510
25142534252C251C2500253C043A041A255A25542569256625602550256C00A4
043B041B043C041C043D041D043E041E043F2518250C25882584041F044F2580
042F044004200441042104420422044304230436041604320412044C042C2116
00AD044B042B0437041704480428044D042D044904290447042700A725A000A0
```
