## Supplementary 2 for "A Universal RT-qPCR Method for DNA Aptamer Quantification": cp857.enc

```
# Encoding file: cp857, single-byte
S
003F 0 1
00
0000000100020003000400050006000700080009000A000B000C000D000E000F
0010001100120013001400150016001700180019001A001B001C001D001E001F
0020002100220023002400250026002700280029002A002B002C002D002E002F
0030003100320033003400350036003700380039003A003B003C003D003E003F
0040004100420043004400450046004700480049004A004B004C004D004E004F
0050005100520053005400550056005700580059005A005B005C005D005E005F
0060006100620063006400650066006700680069006A006B006C006D006E006F
0070007100720073007400750076007700780079007A007B007C007D007E007F
00C700FC00E900E200E400E000E500E700EA00EB00E800EF00EE013100C400C5
00C900E600C600F400F600F200FB00F9013000D600DC00F800A300D8015E015F
00E100ED00F300FA00F100D1011E011F00BF00AE00AC00BD00BC00A100AB00BB
2591259225932502252400C100C200C000A9256325512557255D00A200A52510
25142534252C251C2500253C00E300C3255A25542569256625602550256C00A4
00BA00AA00CA00CB00C8000000CD00CE00CF2518250C2588258400A600CC2580
00D300DF00D400D200F500D500B5000000D700DA00DB00D900EC00FF00AF00B4
00AD00B1000000BE00B600A700F700B800B000A800B700B900B300B225A000A0
```
