## Supplementary 2 for "A Universal RT-qPCR Method for DNA Aptamer Quantification": cp861.enc

```
# Encoding file: cp861, single-byte
S
003F 0 1
00
0000000100020003000400050006000700080009000A000B000C000D000E000F
0010001100120013001400150016001700180019001A001B001C001D001E001F
0020002100220023002400250026002700280029002A002B002C002D002E002F
0030003100320033003400350036003700380039003A003B003C003D003E003F
0040004100420043004400450046004700480049004A004B004C004D004E004F
0050005100520053005400550056005700580059005A005B005C005D005E005F
0060006100620063006400650066006700680069006A006B006C006D006E006F
0070007100720073007400750076007700780079007A007B007C007D007E007F
00C700FC00E900E200E400E000E500E700EA00EB00E800D000F000DE00C400C5
00C900E600C600F400F600FE00FB00DD00FD00D600DC00F800A300D820A70192
00E100ED00F300FA00C100CD00D300DA00BF231000AC00BD00BC00A100AB00BB
259125922593250225242561256225562555256325512557255D255C255B2510
25142534252C251C2500253C255E255F255A25542569256625602550256C2567
2568256425652559255825522553256B256A2518250C25882584258C25902580
03B100DF039303C003A303C300B503C403A6039803A903B4221E03C603B52229
226100B1226522642320232100F7224800B0221900B7221A207F00B225A000A0
```
