## Supplementary 2 for "A Universal RT-qPCR Method for DNA Aptamer Quantification": cp864.enc

```
# Encoding file: cp864, single-byte
S
003F 0 1
00
0000000100020003000400050006000700080009000A000B000C000D000E000F
0010001100120013001400150016001700180019001A001B001C001D001E001F
00200021002200230024066A0026002700280029002A002B002C002D002E002F
0030003100320033003400350036003700380039003A003B003C003D003E003F
0040004100420043004400450046004700480049004A004B004C004D004E004F
0050005100520053005400550056005700580059005A005B005C005D005E005F
0060006100620063006400650066006700680069006A006B006C006D006E006F
0070007100720073007400750076007700780079007A007B007C007D007E007F
00B000B72219221A259225002502253C2524252C251C25342510250C25142518
03B2221E03C600B100BD00BC224800AB00BBFEF7FEF8009B009CFEFBFEFC009F
00A000ADFE8200A300A4FE8400000000FE8EFE8FFE95FE99060CFE9DFEA1FEA5
0660066106620663066406650666066706680669FED1061BFEB1FEB5FEB9061F
00A2FE80FE81FE83FE85FECAFE8BFE8DFE91FE93FE97FE9BFE9FFEA3FEA7FEA9
FEABFEADFEAFFEB3FEB7FEBBFEBFFEC1FEC5FECBFECF00A600AC00F700D7FEC9
0640FED3FED7FEDBFEDFFEE3FEE7FEEBFEEDFEEFFEF3FEBDFECCFECEFECDFEE1
FE7D0651FEE5FEE9FEECFEF0FEF2FED0FED5FEF5FEF6FEDDFED9FEF125A00000
```
