## Supplementary 2 for "A Universal RT-qPCR Method for DNA Aptamer Quantification": cp869.enc

```
# Encoding file: cp869, single-byte
S
003F 0 1
00
0000000100020003000400050006000700080009000A000B000C000D000E000F
0010001100120013001400150016001700180019001A001B001C001D001E001F
0020002100220023002400250026002700280029002A002B002C002D002E002F
0030003100320033003400350036003700380039003A003B003C003D003E003F
0040004100420043004400450046004700480049004A004B004C004D004E004F
0050005100520053005400550056005700580059005A005B005C005D005E005F
0060006100620063006400650066006700680069006A006B006C006D006E006F
0070007100720073007400750076007700780079007A007B007C007D007E007F
0080008100820083008400850386008700B700AC00A620182019038820150389
038A03AA038C00930094038E03AB00A9038F00B200B303AC00A303AD03AE03AF
03CA039003CC03CD039103920393039403950396039700BD0398039900AB00BB
25912592259325022524039A039B039C039D256325512557255D039E039F2510
25142534252C251C2500253C03A003A1255A25542569256625602550256C03A3
03A403A503A603A703A803A903B103B203B32518250C2588258403B403B52580
03B603B703B803B903BA03BB03BC03BD03BE03BF03C003C103C303C203C40384
00AD00B103C503C603C700A703C8038500B000A803C903CB03B003CE25A000A0
```
