## Supplementary 2 for "A Universal RT-qPCR Method for DNA Aptamer Quantification": cp932.enc

```
# Encoding file: cp932, multi-byte
M
003F 0 46
00
0000000100020003000400050006000700080009000A000B000C000D000E000F
0010001100120013001400150016001700180019001A001B001C001D001E001F
0020002100220023002400250026002700280029002A002B002C002D002E002F
0030003100320033003400350036003700380039003A003B003C003D003E003F
0040004100420043004400450046004700480049004A004B004C004D004E004F
0050005100520053005400550056005700580059005A005B005C005D005E005F
0060006100620063006400650066006700680069006A006B006C006D006E006F
0070007100720073007400750076007700780079007A007B007C007D007E007F
0080000000000000000000850086000000000000000000000000000000000000
0000000000000000000000000000000000000000000000000000000000000000
0000FF61FF62FF63FF64FF65FF66FF67FF68FF69FF6AFF6BFF6CFF6DFF6EFF6F
FF70FF71FF72FF73FF74FF75FF76FF77FF78FF79FF7AFF7BFF7CFF7DFF7EFF7F
FF80FF81FF82FF83FF84FF85FF86FF87FF88FF89FF8AFF8BFF8CFF8DFF8EFF8F
FF90FF91FF92FF93FF94FF95FF96FF97FF98FF99FF9AFF9BFF9CFF9DFF9EFF9F
0000000000000000000000000000000000000000000000000000000000000000
0000000000000000000000000000000000000000000000000000000000000000
81
0000000000000000000000000000000000000000000000000000000000000000
0000000000000000000000000000000000000000000000000000000000000000
0000000000000000000000000000000000000000000000000000000000000000
0000000000000000000000000000000000000000000000000000000000000000
300030013002FF0CFF0E30FBFF1AFF1BFF1FFF01309B309C00B4FF4000A8FF3E
FFE3FF3F30FD30FE309D309E30034EDD30053006300730FC20152010FF0FFF3C
FF5E2225FF5C2026202520182019201C201DFF08FF0930143015FF3BFF3DFF5B
FF5D30083009300A300B300C300D300E300F30103011FF0BFF0D00B100D70000
00F7FF1D2260FF1CFF1E22662267221E22342642264000B0203220332103FFE5
FF04FFE0FFE1FF05FF03FF06FF0AFF2000A72606260525CB25CF25CE25C725C6
25A125A025B325B225BD25BC203B301221922190219121933013000000000000
000000000000000000000000000000002208220B2286228722822283222A2229
0000000000000000000000000000000022272228FFE221D221D4220022030000
0000000000000000000000000000000000000000222022A52312220222072261
2252226A226B221A223D221D2235222B222C0000000000000000000000000000
212B2030266F266D266A2020202100B6000000000000000025EF000000000000
82
0000000000000000000000000000000000000000000000000000000000000000
0000000000000000000000000000000000000000000000000000000000000000
0000000000000000000000000000000000000000000000000000000000000000
0000000000000000000000000000000000000000000000000000000000000000
000000000000000000000000000000000000000000000000000000000000FF10
FF11FF12FF13FF14FF15FF16FF17FF18FF190000000000000000000000000000
FF21FF22FF23FF24FF25FF26FF27FF28FF29FF2AFF2BFF2CFF2DFF2EFF2FFF30
FF31FF32FF33FF34FF35FF36FF37FF38FF39FF3A000000000000000000000000
0000FF41FF42FF43FF44FF45FF46FF47FF48FF49FF4AFF4BFF4CFF4DFF4EFF4F
FF50FF51FF52FF53FF54FF55FF56FF57FF58FF59FF5A00000000000000003041
30423043304430453046304730483049304A304B304C304D304E304F30503051
30523053305430553056305730583059305A305B305C305D305E305F30603061
30623063306430653066306730683069306A306B306C306D306E306F30703071
30723073307430753076307730783079307A307B307C307D307E307F30803081
30823083308430853086308730883089308A308B308C308D308E308F30903091
3092309300000000000000000000000000000000000000000000000000000000
83
0000000000000000000000000000000000000000000000000000000000000000
0000000000000000000000000000000000000000000000000000000000000000
0000000000000000000000000000000000000000000000000000000000000000
0000000000000000000000000000000000000000000000000000000000000000
30A130A230A330A430A530A630A730A830A930AA30AB30AC30AD30AE30AF30B0
30B130B230B330B430B530B630B730B830B930BA30BB30BC30BD30BE30BF30C0
30C130C230C330C430C530C630C730C830C930CA30CB30CC30CD30CE30CF30D0
30D130D230D330D430D530D630D730D830D930DA30DB30DC30DD30DE30DF0000
30E030E130E230E330E430E530E630E730E830E930EA30EB30EC30ED30EE30EF
30F030F130F230F330F430F530F6000000000000000000000000000000000391
03920393039403950396039703980399039A039B039C039D039E039F03A003A1
03A303A403A503A603A703A803A90000000000000000000000000000000003B1
03B203B303B403B503B603B703B803B903BA03BB03BC03BD03BE03BF03C003C1
03C303C403C503C603C703C803C9000000000000000000000000000000000000
0000000000000000000000000000000000000000000000000000000000000000
0000000000000000000000000000000000000000000000000000000000000000
84
0000000000000000000000000000000000000000000000000000000000000000
0000000000000000000000000000000000000000000000000000000000000000
0000000000000000000000000000000000000000000000000000000000000000
0000000000000000000000000000000000000000000000000000000000000000
04100411041204130414041504010416041704180419041A041B041C041D041E
041F0420042104220423042404250426042704280429042A042B042C042D042E
042F000000000000000000000000000000000000000000000000000000000000
04300431043204330434043504510436043704380439043A043B043C043D0000
043E043F0440044104420443044404450446044704480449044A044B044C044D
044E044F00000000000000000000000000000000000000000000000000002500
2502250C251025182514251C252C25242534253C25012503250F2513251B2517
25232533252B253B254B2520252F25282537253F251D25302525253825420000
0000000000000000000000000000000000000000000000000000000000000000
0000000000000000000000000000000000000000000000000000000000000000
0000000000000000000000000000000000000000000000000000000000000000
0000000000000000000000000000000000000000000000000000000000000000
87
0000000000000000000000000000000000000000000000000000000000000000
0000000000000000000000000000000000000000000000000000000000000000
0000000000000000000000000000000000000000000000000000000000000000
0000000000000000000000000000000000000000000000000000000000000000
2460246124622463246424652466246724682469246A246B246C246D246E246F
2470247124722473216021612162216321642165216621672168216900003349
33143322334D331833273303333633513357330D33263323332B334A333B339C
339D339E338E338F33C433A100000000000000000000000000000000337B0000
301D301F211633CD212132A432A532A632A732A8323132323239337E337D337C
22522261222B222E2211221A22A52220221F22BF22352229222A000000000000
0000000000000000000000000000000000000000000000000000000000000000
0000000000000000000000000000000000000000000000000000000000000000
0000000000000000000000000000000000000000000000000000000000000000
0000000000000000000000000000000000000000000000000000000000000000
0000000000000000000000000000000000000000000000000000000000000000
0000000000000000000000000000000000000000000000000000000000000000
88
0000000000000000000000000000000000000000000000000000000000000000
0000000000000000000000000000000000000000000000000000000000000000
0000000000000000000000000000000000000000000000000000000000000000
0000000000000000000000000000000000000000000000000000000000000000
0000000000000000000000000000000000000000000000000000000000000000
0000000000000000000000000000000000000000000000000000000000000000
0000000000000000000000000000000000000000000000000000000000000000
0000000000000000000000000000000000000000000000000000000000000000
0000000000000000000000000000000000000000000000000000000000000000
0000000000000000000000000000000000000000000000000000000000004E9C
55165A03963F54C0611B632859F690228475831C7A5060AA63E16E2565ED8466
82A69BF56893572765A162715B9B59D0867B98F47D627DBE9B8E62167C9F88B7
5B895EB563096697684895C7978D674F4EE54F0A4F4D4F9D504956F2593759D4
5A015C0960DF610F61706613690570BA754F757079FB7DAD7DEF80C3840E8863
8B029055907A533B4E954EA557DF80B290C178EF4E0058F16EA290387A328328
828B9C2F5141537054BD54E156E059FB5F1598F26DEB80E4852D000000000000
89
0000000000000000000000000000000000000000000000000000000000000000
0000000000000000000000000000000000000000000000000000000000000000
0000000000000000000000000000000000000000000000000000000000000000
0000000000000000000000000000000000000000000000000000000000000000
9662967096A097FB540B53F35B8770CF7FBD8FC296E8536F9D5C7ABA4E117893
81FC6E26561855046B1D851A9C3B59E553A96D6674DC958F56424E91904B96F2
834F990C53E155B65B305F71662066F368046C386CF36D29745B76C87A4E9834
82F1885B8A6092ED6DB275AB76CA99C560A68B018D8A95B2698E53AD51860000
5712583059445BB45EF6602863A963F46CBF6F14708E7114715971D5733F7E01
827682D185979060925B9D1B586965BC6C5A752551F9592E59655F805FDC62BC
65FA6A2A6B276BB4738B7FC189569D2C9D0E9EC45CA16C96837B51045C4B61B6
81C6687672614E594FFA537860696E297A4F97F34E0B53164EEE4F554F3D4FA1
4F7352A053EF5609590F5AC15BB65BE179D16687679C67B66B4C6CB3706B73C2
798D79BE7A3C7B8782B182DB8304837783EF83D387668AB256298CA88FE6904E
971E868A4FC45CE862117259753B81E582BD86FE8CC096C5991399D54ECB4F1A
89E356DE584A58CA5EFB5FEB602A6094606261D0621262D06539000000000000
8A
0000000000000000000000000000000000000000000000000000000000000000
0000000000000000000000000000000000000000000000000000000000000000
0000000000000000000000000000000000000000000000000000000000000000
0000000000000000000000000000000000000000000000000000000000000000
9B41666668B06D777070754C76867D7582A587F9958B968E8C9D51F152BE5916
54B35BB35D16616869826DAF788D84CB88578A7293A79AB86D6C99A886D957A3
67FF86CE920E5283568754045ED362E164B9683C68386BBB737278BA7A6B899A
89D28D6B8F0390ED95A3969497695B665CB3697D984D984E639B7B206A2B0000
6A7F68B69C0D6F5F5272559D607062EC6D3B6E076ED1845B89108F444E149C39
53F6691B6A3A9784682A515C7AC384B291DC938C565B9D286822830584317CA5
520882C574E64E7E4F8351A05BD2520A52D852E75DFB559A582A59E65B8C5B98
5BDB5E725E7960A3611F616361BE63DB656267D1685368FA6B3E6B536C576F22
6F976F4574B0751876E3770B7AFF7BA17C217DE97F367FF0809D8266839E89B3
8ACC8CAB908494519593959195A2966597D3992882184E38542B5CB85DCC73A9
764C773C5CA97FEB8D0B96C19811985498584F014F0E5371559C566857FA5947
5B095BC45C905E0C5E7E5FCC63EE673A65D765E2671F68CB68C4000000000000
8B
0000000000000000000000000000000000000000000000000000000000000000
0000000000000000000000000000000000000000000000000000000000000000
0000000000000000000000000000000000000000000000000000000000000000
0000000000000000000000000000000000000000000000000000000000000000
6A5F5E306BC56C176C7D757F79485B637A007D005FBD898F8A188CB48D778ECC
8F1D98E29A0E9B3C4E80507D510059935B9C622F628064EC6B3A72A075917947
7FA987FB8ABC8B7063AC83CA97A05409540355AB68546A588A70782767759ECD
53745BA2811A865090064E184E454EC74F1153CA54385BAE5F13602565510000
673D6C426C726CE3707874037A767AAE7B087D1A7CFE7D6665E7725B53BB5C45
5DE862D262E063196E20865A8A318DDD92F86F0179A69B5A4EA84EAB4EAC4F9B
4FA050D151477AF6517151F653545321537F53EB55AC58835CE15F375F4A602F
6050606D631F65596A4B6CC172C272ED77EF80F881058208854E90F793E197FF
99579A5A4EF051DD5C2D6681696D5C4066F26975738968507C8150C552E45747
5DFE932665A46B236B3D7434798179BD7B4B7DCA82B983CC887F895F8B398FD1
91D1541F92804E5D503653E5533A72D7739677E982E68EAF99C699C899D25177
611A865E55B07A7A50765BD3904796854E326ADB91E75C515C48000000000000
8C
0000000000000000000000000000000000000000000000000000000000000000
0000000000000000000000000000000000000000000000000000000000000000
0000000000000000000000000000000000000000000000000000000000000000
0000000000000000000000000000000000000000000000000000000000000000
63987A9F6C9397748F617AAA718A96887C8268177E706851936C52F2541B85AB
8A137FA48ECD90E15366888879414FC250BE521151445553572D73EA578B5951
5F625F8460756176616761A963B2643A656C666F68426E1375667A3D7CFB7D4C
7D997E4B7F6B830E834A86CD8A088A638B668EFD981A9D8F82B88FCE9BE80000
5287621F64836FC09699684150916B206C7A6F547A747D5088408A2367084EF6
503950265065517C5238526355A7570F58055ACC5EFA61B261F862F36372691C
6A29727D72AC732E7814786F7D79770C80A9898B8B198CE28ED290639375967A
98559A139E785143539F53B35E7B5F266E1B6E90738473FE7D4382378A008AFA
96504E4E500B53E4547C56FA59D15B645DF15EAB5F276238654567AF6E5672D0
7CCA88B480A180E183F0864E8A878DE8923796C798679F134E944E924F0D5348
5449543E5A2F5F8C5FA1609F68A76A8E745A78818A9E8AA48B7791904E5E9BC9
4EA44F7C4FAF501950165149516C529F52B952FE539A53E35411000000000000
8D
0000000000000000000000000000000000000000000000000000000000000000
0000000000000000000000000000000000000000000000000000000000000000
0000000000000000000000000000000000000000000000000000000000000000
0000000000000000000000000000000000000000000000000000000000000000
540E5589575157A2597D5B545B5D5B8F5DE55DE75DF75E785E835E9A5EB75F18
6052614C629762D863A7653B6602664366F4676D6821689769CB6C5F6D2A6D69
6E2F6E9D75327687786C7A3F7CE07D057D187D5E7DB18015800380AF80B18154
818F822A8352884C88618B1B8CA28CFC90CA91759271783F92FC95A4964D0000
980599999AD89D3B525B52AB53F7540858D562F76FE08C6A8F5F9EB9514B523B
544A56FD7A4091779D609ED273446F09817075115FFD60DA9AA872DB8FBC6B64
98034ECA56F0576458BE5A5A606861C7660F6606683968B16DF775D57D3A826E
9B424E9B4F5053C955065D6F5DE65DEE67FB6C99747378028A50939688DF5750
5EA7632B50B550AC518D670054C9585E59BB5BB05F69624D63A1683D6B736E08
707D91C7728078157826796D658E7D3083DC88C18F09969B5264572867507F6A
8CA151B45742962A583A698A80B454B25D0E57FC78959DFA4F5C524A548B643E
6628671467F57A847B567D22932F685C9BAD7B395319518A5237000000000000
8E
0000000000000000000000000000000000000000000000000000000000000000
0000000000000000000000000000000000000000000000000000000000000000
0000000000000000000000000000000000000000000000000000000000000000
0000000000000000000000000000000000000000000000000000000000000000
5BDF62F664AE64E6672D6BBA85A996D176909BD6634C93069BAB76BF66524E09
509853C25C7160E864926563685F71E673CA75237B977E8286958B838CDB9178
991065AC66AB6B8B4ED54ED44F3A4F7F523A53F853F255E356DB58EB59CB59C9
59FF5B505C4D5E025E2B5FD7601D6307652F5B5C65AF65BD65E8679D6B620000
6B7B6C0F7345794979C17CF87D197D2B80A2810281F389968A5E8A698A668A8C
8AEE8CC78CDC96CC98FC6B6F4E8B4F3C4F8D51505B575BFA6148630166426B21
6ECB6CBB723E74BD75D478C1793A800C803381EA84948F9E6C509E7F5F0F8B58
9D2B7AFA8EF85B8D96EB4E0353F157F759315AC95BA460896E7F6F0675BE8CEA
5B9F85007BE0507267F4829D5C61854A7E1E820E51995C0463688D66659C716E
793E7D1780058B1D8ECA906E86C790AA501F52FA5C3A6753707C7235914C91C8
932B82E55BC25F3160F94E3B53D65B88624B67316B8A72E973E07A2E816B8DA3
91529996511253D7546A5BFF63886A397DAC970056DA53CE5468000000000000
8F
0000000000000000000000000000000000000000000000000000000000000000
0000000000000000000000000000000000000000000000000000000000000000
0000000000000000000000000000000000000000000000000000000000000000
0000000000000000000000000000000000000000000000000000000000000000
5B975C315DDE4FEE610162FE6D3279C079CB7D427E4D7FD281ED821F84908846
89728B908E748F2F9031914B916C96C6919C4EC04F4F514553415F93620E67D4
6C416E0B73637E2691CD928353D459195BBF6DD1795D7E2E7C9B587E719F51FA
88538FF04FCA5CFB662577AC7AE3821C99FF51C65FAA65EC696F6B896DF30000
6E966F6476FE7D145DE190759187980651E6521D6240669166D96E1A5EB67DD2
7F7266F885AF85F78AF852A953D959735E8F5F90605592E4966450B7511F52DD
5320534753EC54E8554655315617596859BE5A3C5BB55C065C0F5C115C1A5E84
5E8A5EE05F70627F628462DB638C63776607660C662D6676677E68A26A1F6A35
6CBC6D886E096E58713C7126716775C77701785D7901796579F07AE07B117CA7
7D39809683D6848B8549885D88F38A1F8A3C8A548A738C618CDE91A49266937E
9418969C97984E0A4E084E1E4E575197527057CE583458CC5B225E3860C564FE
676167566D4472B675737A6384B88B7291B89320563157F498FE000000000000
90
0000000000000000000000000000000000000000000000000000000000000000
0000000000000000000000000000000000000000000000000000000000000000
0000000000000000000000000000000000000000000000000000000000000000
0000000000000000000000000000000000000000000000000000000000000000
62ED690D6B9671ED7E548077827289E698DF87558FB15C3B4F384FE14FB55507
5A205BDD5BE95FC3614E632F65B0664B68EE699B6D786DF1753375B9771F795E
79E67D3381E382AF85AA89AA8A3A8EAB8F9B903291DD97074EBA4EC152035875
58EC5C0B751A5C3D814E8A0A8FC59663976D7B258ACF9808916256F353A80000
9017543957825E2563A86C34708A77617C8B7FE088709042915493109318968F
745E9AC45D075D69657067A28DA896DB636E6749691983C5981796C088FE6F84
647A5BF84E16702C755D662F51C4523652E259D35F8160276210653F6574661F
667468F268166B636E057272751F76DB7CBE805658F088FD897F8AA08A938ACB
901D91929752975965897A0E810696BB5E2D60DC621A65A56614679077F37A4D
7C4D7E3E810A8CAC8D648DE18E5F78A9520762D963A5644262988A2D7A837BC0
8AAC96EA7D76820C87494ED95148534353605BA35C025C165DDD6226624764B0
681368346CC96D456D1767D36F5C714E717D65CB7A7F7BAD7DDA000000000000
91
0000000000000000000000000000000000000000000000000000000000000000
0000000000000000000000000000000000000000000000000000000000000000
0000000000000000000000000000000000000000000000000000000000000000
0000000000000000000000000000000000000000000000000000000000000000
7E4A7FA8817A821B823985A68A6E8CCE8DF59078907792AD929195839BAE524D
55846F387136516879857E5581B37CCE564C58515CA863AA66FE66FD695A72D9
758F758E790E795679DF7C977D207D4486078A34963B90619F2050E7527553CC
53E2500955AA58EE594F723D5B8B5C64531D60E360F3635C6383633F63BB0000
64CD65E966F95DE369CD69FD6F1571E54E8975E976F87A937CDF7DCF7D9C8061
83498358846C84BC85FB88C58D709001906D9397971C9A1250CF5897618E81D3
85358D0890204FC3507452475373606F6349675F6E2C8DB3901F4FD75C5E8CCA
65CF7D9A53528896517663C35B585B6B5C0A640D6751905C4ED6591A592A6C70
8A51553E581559A560F0625367C182356955964099C49A284F5358065BFE8010
5CB15E2F5F856020614B623466FF6CF06EDE80CE817F82D4888B8CB89000902E
968A9EDB9BDB4EE353F059277B2C918D984C9DF96EDD7027535355445B856258
629E62D36CA26FEF74228A1794386FC18AFE833851E786F853EA000000000000
92
0000000000000000000000000000000000000000000000000000000000000000
0000000000000000000000000000000000000000000000000000000000000000
0000000000000000000000000000000000000000000000000000000000000000
0000000000000000000000000000000000000000000000000000000000000000
53E94F4690548FB0596A81315DFD7AEA8FBF68DA8C3772F89C486A3D8AB04E39
53585606576662C563A265E66B4E6DE16E5B70AD77ED7AEF7BAA7DBB803D80C6
86CB8A95935B56E358C75F3E65AD66966A806BB575378AC7502477E557305F1B
6065667A6C6075F47A1A7F6E81F48718904599B37BC9755C7AF97B5184C40000
901079E97A9283365AE177404E2D4EF25B995FE062BD663C67F16CE8866B8877
8A3B914E92F399D06A177026732A82E784578CAF4E01514651CB558B5BF55E16
5E335E815F145F355F6B5FB461F2631166A2671D6F6E7252753A773A80748139
817887768ABF8ADC8D858DF3929A957798029CE552C5635776F467156C8873CD
8CC393AE96736D25589C690E69CC8FFD939A75DB901A585A680263B469FB4F43
6F2C67D88FBB85267DB49354693F6F70576A58F75B2C7D2C722A540A91E39DB4
4EAD4F4E505C507552438C9E544858245B9A5E1D5E955EAD5EF75F1F608C62B5
633A63D068AF6C407887798E7A0B7DE082478A028AE68E449013000000000000
93
0000000000000000000000000000000000000000000000000000000000000000
0000000000000000000000000000000000000000000000000000000000000000
0000000000000000000000000000000000000000000000000000000000000000
0000000000000000000000000000000000000000000000000000000000000000
90B8912D91D89F0E6CE5645864E265756EF476847B1B906993D16EBA54F25FB9
64A48F4D8FED92445178586B59295C555E976DFB7E8F751C8CBC8EE2985B70B9
4F1D6BBF6FB1753096FB514E54105835585759AC5C605F926597675C6E21767B
83DF8CED901490FD934D7825783A52AA5EA6571F597460125012515A51AC0000
51CD520055105854585859575B955CF65D8B60BC6295642D6771684368BC68DF
76D76DD86E6F6D9B706F71C85F5375D879777B497B547B527CD67D7152308463
856985E48A0E8B048C468E0F9003900F94199676982D9A3095D850CD52D5540C
58025C0E61A7649E6D1E77B37AE580F48404905392855CE09D07533F5F975FB3
6D9C7279776379BF7BE46BD272EC8AAD68036A6151F87A8169345C4A9CF682EB
5BC59149701E56785C6F60C765666C8C8C5A90419813545166C7920D594890A3
51854E4D51EA85998B0E7058637A934B696299B47E047577535769608EDF96E3
6C5D4E8C5C3C5F108FE953028CD1808986795EFF65E54E735165000000000000
94
0000000000000000000000000000000000000000000000000000000000000000
0000000000000000000000000000000000000000000000000000000000000000
0000000000000000000000000000000000000000000000000000000000000000
0000000000000000000000000000000000000000000000000000000000000000
59825C3F97EE4EFB598A5FCD8A8D6FE179B079625BE78471732B71B15E745FF5
637B649A71C37C984E435EFC4E4B57DC56A260A96FC37D0D80FD813381BF8FB2
899786A45DF4628A64AD898767776CE26D3E743678345A467F7582AD99AC4FF3
5EC362DD63926557676F76C3724C80CC80BA8F29914D500D57F95A9268850000
6973716472FD8CB758F28CE0966A9019877F79E477E784294F2F5265535A62CD
67CF6CCA767D7B947C95823685848FEB66DD6F2072067E1B83AB99C19EA651FD
7BB178727BB880877B486AE85E61808C75517560516B92626E8C767A91979AEA
4F107F70629C7B4F95A59CE9567A585986E496BC4F345224534A53CD53DB5E06
642C6591677F6C3E6C4E724872AF73ED75547E41822C85E98CA97BC491C67169
981298EF633D6669756A76E478D0854386EE532A5351542659835E875F7C60B2
6249627962AB65906BD46CCC75B276AE789179D87DCB7F7780A588AB8AB98CBB
907F975E98DB6A0B7C3850995C3E5FAE67876BD8743577097F8E000000000000
95
0000000000000000000000000000000000000000000000000000000000000000
0000000000000000000000000000000000000000000000000000000000000000
0000000000000000000000000000000000000000000000000000000000000000
0000000000000000000000000000000000000000000000000000000000000000
9F3B67CA7A175339758B9AED5F66819D83F180985F3C5FC575627B46903C6867
59EB5A9B7D10767E8B2C4FF55F6A6A196C376F0274E2796888688A558C795EDF
63CF75C579D282D7932892F2849C86ED9C2D54C15F6C658C6D5C70158CA78CD3
983B654F74F64E0D4ED857E0592B5A665BCC51A85E035E9C6016627665770000
65A7666E6D6E72367B268150819A82998B5C8CA08CE68D74961C96444FAE64AB
6B66821E8461856A90E85C01695398A8847A85574F0F526F5FA95E45670D798F
8179890789866DF55F1762556CB84ECF72699B925206543B567458B361A4626E
711A596E7C897CDE7D1B96F06587805E4E194F75517558405E635E735F0A67C4
4E26853D9589965B7C73980150FB58C1765678A7522577A585117B86504F5909
72477BC77DE88FBA8FD4904D4FBF52C95A295F0197AD4FDD821792EA57036355
6B69752B88DC8F147A4252DF58936155620A66AE6BCD7C3F83E950234FF85305
5446583159495B9D5CF05CEF5D295E9662B16367653E65B9670B000000000000
96
0000000000000000000000000000000000000000000000000000000000000000
0000000000000000000000000000000000000000000000000000000000000000
0000000000000000000000000000000000000000000000000000000000000000
0000000000000000000000000000000000000000000000000000000000000000
6CD56CE170F978327E2B80DE82B3840C84EC870289128A2A8C4A90A692D298FD
9CF39D6C4E4F4EA1508D5256574A59A85E3D5FD85FD9623F66B4671B67D068D2
51927D2180AA81A88B008C8C8CBF927E96325420982C531750D5535C58A864B2
6734726777667A4691E652C36CA16B8658005E4C5954672C7FFB51E176C60000
646978E89B549EBB57CB59B96627679A6BCE54E969D95E55819C67959BAA67FE
9C52685D4EA64FE353C862B9672B6CAB8FC44FAD7E6D9EBF4E0761626E806F2B
85135473672A9B455DF37B955CAC5BC6871C6E4A84D17A14810859997C8D6C11
772052D959227121725F77DB97279D61690B5A7F5A1851A5540D547D660E76DF
8FF792989CF459EA725D6EC5514D68C97DBF7DEC97629EBA64786A2183025984
5B5F6BDB731B76F27DB280178499513267289ED976EE676252FF99055C24623B
7C7E8CB0554F60B67D0B958053014E5F51B6591C723A803691CE5F2577E25384
5F797D0485AC8A338E8D975667F385AE9453610961086CB97652000000000000
97
0000000000000000000000000000000000000000000000000000000000000000
0000000000000000000000000000000000000000000000000000000000000000
0000000000000000000000000000000000000000000000000000000000000000
0000000000000000000000000000000000000000000000000000000000000000
8AED8F38552F4F51512A52C753CB5BA55E7D60A0618263D6670967DA6E676D8C
733673377531795088D58A98904A909190F596C4878D59154E884F594E0E8A89
8F3F981050AD5E7C59965BB95EB863DA63FA64C166DC694A69D86D0B6EB67194
75287AAF7F8A8000844984C989818B218E0A9065967D990A617E62916B320000
6C836D747FCC7FFC6DC07F8587BA88F8676583B1983C96F76D1B7D61843D916A
4E7153755D506B046FEB85CD862D89A75229540F5C65674E68A87406748375E2
88CF88E191CC96E296785F8B73877ACB844E63A0756552896D416E9C74097559
786B7C9296867ADC9F8D4FB6616E65C5865C4E864EAE50DA4E2151CC5BEE6599
68816DBC731F764277AD7A1C7CE7826F8AD2907C91CF96759818529B7DD1502B
539867976DCB71D0743381E88F2A96A39C579E9F746058416D997D2F985E4EE4
4F364F8B51B752B15DBA601C73B2793C82D3923496B796F6970A9E979F6266A6
6B74521752A370C888C25EC9604B61906F2371497C3E7DF4806F000000000000
98
0000000000000000000000000000000000000000000000000000000000000000
0000000000000000000000000000000000000000000000000000000000000000
0000000000000000000000000000000000000000000000000000000000000000
0000000000000000000000000000000000000000000000000000000000000000
84EE9023932C54429B6F6AD370898CC28DEF973252B45A415ECA5F046717697C
69946D6A6F0F726272FC7BED8001807E874B90CE516D9E937984808B93328AD6
502D548C8A716B6A8CC4810760D167A09DF24E994E989C108A6B85C185686900
6E7E789781550000000000000000000000000000000000000000000000000000
0000000000000000000000000000000000000000000000000000000000000000
0000000000000000000000000000000000000000000000000000000000005F0C
4E104E154E2A4E314E364E3C4E3F4E424E564E584E824E858C6B4E8A82125F0D
4E8E4E9E4E9F4EA04EA24EB04EB34EB64ECE4ECD4EC44EC64EC24ED74EDE4EED
4EDF4EF74F094F5A4F304F5B4F5D4F574F474F764F884F8F4F984F7B4F694F70
4F914F6F4F864F9651184FD44FDF4FCE4FD84FDB4FD14FDA4FD04FE44FE5501A
50285014502A502550054F1C4FF650215029502C4FFE4FEF5011500650435047
6703505550505048505A5056506C50785080509A508550B450B2000000000000
99
0000000000000000000000000000000000000000000000000000000000000000
0000000000000000000000000000000000000000000000000000000000000000
0000000000000000000000000000000000000000000000000000000000000000
0000000000000000000000000000000000000000000000000000000000000000
50C950CA50B350C250D650DE50E550ED50E350EE50F950F55109510151025116
51155114511A5121513A5137513C513B513F51405152514C515451627AF85169
516A516E5180518256D8518C5189518F519151935195519651A451A651A251A9
51AA51AB51B351B151B251B051B551BD51C551C951DB51E0865551E951ED0000
51F051F551FE5204520B5214520E5227522A522E52335239524F5244524B524C
525E5254526A527452695273527F527D528D529452925271528852918FA88FA7
52AC52AD52BC52B552C152CD52D752DE52E352E698ED52E052F352F552F852F9
530653087538530D5310530F5315531A5323532F533153335338534053465345
4E175349534D51D6535E5369536E5918537B53775382539653A053A653A553AE
53B053B653C37C1296D953DF66FC71EE53EE53E853ED53FA5401543D5440542C
542D543C542E54365429541D544E548F5475548E545F5471547754705492547B
5480547654845490548654C754A254B854A554AC54C454C854A8000000000000
9A
0000000000000000000000000000000000000000000000000000000000000000
0000000000000000000000000000000000000000000000000000000000000000
0000000000000000000000000000000000000000000000000000000000000000
0000000000000000000000000000000000000000000000000000000000000000
54AB54C254A454BE54BC54D854E554E6550F551454FD54EE54ED54FA54E25539
55405563554C552E555C55455556555755385533555D5599558054AF558A559F
557B557E5598559E55AE557C558355A9558755A855DA55C555DF55C455DC55E4
55D4561455F7561655FE55FD561B55F9564E565071DF56345636563256380000
566B5664562F566C566A56865680568A56A05694568F56A556AE56B656B456C2
56BC56C156C356C056C856CE56D156D356D756EE56F9570056FF570457095708
570B570D57135718571655C7571C572657375738574E573B5740574F576957C0
57885761577F5789579357A057B357A457AA57B057C357C657D457D257D3580A
57D657E3580B5819581D587258215862584B58706BC05852583D5879588558B9
589F58AB58BA58DE58BB58B858AE58C558D358D158D758D958D858E558DC58E4
58DF58EF58FA58F958FB58FC58FD5902590A5910591B68A65925592C592D5932
5938593E7AD259555950594E595A5958596259605967596C5969000000000000
9B
0000000000000000000000000000000000000000000000000000000000000000
0000000000000000000000000000000000000000000000000000000000000000
0000000000000000000000000000000000000000000000000000000000000000
0000000000000000000000000000000000000000000000000000000000000000
59785981599D4F5E4FAB59A359B259C659E859DC598D59D959DA5A255A1F5A11
5A1C5A095A1A5A405A6C5A495A355A365A625A6A5A9A5ABC5ABE5ACB5AC25ABD
5AE35AD75AE65AE95AD65AFA5AFB5B0C5B0B5B165B325AD05B2A5B365B3E5B43
5B455B405B515B555B5A5B5B5B655B695B705B735B755B7865885B7A5B800000
5B835BA65BB85BC35BC75BC95BD45BD05BE45BE65BE25BDE5BE55BEB5BF05BF6
5BF35C055C075C085C0D5C135C205C225C285C385C395C415C465C4E5C535C50
5C4F5B715C6C5C6E4E625C765C795C8C5C915C94599B5CAB5CBB5CB65CBC5CB7
5CC55CBE5CC75CD95CE95CFD5CFA5CED5D8C5CEA5D0B5D155D175D5C5D1F5D1B
5D115D145D225D1A5D195D185D4C5D525D4E5D4B5D6C5D735D765D875D845D82
5DA25D9D5DAC5DAE5DBD5D905DB75DBC5DC95DCD5DD35DD25DD65DDB5DEB5DF2
5DF55E0B5E1A5E195E115E1B5E365E375E445E435E405E4E5E575E545E5F5E62
5E645E475E755E765E7A9EBC5E7F5EA05EC15EC25EC85ED05ECF000000000000
9C
0000000000000000000000000000000000000000000000000000000000000000
0000000000000000000000000000000000000000000000000000000000000000
0000000000000000000000000000000000000000000000000000000000000000
0000000000000000000000000000000000000000000000000000000000000000
5ED65EE35EDD5EDA5EDB5EE25EE15EE85EE95EEC5EF15EF35EF05EF45EF85EFE
5F035F095F5D5F5C5F0B5F115F165F295F2D5F385F415F485F4C5F4E5F2F5F51
5F565F575F595F615F6D5F735F775F835F825F7F5F8A5F885F915F875F9E5F99
5F985FA05FA85FAD5FBC5FD65FFB5FE45FF85FF15FDD60B35FFF602160600000
601960106029600E6031601B6015602B6026600F603A605A6041606A6077605F
604A6046604D6063604360646042606C606B60596081608D60E76083609A6084
609B60966097609260A7608B60E160B860E060D360B45FF060BD60C660B560D8
614D6115610660F660F7610060F460FA6103612160FB60F1610D610E6147613E
61286127614A613F613C612C6134613D614261446173617761586159615A616B
6174616F61656171615F615D6153617561996196618761AC6194619A618A6191
61AB61AE61CC61CA61C961F761C861C361C661BA61CB7F7961CD61E661E361F6
61FA61F461FF61FD61FC61FE620062086209620D620C6214621B000000000000
9D
0000000000000000000000000000000000000000000000000000000000000000
0000000000000000000000000000000000000000000000000000000000000000
0000000000000000000000000000000000000000000000000000000000000000
0000000000000000000000000000000000000000000000000000000000000000
621E6221622A622E6230623262336241624E625E6263625B62606268627C6282
6289627E62926293629662D46283629462D762D162BB62CF62FF62C664D462C8
62DC62CC62CA62C262C7629B62C9630C62EE62F163276302630862EF62F56350
633E634D641C634F6396638E638063AB637663A3638F6389639F63B5636B0000
636963BE63E963C063C663E363C963D263F663C4641664346406641364266436
651D64176428640F6467646F6476644E652A6495649364A564A9648864BC64DA
64D264C564C764BB64D864C264F164E7820964E064E162AC64E364EF652C64F6
64F464F264FA650064FD6518651C650565246523652B65346535653765366538
754B654865566555654D6558655E655D65726578658265838B8A659B659F65AB
65B765C365C665C165C465CC65D265DB65D965E065E165F16772660A660365FB
6773663566366634661C664F664466496641665E665D666466676668665F6662
667066836688668E668966846698669D66C166B966C966BE66BC000000000000
9E
0000000000000000000000000000000000000000000000000000000000000000
0000000000000000000000000000000000000000000000000000000000000000
0000000000000000000000000000000000000000000000000000000000000000
0000000000000000000000000000000000000000000000000000000000000000
66C466B866D666DA66E0663F66E666E966F066F566F7670F6716671E67266727
9738672E673F67366741673867376746675E67606759676367646789677067A9
677C676A678C678B67A667A1678567B767EF67B467EC67B367E967B867E467DE
67DD67E267EE67B967CE67C667E76A9C681E684668296840684D6832684E0000
68B3682B685968636877687F689F688F68AD6894689D689B68836AAE68B96874
68B568A068BA690F688D687E690168CA690868D86922692668E1690C68CD68D4
68E768D569366912690468D768E3692568F968E068EF6928692A691A69236921
68C669796977695C6978696B6954697E696E69396974693D695969306961695E
695D6981696A69B269AE69D069BF69C169D369BE69CE5BE869CA69DD69BB69C3
69A76A2E699169A0699C699569B469DE69E86A026A1B69FF6B0A69F969F269E7
6A0569B16A1E69ED6A1469EB6A0A6A126AC16A236A136A446A0C6A726A366A78
6A476A626A596A666A486A386A226A906A8D6AA06A846AA26AA3000000000000
9F
0000000000000000000000000000000000000000000000000000000000000000
0000000000000000000000000000000000000000000000000000000000000000
0000000000000000000000000000000000000000000000000000000000000000
0000000000000000000000000000000000000000000000000000000000000000
6A9786176ABB6AC36AC26AB86AB36AAC6ADE6AD16ADF6AAA6ADA6AEA6AFB6B05
86166AFA6B126B169B316B1F6B386B3776DC6B3998EE6B476B436B496B506B59
6B546B5B6B5F6B616B786B796B7F6B806B846B836B8D6B986B956B9E6BA46BAA
6BAB6BAF6BB26BB16BB36BB76BBC6BC66BCB6BD36BDF6BEC6BEB6BF36BEF0000
9EBE6C086C136C146C1B6C246C236C5E6C556C626C6A6C826C8D6C9A6C816C9B
6C7E6C686C736C926C906CC46CF16CD36CBD6CD76CC56CDD6CAE6CB16CBE6CBA
6CDB6CEF6CD96CEA6D1F884D6D366D2B6D3D6D386D196D356D336D126D0C6D63
6D936D646D5A6D796D596D8E6D956FE46D856DF96E156E0A6DB56DC76DE66DB8
6DC66DEC6DDE6DCC6DE86DD26DC56DFA6DD96DE46DD56DEA6DEE6E2D6E6E6E2E
6E196E726E5F6E3E6E236E6B6E2B6E766E4D6E1F6E436E3A6E4E6E246EFF6E1D
6E386E826EAA6E986EC96EB76ED36EBD6EAF6EC46EB26ED46ED56E8F6EA56EC2
6E9F6F416F11704C6EEC6EF86EFE6F3F6EF26F316EEF6F326ECC000000000000
E0
0000000000000000000000000000000000000000000000000000000000000000
0000000000000000000000000000000000000000000000000000000000000000
0000000000000000000000000000000000000000000000000000000000000000
0000000000000000000000000000000000000000000000000000000000000000
6F3E6F136EF76F866F7A6F786F816F806F6F6F5B6FF36F6D6F826F7C6F586F8E
6F916FC26F666FB36FA36FA16FA46FB96FC66FAA6FDF6FD56FEC6FD46FD86FF1
6FEE6FDB7009700B6FFA70117001700F6FFE701B701A6F74701D7018701F7030
703E7032705170637099709270AF70F170AC70B870B370AE70DF70CB70DD0000
70D9710970FD711C711971657155718871667162714C7156716C718F71FB7184
719571A871AC71D771B971BE71D271C971D471CE71E071EC71E771F571FC71F9
71FF720D7210721B7228722D722C72307232723B723C723F72407246724B7258
7274727E7282728172877292729672A272A772B972B272C372C672C472CE72D2
72E272E072E172F972F7500F7317730A731C7316731D7334732F73297325733E
734E734F9ED87357736A7368737073787375737B737A73C873B373CE73BB73C0
73E573EE73DE74A27405746F742573F87432743A7455743F745F74597441745C
746974707463746A7476747E748B749E74A774CA74CF74D473F1000000000000
E1
0000000000000000000000000000000000000000000000000000000000000000
0000000000000000000000000000000000000000000000000000000000000000
0000000000000000000000000000000000000000000000000000000000000000
0000000000000000000000000000000000000000000000000000000000000000
74E074E374E774E974EE74F274F074F174F874F7750475037505750C750E750D
75157513751E7526752C753C7544754D754A7549755B7546755A756975647567
756B756D75787576758675877574758A758975827594759A759D75A575A375C2
75B375C375B575BD75B875BC75B175CD75CA75D275D975E375DE75FE75FF0000
75FC760175F075FA75F275F3760B760D7609761F762776207621762276247634
7630763B764776487646765C76587661766276687669766A7667766C76707672
76767678767C768076837688768B768E769676937699769A76B076B476B876B9
76BA76C276CD76D676D276DE76E176E576E776EA862F76FB7708770777047729
7724771E77257726771B773777387747775A7768776B775B7765777F777E7779
778E778B779177A0779E77B077B677B977BF77BC77BD77BB77C777CD77D777DA
77DC77E377EE77FC780C781279267820792A7845788E78747886787C789A788C
78A378B578AA78AF78D178C678CB78D478BE78BC78C578CA78EC000000000000
E2
0000000000000000000000000000000000000000000000000000000000000000
0000000000000000000000000000000000000000000000000000000000000000
0000000000000000000000000000000000000000000000000000000000000000
0000000000000000000000000000000000000000000000000000000000000000
78E778DA78FD78F47907791279117919792C792B794079607957795F795A7955
7953797A797F798A799D79A79F4B79AA79AE79B379B979BA79C979D579E779EC
79E179E37A087A0D7A187A197A207A1F79807A317A3B7A3E7A377A437A577A49
7A617A627A699F9D7A707A797A7D7A887A977A957A987A967AA97AC87AB00000
7AB67AC57AC47ABF90837AC77ACA7ACD7ACF7AD57AD37AD97ADA7ADD7AE17AE2
7AE67AED7AF07B027B0F7B0A7B067B337B187B197B1E7B357B287B367B507B7A
7B047B4D7B0B7B4C7B457B757B657B747B677B707B717B6C7B6E7B9D7B987B9F
7B8D7B9C7B9A7B8B7B927B8F7B5D7B997BCB7BC17BCC7BCF7BB47BC67BDD7BE9
7C117C147BE67BE57C607C007C077C137BF37BF77C177C0D7BF67C237C277C2A
7C1F7C377C2B7C3D7C4C7C437C547C4F7C407C507C587C5F7C647C567C657C6C
7C757C837C907CA47CAD7CA27CAB7CA17CA87CB37CB27CB17CAE7CB97CBD7CC0
7CC57CC27CD87CD27CDC7CE29B3B7CEF7CF27CF47CF67CFA7D06000000000000
E3
0000000000000000000000000000000000000000000000000000000000000000
0000000000000000000000000000000000000000000000000000000000000000
0000000000000000000000000000000000000000000000000000000000000000
0000000000000000000000000000000000000000000000000000000000000000
7D027D1C7D157D0A7D457D4B7D2E7D327D3F7D357D467D737D567D4E7D727D68
7D6E7D4F7D637D937D897D5B7D8F7D7D7D9B7DBA7DAE7DA37DB57DC77DBD7DAB
7E3D7DA27DAF7DDC7DB87D9F7DB07DD87DDD7DE47DDE7DFB7DF27DE17E057E0A
7E237E217E127E317E1F7E097E0B7E227E467E667E3B7E357E397E437E370000
7E327E3A7E677E5D7E567E5E7E597E5A7E797E6A7E697E7C7E7B7E837DD57E7D
8FAE7E7F7E887E897E8C7E927E907E937E947E967E8E7E9B7E9C7F387F3A7F45
7F4C7F4D7F4E7F507F517F557F547F587F5F7F607F687F697F677F787F827F86
7F837F887F877F8C7F947F9E7F9D7F9A7FA37FAF7FB27FB97FAE7FB67FB88B71
7FC57FC67FCA7FD57FD47FE17FE67FE97FF37FF998DC80068004800B80128018
8019801C80218028803F803B804A804680528058805A805F8062806880738072
807080768079807D807F808480868085809B8093809A80AD519080AC80DB80E5
80D980DD80C480DA80D6810980EF80F1811B81298123812F814B000000000000
E4
0000000000000000000000000000000000000000000000000000000000000000
0000000000000000000000000000000000000000000000000000000000000000
0000000000000000000000000000000000000000000000000000000000000000
0000000000000000000000000000000000000000000000000000000000000000
968B8146813E8153815180FC8171816E81658166817481838188818A81808182
81A0819581A481A3815F819381A981B081B581BE81B881BD81C081C281BA81C9
81CD81D181D981D881C881DA81DF81E081E781FA81FB81FE8201820282058207
820A820D821082168229822B82388233824082598258825D825A825F82640000
82628268826A826B822E827182778278827E828D829282AB829F82BB82AC82E1
82E382DF82D282F482F382FA8393830382FB82F982DE830682DC830982D98335
83348316833283318340833983508345832F832B831783188385839A83AA839F
83A283968323838E8387838A837C83B58373837583A0838983A883F4841383EB
83CE83FD840383D8840B83C183F7840783E083F2840D8422842083BD84388506
83FB846D842A843C855A84848477846B84AD846E848284698446842C846F8479
843584CA846284B984BF849F84D984CD84BB84DA84D084C184C684D684A18521
84FF84F485178518852C851F8515851484FC8540856385588548000000000000
E5
0000000000000000000000000000000000000000000000000000000000000000
0000000000000000000000000000000000000000000000000000000000000000
0000000000000000000000000000000000000000000000000000000000000000
0000000000000000000000000000000000000000000000000000000000000000
85418602854B8555858085A485888591858A85A8856D8594859B85EA8587859C
8577857E859085C985BA85CF85B985D085D585DD85E585DC85F9860A8613860B
85FE85FA86068622861A8630863F864D4E558654865F86678671869386A386A9
86AA868B868C86B686AF86C486C686B086C9882386AB86D486DE86E986EC0000
86DF86DB86EF8712870687088700870386FB87118709870D86F9870A8734873F
8737873B87258729871A8760875F8778874C874E877487578768876E87598753
8763876A880587A2879F878287AF87CB87BD87C087D096D687AB87C487B387C7
87C687BB87EF87F287E0880F880D87FE87F687F7880E87D28811881688158822
88218831883688398827883B8844884288528859885E8862886B8881887E889E
8875887D88B5887288828897889288AE889988A2888D88A488B088BF88B188C3
88C488D488D888D988DD88F9890288FC88F488E888F28904890C890A89138943
891E8925892A892B89418944893B89368938894C891D8960895E000000000000
E6
0000000000000000000000000000000000000000000000000000000000000000
0000000000000000000000000000000000000000000000000000000000000000
0000000000000000000000000000000000000000000000000000000000000000
0000000000000000000000000000000000000000000000000000000000000000
89668964896D896A896F89748977897E89838988898A8993899889A189A989A6
89AC89AF89B289BA89BD89BF89C089DA89DC89DD89E789F489F88A038A168A10
8A0C8A1B8A1D8A258A368A418A5B8A528A468A488A7C8A6D8A6C8A628A858A82
8A848AA88AA18A918AA58AA68A9A8AA38AC48ACD8AC28ADA8AEB8AF38AE70000
8AE48AF18B148AE08AE28AF78ADE8ADB8B0C8B078B1A8AE18B168B108B178B20
8B3397AB8B268B2B8B3E8B288B418B4C8B4F8B4E8B498B568B5B8B5A8B6B8B5F
8B6C8B6F8B748B7D8B808B8C8B8E8B928B938B968B998B9A8C3A8C418C3F8C48
8C4C8C4E8C508C558C628C6C8C788C7A8C828C898C858C8A8C8D8C8E8C948C7C
8C98621D8CAD8CAA8CBD8CB28CB38CAE8CB68CC88CC18CE48CE38CDA8CFD8CFA
8CFB8D048D058D0A8D078D0F8D0D8D109F4E8D138CCD8D148D168D678D6D8D71
8D738D818D998DC28DBE8DBA8DCF8DDA8DD68DCC8DDB8DCB8DEA8DEB8DDF8DE3
8DFC8E088E098DFF8E1D8E1E8E108E1F8E428E358E308E348E4A000000000000
E7
0000000000000000000000000000000000000000000000000000000000000000
0000000000000000000000000000000000000000000000000000000000000000
0000000000000000000000000000000000000000000000000000000000000000
0000000000000000000000000000000000000000000000000000000000000000
8E478E498E4C8E508E488E598E648E608E2A8E638E558E768E728E7C8E818E87
8E858E848E8B8E8A8E938E918E948E998EAA8EA18EAC8EB08EC68EB18EBE8EC5
8EC88ECB8EDB8EE38EFC8EFB8EEB8EFE8F0A8F058F158F128F198F138F1C8F1F
8F1B8F0C8F268F338F3B8F398F458F428F3E8F4C8F498F468F4E8F578F5C0000
8F628F638F648F9C8F9F8FA38FAD8FAF8FB78FDA8FE58FE28FEA8FEF90878FF4
90058FF98FFA901190159021900D901E9016900B90279036903590398FF8904F
905090519052900E9049903E90569058905E9068906F907696A890729082907D
90819080908A9089908F90A890AF90B190B590E290E4624890DB910291129119
91329130914A9156915891639165916991739172918B9189918291A291AB91AF
91AA91B591B491BA91C091C191C991CB91D091D691DF91E191DB91FC91F591F6
921E91FF9214922C92159211925E925792459249926492489295923F924B9250
929C92969293929B925A92CF92B992B792E9930F92FA9344932E000000000000
E8
0000000000000000000000000000000000000000000000000000000000000000
0000000000000000000000000000000000000000000000000000000000000000
0000000000000000000000000000000000000000000000000000000000000000
0000000000000000000000000000000000000000000000000000000000000000
93199322931A9323933A9335933B935C9360937C936E935693B093AC93AD9394
93B993D693D793E893E593D893C393DD93D093C893E4941A9414941394039407
94109436942B94359421943A944194529444945B94609462945E946A92299470
94759477947D945A947C947E9481947F95829587958A95949596959895990000
95A095A895A795AD95BC95BB95B995BE95CA6FF695C395CD95CC95D595D495D6
95DC95E195E595E296219628962E962F9642964C964F964B9677965C965E965D
965F96669672966C968D96989695969796AA96A796B196B296B096B496B696B8
96B996CE96CB96C996CD894D96DC970D96D596F99704970697089713970E9711
970F971697199724972A97309739973D973E97449746974897429749975C9760
97649766976852D2976B977197799785977C9781977A9786978B978F9790979C
97A897A697A397B397B497C397C697C897CB97DC97ED9F4F97F27ADF97F697F5
980F980C9838982498219837983D9846984F984B986B986F9870000000000000
E9
0000000000000000000000000000000000000000000000000000000000000000
0000000000000000000000000000000000000000000000000000000000000000
0000000000000000000000000000000000000000000000000000000000000000
0000000000000000000000000000000000000000000000000000000000000000
98719874987398AA98AF98B198B698C498C398C698E998EB9903990999129914
99189921991D991E99249920992C992E993D993E9942994999459950994B9951
9952994C99559997999899A599AD99AE99BC99DF99DB99DD99D899D199ED99EE
99F199F299FB99F89A019A0F9A0599E29A199A2B9A379A459A429A409A430000
9A3E9A559A4D9A5B9A579A5F9A629A659A649A699A6B9A6A9AAD9AB09ABC9AC0
9ACF9AD19AD39AD49ADE9ADF9AE29AE39AE69AEF9AEB9AEE9AF49AF19AF79AFB
9B069B189B1A9B1F9B229B239B259B279B289B299B2A9B2E9B2F9B329B449B43
9B4F9B4D9B4E9B519B589B749B939B839B919B969B979B9F9BA09BA89BB49BC0
9BCA9BB99BC69BCF9BD19BD29BE39BE29BE49BD49BE19C3A9BF29BF19BF09C15
9C149C099C139C0C9C069C089C129C0A9C049C2E9C1B9C259C249C219C309C47
9C329C469C3E9C5A9C609C679C769C789CE79CEC9CF09D099D089CEB9D039D06
9D2A9D269DAF9D239D1F9D449D159D129D419D3F9D3E9D469D48000000000000
EA
0000000000000000000000000000000000000000000000000000000000000000
0000000000000000000000000000000000000000000000000000000000000000
0000000000000000000000000000000000000000000000000000000000000000
0000000000000000000000000000000000000000000000000000000000000000
9D5D9D5E9D649D519D509D599D729D899D879DAB9D6F9D7A9D9A9DA49DA99DB2
9DC49DC19DBB9DB89DBA9DC69DCF9DC29DD99DD39DF89DE69DED9DEF9DFD9E1A
9E1B9E1E9E759E799E7D9E819E889E8B9E8C9E929E959E919E9D9EA59EA99EB8
9EAA9EAD97619ECC9ECE9ECF9ED09ED49EDC9EDE9EDD9EE09EE59EE89EEF0000
9EF49EF69EF79EF99EFB9EFC9EFD9F079F0876B79F159F219F2C9F3E9F4A9F52
9F549F639F5F9F609F619F669F679F6C9F6A9F779F729F769F959F9C9FA0582F
69C79059746451DC719900000000000000000000000000000000000000000000
0000000000000000000000000000000000000000000000000000000000000000
0000000000000000000000000000000000000000000000000000000000000000
0000000000000000000000000000000000000000000000000000000000000000
0000000000000000000000000000000000000000000000000000000000000000
0000000000000000000000000000000000000000000000000000000000000000
ED
0000000000000000000000000000000000000000000000000000000000000000
0000000000000000000000000000000000000000000000000000000000000000
0000000000000000000000000000000000000000000000000000000000000000
0000000000000000000000000000000000000000000000000000000000000000
7E8A891C9348928884DC4FC970BB663168C892F966FB5F454E284EE14EFC4F00
4F034F394F564F924F8A4F9A4F944FCD504050224FFF501E5046507050425094
50F450D8514A5164519D51BE51EC5215529C52A652C052DB5300530753245372
539353B253DDFA0E549C548A54A954FF55865759576557AC57C857C7FA0F0000
FA10589E58B2590B5953595B595D596359A459BA5B565BC0752F5BD85BEC5C1E
5CA65CBA5CF55D275D53FA115D425D6D5DB85DB95DD05F215F345F675FB75FDE
605D6085608A60DE60D5612060F26111613761306198621362A663F56460649D
64CE654E66006615663B6609662E661E6624666566576659FA126673669966A0
66B266BF66FA670EF929676667BB685267C06801684468CFFA136968FA146998
69E26A306A6B6A466A736A7E6AE26AE46BD66C3F6C5C6C866C6F6CDA6D046D87
6D6F6D966DAC6DCF6DF86DF26DFC6E396E5C6E276E3C6EBF6F886FB56FF57005
70077028708570AB710F7104715C71467147FA1571C171FE72B1000000000000
EE
0000000000000000000000000000000000000000000000000000000000000000
0000000000000000000000000000000000000000000000000000000000000000
0000000000000000000000000000000000000000000000000000000000000000
0000000000000000000000000000000000000000000000000000000000000000
72BE7324FA16737773BD73C973D673E373D2740773F57426742A7429742E7462
7489749F7501756F7682769C769E769B76A6FA17774652AF7821784E7864787A
7930FA18FA19FA1A7994FA1B799B7AD17AE7FA1C7AEB7B9EFA1D7D487D5C7DB7
7DA07DD67E527F477FA1FA1E83018362837F83C783F6844884B4855385590000
856BFA1F85B0FA20FA21880788F58A128A378A798AA78ABE8ADFFA228AF68B53
8B7F8CF08CF48D128D76FA238ECFFA24FA25906790DEFA269115912791DA91D7
91DE91ED91EE91E491E592069210920A923A9240923C924E9259925192399267
92A79277927892E792D792D992D0FA2792D592E092D39325932192FBFA28931E
92FF931D93029370935793A493C693DE93F89431944594489592F9DCFA29969D
96AF9733973B9743974D974F9751975598579865FA2AFA2B9927FA2C999E9A4E
9AD99ADC9B759B729B8F9BB19BBB9C009D709D6BFA2D9E199ED1000000002170
217121722173217421752176217721782179FFE2FFE4FF07FF02000000000000
FA
0000000000000000000000000000000000000000000000000000000000000000
0000000000000000000000000000000000000000000000000000000000000000
0000000000000000000000000000000000000000000000000000000000000000
0000000000000000000000000000000000000000000000000000000000000000
2170217121722173217421752176217721782179216021612162216321642165
2166216721682169FFE2FFE4FF07FF0232312116212122357E8A891C93489288
84DC4FC970BB663168C892F966FB5F454E284EE14EFC4F004F034F394F564F92
4F8A4F9A4F944FCD504050224FFF501E504650705042509450F450D8514A0000
5164519D51BE51EC5215529C52A652C052DB5300530753245372539353B253DD
FA0E549C548A54A954FF55865759576557AC57C857C7FA0FFA10589E58B2590B
5953595B595D596359A459BA5B565BC0752F5BD85BEC5C1E5CA65CBA5CF55D27
5D53FA115D425D6D5DB85DB95DD05F215F345F675FB75FDE605D6085608A60DE
60D5612060F26111613761306198621362A663F56460649D64CE654E66006615
663B6609662E661E6624666566576659FA126673669966A066B266BF66FA670E
F929676667BB685267C06801684468CFFA136968FA14699869E26A306A6B6A46
6A736A7E6AE26AE46BD66C3F6C5C6C866C6F6CDA6D046D876D6F000000000000
FB
0000000000000000000000000000000000000000000000000000000000000000
0000000000000000000000000000000000000000000000000000000000000000
0000000000000000000000000000000000000000000000000000000000000000
0000000000000000000000000000000000000000000000000000000000000000
6D966DAC6DCF6DF86DF26DFC6E396E5C6E276E3C6EBF6F886FB56FF570057007
7028708570AB710F7104715C71467147FA1571C171FE72B172BE7324FA167377
73BD73C973D673E373D2740773F57426742A7429742E74627489749F7501756F
7682769C769E769B76A6FA17774652AF7821784E7864787A7930FA18FA190000
FA1A7994FA1B799B7AD17AE7FA1C7AEB7B9EFA1D7D487D5C7DB77DA07DD67E52
7F477FA1FA1E83018362837F83C783F6844884B485538559856BFA1F85B0FA20
FA21880788F58A128A378A798AA78ABE8ADFFA228AF68B538B7F8CF08CF48D12
8D76FA238ECFFA24FA25906790DEFA269115912791DA91D791DE91ED91EE91E4
91E592069210920A923A9240923C924E925992519239926792A79277927892E7
92D792D992D0FA2792D592E092D39325932192FBFA28931E92FF931D93029370
935793A493C693DE93F89431944594489592F9DCFA29969D96AF9733973B9743
974D974F9751975598579865FA2AFA2B9927FA2C999E9A4E9AD9000000000000
FC
0000000000000000000000000000000000000000000000000000000000000000
0000000000000000000000000000000000000000000000000000000000000000
0000000000000000000000000000000000000000000000000000000000000000
0000000000000000000000000000000000000000000000000000000000000000
9ADC9B759B729B8F9BB19BBB9C009D709D6BFA2D9E199ED10000000000000000
0000000000000000000000000000000000000000000000000000000000000000
0000000000000000000000000000000000000000000000000000000000000000
0000000000000000000000000000000000000000000000000000000000000000
0000000000000000000000000000000000000000000000000000000000000000
0000000000000000000000000000000000000000000000000000000000000000
0000000000000000000000000000000000000000000000000000000000000000
0000000000000000000000000000000000000000000000000000000000000000
0000000000000000000000000000000000000000000000000000000000000000
0000000000000000000000000000000000000000000000000000000000000000
0000000000000000000000000000000000000000000000000000000000000000
0000000000000000000000000000000000000000000000000000000000000000
R
8160 301C FF5E
8161 2016 2225
817C 2212 FF0D
8191 00A2 FFE0
8192 00A3 FFE1
81CA 00AC FFE2
81BE 222a
81BF 2229
81DA 2220
81DB 22a5
81DF 2261
81E0 2252
81E3 221a
81E6 2235
81E7 222b
```
