## Supplementary 2 for "A Universal RT-qPCR Method for DNA Aptamer Quantification": cp936.enc

```
# Encoding file: cp936, multi-byte
M
003F 0 127
00
0000000100020003000400050006000700080009000A000B000C000D000E000F
0010001100120013001400150016001700180019001A001B001C001D001E001F
0020002100220023002400250026002700280029002A002B002C002D002E002F
0030003100320033003400350036003700380039003A003B003C003D003E003F
0040004100420043004400450046004700480049004A004B004C004D004E004F
0050005100520053005400550056005700580059005A005B005C005D005E005F
0060006100620063006400650066006700680069006A006B006C006D006E006F
0070007100720073007400750076007700780079007A007B007C007D007E007F
20AC000000000000000000000000000000000000000000000000000000000000
0000000000000000000000000000000000000000000000000000000000000000
0000000000000000000000000000000000000000000000000000000000000000
0000000000000000000000000000000000000000000000000000000000000000
0000000000000000000000000000000000000000000000000000000000000000
0000000000000000000000000000000000000000000000000000000000000000
0000000000000000000000000000000000000000000000000000000000000000
0000000000000000000000000000000000000000000000000000000000000000
81
0000000000000000000000000000000000000000000000000000000000000000
0000000000000000000000000000000000000000000000000000000000000000
0000000000000000000000000000000000000000000000000000000000000000
0000000000000000000000000000000000000000000000000000000000000000
4E024E044E054E064E0F4E124E174E1F4E204E214E234E264E294E2E4E2F4E31
4E334E354E374E3C4E404E414E424E444E464E4A4E514E554E574E5A4E5B4E62
4E634E644E654E674E684E6A4E6B4E6C4E6D4E6E4E6F4E724E744E754E764E77
4E784E794E7A4E7B4E7C4E7D4E7F4E804E814E824E834E844E854E874E8A0000
4E904E964E974E994E9C4E9D4E9E4EA34EAA4EAF4EB04EB14EB44EB64EB74EB8
4EB94EBC4EBD4EBE4EC84ECC4ECF4ED04ED24EDA4EDB4EDC4EE04EE24EE64EE7
4EE94EED4EEE4EEF4EF14EF44EF84EF94EFA4EFC4EFE4F004F024F034F044F05
4F064F074F084F0B4F0C4F124F134F144F154F164F1C4F1D4F214F234F284F29
4F2C4F2D4F2E4F314F334F354F374F394F3B4F3E4F3F4F404F414F424F444F45
4F474F484F494F4A4F4B4F4C4F524F544F564F614F624F664F684F6A4F6B4F6D
4F6E4F714F724F754F774F784F794F7A4F7D4F804F814F824F854F864F874F8A
4F8C4F8E4F904F924F934F954F964F984F994F9A4F9C4F9E4F9F4FA14FA20000
82
0000000000000000000000000000000000000000000000000000000000000000
0000000000000000000000000000000000000000000000000000000000000000
0000000000000000000000000000000000000000000000000000000000000000
0000000000000000000000000000000000000000000000000000000000000000
4FA44FAB4FAD4FB04FB14FB24FB34FB44FB64FB74FB84FB94FBA4FBB4FBC4FBD
4FBE4FC04FC14FC24FC64FC74FC84FC94FCB4FCC4FCD4FD24FD34FD44FD54FD6
4FD94FDB4FE04FE24FE44FE54FE74FEB4FEC4FF04FF24FF44FF54FF64FF74FF9
4FFB4FFC4FFD4FFF5000500150025003500450055006500750085009500A0000
500B500E501050115013501550165017501B501D501E50205022502350245027
502B502F5030503150325033503450355036503750385039503B503D503F5040
504150425044504550465049504A504B504D5050505150525053505450565057
50585059505B505D505E505F506050615062506350645066506750685069506A
506B506D506E506F50705071507250735074507550785079507A507C507D5081
508250835084508650875089508A508B508C508E508F50905091509250935094
50955096509750985099509A509B509C509D509E509F50A050A150A250A450A6
50AA50AB50AD50AE50AF50B050B150B350B450B550B650B750B850B950BC0000
83
0000000000000000000000000000000000000000000000000000000000000000
0000000000000000000000000000000000000000000000000000000000000000
0000000000000000000000000000000000000000000000000000000000000000
0000000000000000000000000000000000000000000000000000000000000000
50BD50BE50BF50C050C150C250C350C450C550C650C750C850C950CA50CB50CC
50CD50CE50D050D150D250D350D450D550D750D850D950DB50DC50DD50DE50DF
50E050E150E250E350E450E550E850E950EA50EB50EF50F050F150F250F450F6
50F750F850F950FA50FC50FD50FE50FF51005101510251035104510551080000
5109510A510C510D510E510F511051115113511451155116511751185119511A
511B511C511D511E511F512051225123512451255126512751285129512A512B
512C512D512E512F5130513151325133513451355136513751385139513A513B
513C513D513E51425147514A514C514E514F515051525153515751585159515B
515D515E515F5160516151635164516651675169516A516F5172517A517E517F
5183518451865187518A518B518E518F51905191519351945198519A519D519E
519F51A151A351A651A751A851A951AA51AD51AE51B451B851B951BA51BE51BF
51C151C251C351C551C851CA51CD51CE51D051D251D351D451D551D651D70000
84
0000000000000000000000000000000000000000000000000000000000000000
0000000000000000000000000000000000000000000000000000000000000000
0000000000000000000000000000000000000000000000000000000000000000
0000000000000000000000000000000000000000000000000000000000000000
51D851D951DA51DC51DE51DF51E251E351E551E651E751E851E951EA51EC51EE
51F151F251F451F751FE520452055209520B520C520F5210521352145215521C
521E521F522152225223522552265227522A522C522F5231523252345235523C
523E524452455246524752485249524B524E524F525252535255525752580000
5259525A525B525D525F526052625263526452665268526B526C526D526E5270
52715273527452755276527752785279527A527B527C527E5280528352845285
528652875289528A528B528C528D528E528F5291529252945295529652975298
5299529A529C52A452A552A652A752AE52AF52B052B452B552B652B752B852B9
52BA52BB52BC52BD52C052C152C252C452C552C652C852CA52CC52CD52CE52CF
52D152D352D452D552D752D952DA52DB52DC52DD52DE52E052E152E252E352E5
52E652E752E852E952EA52EB52EC52ED52EE52EF52F152F252F352F452F552F6
52F752F852FB52FC52FD530153025303530453075309530A530B530C530E0000
85
0000000000000000000000000000000000000000000000000000000000000000
0000000000000000000000000000000000000000000000000000000000000000
0000000000000000000000000000000000000000000000000000000000000000
0000000000000000000000000000000000000000000000000000000000000000
53115312531353145318531B531C531E531F532253245325532753285329532B
532C532D532F533053315332533353345335533653375338533C533D53405342
53445346534B534C534D5350535453585359535B535D53655368536A536C536D
537253765379537B537C537D537E53805381538353875388538A538E538F0000
53905391539253935394539653975399539B539C539E53A053A153A453A753AA
53AB53AC53AD53AF53B053B153B253B353B453B553B753B853B953BA53BC53BD
53BE53C053C353C453C553C653C753CE53CF53D053D253D353D553DA53DC53DD
53DE53E153E253E753F453FA53FE53FF5400540254055407540B541454185419
541A541C542254245425542A5430543354365437543A543D543F544154425444
544554475449544C544D544E544F5451545A545D545E545F5460546154635465
54675469546A546B546C546D546E546F547054745479547A547E547F54815483
5485548754885489548A548D5491549354975498549C549E549F54A054A10000
86
0000000000000000000000000000000000000000000000000000000000000000
0000000000000000000000000000000000000000000000000000000000000000
0000000000000000000000000000000000000000000000000000000000000000
0000000000000000000000000000000000000000000000000000000000000000
54A254A554AE54B054B254B554B654B754B954BA54BC54BE54C354C554CA54CB
54D654D854DB54E054E154E254E354E454EB54EC54EF54F054F154F454F554F6
54F754F854F954FB54FE550055025503550455055508550A550B550C550D550E
5512551355155516551755185519551A551C551D551E551F5521552555260000
55285529552B552D553255345535553655385539553A553B553D554055425545
55475548554B554C554D554E554F5551555255535554555755585559555A555B
555D555E555F55605562556355685569556B556F557055715572557355745579
557A557D557F55855586558C558D558E559055925593559555965597559A559B
559E55A055A155A255A355A455A555A655A855A955AA55AB55AC55AD55AE55AF
55B055B255B455B655B855BA55BC55BF55C055C155C255C355C655C755C855CA
55CB55CE55CF55D055D555D755D855D955DA55DB55DE55E055E255E755E955ED
55EE55F055F155F455F655F855F955FA55FB55FC55FF56025603560456050000
87
0000000000000000000000000000000000000000000000000000000000000000
0000000000000000000000000000000000000000000000000000000000000000
0000000000000000000000000000000000000000000000000000000000000000
0000000000000000000000000000000000000000000000000000000000000000
56065607560A560B560D561056115612561356145615561656175619561A561C
561D5620562156225625562656285629562A562B562E562F5630563356355637
5638563A563C563D563E5640564156425643564456455646564756485649564A
564B564F565056515652565356555656565A565B565D565E565F566056610000
5663566556665667566D566E566F56705672567356745675567756785679567A
567D567E567F56805681568256835684568756885689568A568B568C568D5690
56915692569456955696569756985699569A569B569C569D569E569F56A056A1
56A256A456A556A656A756A856A956AA56AB56AC56AD56AE56B056B156B256B3
56B456B556B656B856B956BA56BB56BD56BE56BF56C056C156C256C356C456C5
56C656C756C856C956CB56CC56CD56CE56CF56D056D156D256D356D556D656D8
56D956DC56E356E556E656E756E856E956EA56EC56EE56EF56F256F356F656F7
56F856FB56FC57005701570257055707570B570C570D570E570F571057110000
88
0000000000000000000000000000000000000000000000000000000000000000
0000000000000000000000000000000000000000000000000000000000000000
0000000000000000000000000000000000000000000000000000000000000000
0000000000000000000000000000000000000000000000000000000000000000
57125713571457155716571757185719571A571B571D571E5720572157225724
572557265727572B5731573257345735573657375738573C573D573F57415743
57445745574657485749574B5752575357545755575657585759576257635765
5767576C576E5770577157725774577557785779577A577D577E577F57800000
5781578757885789578A578D578E578F57905791579457955796579757985799
579A579C579D579E579F57A557A857AA57AC57AF57B057B157B357B557B657B7
57B957BA57BB57BC57BD57BE57BF57C057C157C457C557C657C757C857C957CA
57CC57CD57D057D157D357D657D757DB57DC57DE57E157E257E357E557E657E7
57E857E957EA57EB57EC57EE57F057F157F257F357F557F657F757FB57FC57FE
57FF580158035804580558085809580A580C580E580F58105812581358145816
58175818581A581B581C581D581F5822582358255826582758285829582B582C
582D582E582F58315832583358345836583758385839583A583B583C583D0000
89
0000000000000000000000000000000000000000000000000000000000000000
0000000000000000000000000000000000000000000000000000000000000000
0000000000000000000000000000000000000000000000000000000000000000
0000000000000000000000000000000000000000000000000000000000000000
583E583F584058415842584358455846584758485849584A584B584E584F5850
585258535855585658575859585A585B585C585D585F58605861586258635864
5866586758685869586A586D586E586F58705871587258735874587558765877
58785879587A587B587C587D587F58825884588658875888588A588B588C0000
588D588E588F5890589158945895589658975898589B589C589D58A058A158A2
58A358A458A558A658A758AA58AB58AC58AD58AE58AF58B058B158B258B358B4
58B558B658B758B858B958BA58BB58BD58BE58BF58C058C258C358C458C658C7
58C858C958CA58CB58CC58CD58CE58CF58D058D258D358D458D658D758D858D9
58DA58DB58DC58DD58DE58DF58E058E158E258E358E558E658E758E858E958EA
58ED58EF58F158F258F458F558F758F858FA58FB58FC58FD58FE58FF59005901
59035905590659085909590A590B590C590E591059115912591359175918591B
591D591E592059215922592359265928592C59305932593359355936593B0000
8A
0000000000000000000000000000000000000000000000000000000000000000
0000000000000000000000000000000000000000000000000000000000000000
0000000000000000000000000000000000000000000000000000000000000000
0000000000000000000000000000000000000000000000000000000000000000
593D593E593F5940594359455946594A594C594D5950595259535959595B595C
595D595E595F5961596359645966596759685969596A596B596C596D596E596F
59705971597259755977597A597B597C597E597F598059855989598B598C598E
598F59905991599459955998599A599B599C599D599F59A059A159A259A60000
59A759AC59AD59B059B159B359B459B559B659B759B859BA59BC59BD59BF59C0
59C159C259C359C459C559C759C859C959CC59CD59CE59CF59D559D659D959DB
59DE59DF59E059E159E259E459E659E759E959EA59EB59ED59EE59EF59F059F1
59F259F359F459F559F659F759F859FA59FC59FD59FE5A005A025A0A5A0B5A0D
5A0E5A0F5A105A125A145A155A165A175A195A1A5A1B5A1D5A1E5A215A225A24
5A265A275A285A2A5A2B5A2C5A2D5A2E5A2F5A305A335A355A375A385A395A3A
5A3B5A3D5A3E5A3F5A415A425A435A445A455A475A485A4B5A4C5A4D5A4E5A4F
5A505A515A525A535A545A565A575A585A595A5B5A5C5A5D5A5E5A5F5A600000
8B
0000000000000000000000000000000000000000000000000000000000000000
0000000000000000000000000000000000000000000000000000000000000000
0000000000000000000000000000000000000000000000000000000000000000
0000000000000000000000000000000000000000000000000000000000000000
5A615A635A645A655A665A685A695A6B5A6C5A6D5A6E5A6F5A705A715A725A73
5A785A795A7B5A7C5A7D5A7E5A805A815A825A835A845A855A865A875A885A89
5A8A5A8B5A8C5A8D5A8E5A8F5A905A915A935A945A955A965A975A985A995A9C
5A9D5A9E5A9F5AA05AA15AA25AA35AA45AA55AA65AA75AA85AA95AAB5AAC0000
5AAD5AAE5AAF5AB05AB15AB45AB65AB75AB95ABA5ABB5ABC5ABD5ABF5AC05AC3
5AC45AC55AC65AC75AC85ACA5ACB5ACD5ACE5ACF5AD05AD15AD35AD55AD75AD9
5ADA5ADB5ADD5ADE5ADF5AE25AE45AE55AE75AE85AEA5AEC5AED5AEE5AEF5AF0
5AF25AF35AF45AF55AF65AF75AF85AF95AFA5AFB5AFC5AFD5AFE5AFF5B005B01
5B025B035B045B055B065B075B085B0A5B0B5B0C5B0D5B0E5B0F5B105B115B12
5B135B145B155B185B195B1A5B1B5B1C5B1D5B1E5B1F5B205B215B225B235B24
5B255B265B275B285B295B2A5B2B5B2C5B2D5B2E5B2F5B305B315B335B355B36
5B385B395B3A5B3B5B3C5B3D5B3E5B3F5B415B425B435B445B455B465B470000
8C
0000000000000000000000000000000000000000000000000000000000000000
0000000000000000000000000000000000000000000000000000000000000000
0000000000000000000000000000000000000000000000000000000000000000
0000000000000000000000000000000000000000000000000000000000000000
5B485B495B4A5B4B5B4C5B4D5B4E5B4F5B525B565B5E5B605B615B675B685B6B
5B6D5B6E5B6F5B725B745B765B775B785B795B7B5B7C5B7E5B7F5B825B865B8A
5B8D5B8E5B905B915B925B945B965B9F5BA75BA85BA95BAC5BAD5BAE5BAF5BB1
5BB25BB75BBA5BBB5BBC5BC05BC15BC35BC85BC95BCA5BCB5BCD5BCE5BCF0000
5BD15BD45BD55BD65BD75BD85BD95BDA5BDB5BDC5BE05BE25BE35BE65BE75BE9
5BEA5BEB5BEC5BED5BEF5BF15BF25BF35BF45BF55BF65BF75BFD5BFE5C005C02
5C035C055C075C085C0B5C0C5C0D5C0E5C105C125C135C175C195C1B5C1E5C1F
5C205C215C235C265C285C295C2A5C2B5C2D5C2E5C2F5C305C325C335C355C36
5C375C435C445C465C475C4C5C4D5C525C535C545C565C575C585C5A5C5B5C5C
5C5D5C5F5C625C645C675C685C695C6A5C6B5C6C5C6D5C705C725C735C745C75
5C765C775C785C7B5C7C5C7D5C7E5C805C835C845C855C865C875C895C8A5C8B
5C8E5C8F5C925C935C955C9D5C9E5C9F5CA05CA15CA45CA55CA65CA75CA80000
8D
0000000000000000000000000000000000000000000000000000000000000000
0000000000000000000000000000000000000000000000000000000000000000
0000000000000000000000000000000000000000000000000000000000000000
0000000000000000000000000000000000000000000000000000000000000000
5CAA5CAE5CAF5CB05CB25CB45CB65CB95CBA5CBB5CBC5CBE5CC05CC25CC35CC5
5CC65CC75CC85CC95CCA5CCC5CCD5CCE5CCF5CD05CD15CD35CD45CD55CD65CD7
5CD85CDA5CDB5CDC5CDD5CDE5CDF5CE05CE25CE35CE75CE95CEB5CEC5CEE5CEF
5CF15CF25CF35CF45CF55CF65CF75CF85CF95CFA5CFC5CFD5CFE5CFF5D000000
5D015D045D055D085D095D0A5D0B5D0C5D0D5D0F5D105D115D125D135D155D17
5D185D195D1A5D1C5D1D5D1F5D205D215D225D235D255D285D2A5D2B5D2C5D2F
5D305D315D325D335D355D365D375D385D395D3A5D3B5D3C5D3F5D405D415D42
5D435D445D455D465D485D495D4D5D4E5D4F5D505D515D525D535D545D555D56
5D575D595D5A5D5C5D5E5D5F5D605D615D625D635D645D655D665D675D685D6A
5D6D5D6E5D705D715D725D735D755D765D775D785D795D7A5D7B5D7C5D7D5D7E
5D7F5D805D815D835D845D855D865D875D885D895D8A5D8B5D8C5D8D5D8E5D8F
5D905D915D925D935D945D955D965D975D985D9A5D9B5D9C5D9E5D9F5DA00000
8E
0000000000000000000000000000000000000000000000000000000000000000
0000000000000000000000000000000000000000000000000000000000000000
0000000000000000000000000000000000000000000000000000000000000000
0000000000000000000000000000000000000000000000000000000000000000
5DA15DA25DA35DA45DA55DA65DA75DA85DA95DAA5DAB5DAC5DAD5DAE5DAF5DB0
5DB15DB25DB35DB45DB55DB65DB85DB95DBA5DBB5DBC5DBD5DBE5DBF5DC05DC1
5DC25DC35DC45DC65DC75DC85DC95DCA5DCB5DCC5DCE5DCF5DD05DD15DD25DD3
5DD45DD55DD65DD75DD85DD95DDA5DDC5DDF5DE05DE35DE45DEA5DEC5DED0000
5DF05DF55DF65DF85DF95DFA5DFB5DFC5DFF5E005E045E075E095E0A5E0B5E0D
5E0E5E125E135E175E1E5E1F5E205E215E225E235E245E255E285E295E2A5E2B
5E2C5E2F5E305E325E335E345E355E365E395E3A5E3E5E3F5E405E415E435E46
5E475E485E495E4A5E4B5E4D5E4E5E4F5E505E515E525E535E565E575E585E59
5E5A5E5C5E5D5E5F5E605E635E645E655E665E675E685E695E6A5E6B5E6C5E6D
5E6E5E6F5E705E715E755E775E795E7E5E815E825E835E855E885E895E8C5E8D
5E8E5E925E985E9B5E9D5EA15EA25EA35EA45EA85EA95EAA5EAB5EAC5EAE5EAF
5EB05EB15EB25EB45EBA5EBB5EBC5EBD5EBF5EC05EC15EC25EC35EC45EC50000
8F
0000000000000000000000000000000000000000000000000000000000000000
0000000000000000000000000000000000000000000000000000000000000000
0000000000000000000000000000000000000000000000000000000000000000
0000000000000000000000000000000000000000000000000000000000000000
5EC65EC75EC85ECB5ECC5ECD5ECE5ECF5ED05ED45ED55ED75ED85ED95EDA5EDC
5EDD5EDE5EDF5EE05EE15EE25EE35EE45EE55EE65EE75EE95EEB5EEC5EED5EEE
5EEF5EF05EF15EF25EF35EF55EF85EF95EFB5EFC5EFD5F055F065F075F095F0C
5F0D5F0E5F105F125F145F165F195F1A5F1C5F1D5F1E5F215F225F235F240000
5F285F2B5F2C5F2E5F305F325F335F345F355F365F375F385F3B5F3D5F3E5F3F
5F415F425F435F445F455F465F475F485F495F4A5F4B5F4C5F4D5F4E5F4F5F51
5F545F595F5A5F5B5F5C5F5E5F5F5F605F635F655F675F685F6B5F6E5F6F5F72
5F745F755F765F785F7A5F7D5F7E5F7F5F835F865F8D5F8E5F8F5F915F935F94
5F965F9A5F9B5F9D5F9E5F9F5FA05FA25FA35FA45FA55FA65FA75FA95FAB5FAC
5FAF5FB05FB15FB25FB35FB45FB65FB85FB95FBA5FBB5FBE5FBF5FC05FC15FC2
5FC75FC85FCA5FCB5FCE5FD35FD45FD55FDA5FDB5FDC5FDE5FDF5FE25FE35FE5
5FE65FE85FE95FEC5FEF5FF05FF25FF35FF45FF65FF75FF95FFA5FFC60070000
90
0000000000000000000000000000000000000000000000000000000000000000
0000000000000000000000000000000000000000000000000000000000000000
0000000000000000000000000000000000000000000000000000000000000000
0000000000000000000000000000000000000000000000000000000000000000
60086009600B600C60106011601360176018601A601E601F602260236024602C
602D602E603060316032603360346036603760386039603A603D603E60406044
60456046604760486049604A604C604E604F605160536054605660576058605B
605C605E605F6060606160656066606E60716072607460756077607E60800000
608160826085608660876088608A608B608E608F609060916093609560976098
6099609C609E60A160A260A460A560A760A960AA60AE60B060B360B560B660B7
60B960BA60BD60BE60BF60C060C160C260C360C460C760C860C960CC60CD60CE
60CF60D060D260D360D460D660D760D960DB60DE60E160E260E360E460E560EA
60F160F260F560F760F860FB60FC60FD60FE60FF61026103610461056107610A
610B610C611061116112611361146116611761186119611B611C611D611E6121
6122612561286129612A612C612D612E612F6130613161326133613461356136
613761386139613A613B613C613D613E61406141614261436144614561460000
91
0000000000000000000000000000000000000000000000000000000000000000
0000000000000000000000000000000000000000000000000000000000000000
0000000000000000000000000000000000000000000000000000000000000000
0000000000000000000000000000000000000000000000000000000000000000
61476149614B614D614F61506152615361546156615761586159615A615B615C
615E615F6160616161636164616561666169616A616B616C616D616E616F6171
617261736174617661786179617A617B617C617D617E617F6180618161826183
618461856186618761886189618A618C618D618F619061916192619361950000
6196619761986199619A619B619C619E619F61A061A161A261A361A461A561A6
61AA61AB61AD61AE61AF61B061B161B261B361B461B561B661B861B961BA61BB
61BC61BD61BF61C061C161C361C461C561C661C761C961CC61CD61CE61CF61D0
61D361D561D661D761D861D961DA61DB61DC61DD61DE61DF61E061E161E261E3
61E461E561E761E861E961EA61EB61EC61ED61EE61EF61F061F161F261F361F4
61F661F761F861F961FA61FB61FC61FD61FE6200620162026203620462056207
6209621362146219621C621D621E622062236226622762286229622B622D622F
6230623162326235623662386239623A623B623C6242624462456246624A0000
92
0000000000000000000000000000000000000000000000000000000000000000
0000000000000000000000000000000000000000000000000000000000000000
0000000000000000000000000000000000000000000000000000000000000000
0000000000000000000000000000000000000000000000000000000000000000
624F62506255625662576259625A625C625D625E625F62606261626262646265
6268627162726274627562776278627A627B627D628162826283628562866287
6288628B628C628D628E628F629062946299629C629D629E62A362A662A762A9
62AA62AD62AE62AF62B062B262B362B462B662B762B862BA62BE62C062C10000
62C362CB62CF62D162D562DD62DE62E062E162E462EA62EB62F062F262F562F8
62F962FA62FB63006303630463056306630A630B630C630D630F631063126313
63146315631763186319631C632663276329632C632D632E6330633163336334
6335633663376338633B633C633E633F63406341634463476348634A63516352
635363546356635763586359635A635B635C635D63606364636563666368636A
636B636C636F6370637263736374637563786379637C637D637E637F63816383
638463856386638B638D639163936394639563976399639A639B639C639D639E
639F63A163A463A663AB63AF63B163B263B563B663B963BB63BD63BF63C00000
93
0000000000000000000000000000000000000000000000000000000000000000
0000000000000000000000000000000000000000000000000000000000000000
0000000000000000000000000000000000000000000000000000000000000000
0000000000000000000000000000000000000000000000000000000000000000
63C163C263C363C563C763C863CA63CB63CC63D163D363D463D563D763D863D9
63DA63DB63DC63DD63DF63E263E463E563E663E763E863EB63EC63EE63EF63F0
63F163F363F563F763F963FA63FB63FC63FE640364046406640764086409640A
640D640E6411641264156416641764186419641A641D641F6422642364240000
6425642764286429642B642E642F643064316432643364356436643764386439
643B643C643E6440644264436449644B644C644D644E644F6450645164536455
645664576459645A645B645C645D645F64606461646264636464646564666468
646A646B646C646E646F64706471647264736474647564766477647B647C647D
647E647F648064816483648664886489648A648B648C648D648E648F64906493
649464976498649A649B649C649D649F64A064A164A264A364A564A664A764A8
64AA64AB64AF64B164B264B364B464B664B964BB64BD64BE64BF64C164C364C4
64C664C764C864C964CA64CB64CC64CF64D164D364D464D564D664D964DA0000
94
0000000000000000000000000000000000000000000000000000000000000000
0000000000000000000000000000000000000000000000000000000000000000
0000000000000000000000000000000000000000000000000000000000000000
0000000000000000000000000000000000000000000000000000000000000000
64DB64DC64DD64DF64E064E164E364E564E764E864E964EA64EB64EC64ED64EE
64EF64F064F164F264F364F464F564F664F764F864F964FA64FB64FC64FD64FE
64FF65016502650365046505650665076508650A650B650C650D650E650F6510
6511651365146515651665176519651A651B651C651D651E651F652065210000
6522652365246526652765286529652A652C652D65306531653265336537653A
653C653D6540654165426543654465466547654A654B654D654E655065526553
655465576558655A655C655F6560656165646565656765686569656A656D656E
656F657165736575657665786579657A657B657C657D657E657F658065816582
658365846585658665886589658A658D658E658F65926594659565966598659A
659D659E65A065A265A365A665A865AA65AC65AE65B165B265B365B465B565B6
65B765B865BA65BB65BE65BF65C065C265C765C865C965CA65CD65D065D165D3
65D465D565D865D965DA65DB65DC65DD65DE65DF65E165E365E465EA65EB0000
95
0000000000000000000000000000000000000000000000000000000000000000
0000000000000000000000000000000000000000000000000000000000000000
0000000000000000000000000000000000000000000000000000000000000000
0000000000000000000000000000000000000000000000000000000000000000
65F265F365F465F565F865F965FB65FC65FD65FE65FF66016604660566076608
6609660B660D661066116612661666176618661A661B661C661E662166226623
662466266629662A662B662C662E663066326633663766386639663A663B663D
663F66406642664466456646664766486649664A664D664E6650665166580000
6659665B665C665D665E666066626663666566676669666A666B666C666D6671
66726673667566786679667B667C667D667F6680668166836685668666886689
668A668B668D668E668F6690669266936694669566986699669A669B669C669E
669F66A066A166A266A366A466A566A666A966AA66AB66AC66AD66AF66B066B1
66B266B366B566B666B766B866BA66BB66BC66BD66BF66C066C166C266C366C4
66C566C666C766C866C966CA66CB66CC66CD66CE66CF66D066D166D266D366D4
66D566D666D766D866DA66DE66DF66E066E166E266E366E466E566E766E866EA
66EB66EC66ED66EE66EF66F166F566F666F866FA66FB66FD6701670267030000
96
0000000000000000000000000000000000000000000000000000000000000000
0000000000000000000000000000000000000000000000000000000000000000
0000000000000000000000000000000000000000000000000000000000000000
0000000000000000000000000000000000000000000000000000000000000000
6704670567066707670C670E670F671167126713671667186719671A671C671E
67206721672267236724672567276729672E6730673267336736673767386739
673B673C673E673F6741674467456747674A674B674D67526754675567576758
6759675A675B675D67626763676467666767676B676C676E6771677467760000
67786779677A677B677D678067826783678567866788678A678C678D678E678F
679167926793679467966799679B679F67A067A167A467A667A967AC67AE67B1
67B267B467B967BA67BB67BC67BD67BE67BF67C067C267C567C667C767C867C9
67CA67CB67CC67CD67CE67D567D667D767DB67DF67E167E367E467E667E767E8
67EA67EB67ED67EE67F267F567F667F767F867F967FA67FB67FC67FE68016802
680368046806680D681068126814681568186819681A681B681C681E681F6820
6822682368246825682668276828682B682C682D682E682F6830683168346835
6836683A683B683F6847684B684D684F68526856685768586859685A685B0000
97
0000000000000000000000000000000000000000000000000000000000000000
0000000000000000000000000000000000000000000000000000000000000000
0000000000000000000000000000000000000000000000000000000000000000
0000000000000000000000000000000000000000000000000000000000000000
685C685D685E685F686A686C686D686E686F6870687168726873687568786879
687A687B687C687D687E687F688068826884688768886889688A688B688C688D
688E68906891689268946895689668986899689A689B689C689D689E689F68A0
68A168A368A468A568A968AA68AB68AC68AE68B168B268B468B668B768B80000
68B968BA68BB68BC68BD68BE68BF68C168C368C468C568C668C768C868CA68CC
68CE68CF68D068D168D368D468D668D768D968DB68DC68DD68DE68DF68E168E2
68E468E568E668E768E868E968EA68EB68EC68ED68EF68F268F368F468F668F7
68F868FB68FD68FE68FF69006902690369046906690769086909690A690C690F
69116913691469156916691769186919691A691B691C691D691E692169226923
69256926692769286929692A692B692C692E692F693169326933693569366937
6938693A693B693C693E694069416943694469456946694769486949694A694B
694C694D694E694F69506951695269536955695669586959695B695C695F0000
98
0000000000000000000000000000000000000000000000000000000000000000
0000000000000000000000000000000000000000000000000000000000000000
0000000000000000000000000000000000000000000000000000000000000000
0000000000000000000000000000000000000000000000000000000000000000
6961696269646965696769686969696A696C696D696F69706972697369746975
6976697A697B697D697E697F698169836985698A698B698C698E698F69906991
69926993699669976999699A699D699E699F69A069A169A269A369A469A569A6
69A969AA69AC69AE69AF69B069B269B369B569B669B869B969BA69BC69BD0000
69BE69BF69C069C269C369C469C569C669C769C869C969CB69CD69CF69D169D2
69D369D569D669D769D869D969DA69DC69DD69DE69E169E269E369E469E569E6
69E769E869E969EA69EB69EC69EE69EF69F069F169F369F469F569F669F769F8
69F969FA69FB69FC69FE6A006A016A026A036A046A056A066A076A086A096A0B
6A0C6A0D6A0E6A0F6A106A116A126A136A146A156A166A196A1A6A1B6A1C6A1D
6A1E6A206A226A236A246A256A266A276A296A2B6A2C6A2D6A2E6A306A326A33
6A346A366A376A386A396A3A6A3B6A3C6A3F6A406A416A426A436A456A466A48
6A496A4A6A4B6A4C6A4D6A4E6A4F6A516A526A536A546A556A566A576A5A0000
99
0000000000000000000000000000000000000000000000000000000000000000
0000000000000000000000000000000000000000000000000000000000000000
0000000000000000000000000000000000000000000000000000000000000000
0000000000000000000000000000000000000000000000000000000000000000
6A5C6A5D6A5E6A5F6A606A626A636A646A666A676A686A696A6A6A6B6A6C6A6D
6A6E6A6F6A706A726A736A746A756A766A776A786A7A6A7B6A7D6A7E6A7F6A81
6A826A836A856A866A876A886A896A8A6A8B6A8C6A8D6A8F6A926A936A946A95
6A966A986A996A9A6A9B6A9C6A9D6A9E6A9F6AA16AA26AA36AA46AA56AA60000
6AA76AA86AAA6AAD6AAE6AAF6AB06AB16AB26AB36AB46AB56AB66AB76AB86AB9
6ABA6ABB6ABC6ABD6ABE6ABF6AC06AC16AC26AC36AC46AC56AC66AC76AC86AC9
6ACA6ACB6ACC6ACD6ACE6ACF6AD06AD16AD26AD36AD46AD56AD66AD76AD86AD9
6ADA6ADB6ADC6ADD6ADE6ADF6AE06AE16AE26AE36AE46AE56AE66AE76AE86AE9
6AEA6AEB6AEC6AED6AEE6AEF6AF06AF16AF26AF36AF46AF56AF66AF76AF86AF9
6AFA6AFB6AFC6AFD6AFE6AFF6B006B016B026B036B046B056B066B076B086B09
6B0A6B0B6B0C6B0D6B0E6B0F6B106B116B126B136B146B156B166B176B186B19
6B1A6B1B6B1C6B1D6B1E6B1F6B256B266B286B296B2A6B2B6B2C6B2D6B2E0000
9A
0000000000000000000000000000000000000000000000000000000000000000
0000000000000000000000000000000000000000000000000000000000000000
0000000000000000000000000000000000000000000000000000000000000000
0000000000000000000000000000000000000000000000000000000000000000
6B2F6B306B316B336B346B356B366B386B3B6B3C6B3D6B3F6B406B416B426B44
6B456B486B4A6B4B6B4D6B4E6B4F6B506B516B526B536B546B556B566B576B58
6B5A6B5B6B5C6B5D6B5E6B5F6B606B616B686B696B6B6B6C6B6D6B6E6B6F6B70
6B716B726B736B746B756B766B776B786B7A6B7D6B7E6B7F6B806B856B880000
6B8C6B8E6B8F6B906B916B946B956B976B986B996B9C6B9D6B9E6B9F6BA06BA2
6BA36BA46BA56BA66BA76BA86BA96BAB6BAC6BAD6BAE6BAF6BB06BB16BB26BB6
6BB86BB96BBA6BBB6BBC6BBD6BBE6BC06BC36BC46BC66BC76BC86BC96BCA6BCC
6BCE6BD06BD16BD86BDA6BDC6BDD6BDE6BDF6BE06BE26BE36BE46BE56BE66BE7
6BE86BE96BEC6BED6BEE6BF06BF16BF26BF46BF66BF76BF86BFA6BFB6BFC6BFE
6BFF6C006C016C026C036C046C086C096C0A6C0B6C0C6C0E6C126C176C1C6C1D
6C1E6C206C236C256C2B6C2C6C2D6C316C336C366C376C396C3A6C3B6C3C6C3E
6C3F6C436C446C456C486C4B6C4C6C4D6C4E6C4F6C516C526C536C566C580000
9B
0000000000000000000000000000000000000000000000000000000000000000
0000000000000000000000000000000000000000000000000000000000000000
0000000000000000000000000000000000000000000000000000000000000000
0000000000000000000000000000000000000000000000000000000000000000
6C596C5A6C626C636C656C666C676C6B6C6C6C6D6C6E6C6F6C716C736C756C77
6C786C7A6C7B6C7C6C7F6C806C846C876C8A6C8B6C8D6C8E6C916C926C956C96
6C976C986C9A6C9C6C9D6C9E6CA06CA26CA86CAC6CAF6CB06CB46CB56CB66CB7
6CBA6CC06CC16CC26CC36CC66CC76CC86CCB6CCD6CCE6CCF6CD16CD26CD80000
6CD96CDA6CDC6CDD6CDF6CE46CE66CE76CE96CEC6CED6CF26CF46CF96CFF6D00
6D026D036D056D066D086D096D0A6D0D6D0F6D106D116D136D146D156D166D18
6D1C6D1D6D1F6D206D216D226D236D246D266D286D296D2C6D2D6D2F6D306D34
6D366D376D386D3A6D3F6D406D426D446D496D4C6D506D556D566D576D586D5B
6D5D6D5F6D616D626D646D656D676D686D6B6D6C6D6D6D706D716D726D736D75
6D766D796D7A6D7B6D7D6D7E6D7F6D806D816D836D846D866D876D8A6D8B6D8D
6D8F6D906D926D966D976D986D996D9A6D9C6DA26DA56DAC6DAD6DB06DB16DB3
6DB46DB66DB76DB96DBA6DBB6DBC6DBD6DBE6DC16DC26DC36DC86DC96DCA0000
9C
0000000000000000000000000000000000000000000000000000000000000000
0000000000000000000000000000000000000000000000000000000000000000
0000000000000000000000000000000000000000000000000000000000000000
0000000000000000000000000000000000000000000000000000000000000000
6DCD6DCE6DCF6DD06DD26DD36DD46DD56DD76DDA6DDB6DDC6DDF6DE26DE36DE5
6DE76DE86DE96DEA6DED6DEF6DF06DF26DF46DF56DF66DF86DFA6DFD6DFE6DFF
6E006E016E026E036E046E066E076E086E096E0B6E0F6E126E136E156E186E19
6E1B6E1C6E1E6E1F6E226E266E276E286E2A6E2C6E2E6E306E316E336E350000
6E366E376E396E3B6E3C6E3D6E3E6E3F6E406E416E426E456E466E476E486E49
6E4A6E4B6E4C6E4F6E506E516E526E556E576E596E5A6E5C6E5D6E5E6E606E61
6E626E636E646E656E666E676E686E696E6A6E6C6E6D6E6F6E706E716E726E73
6E746E756E766E776E786E796E7A6E7B6E7C6E7D6E806E816E826E846E876E88
6E8A6E8B6E8C6E8D6E8E6E916E926E936E946E956E966E976E996E9A6E9B6E9D
6E9E6EA06EA16EA36EA46EA66EA86EA96EAB6EAC6EAD6EAE6EB06EB36EB56EB8
6EB96EBC6EBE6EBF6EC06EC36EC46EC56EC66EC86EC96ECA6ECC6ECD6ECE6ED0
6ED26ED66ED86ED96EDB6EDC6EDD6EE36EE76EEA6EEB6EEC6EED6EEE6EEF0000
9D
0000000000000000000000000000000000000000000000000000000000000000
0000000000000000000000000000000000000000000000000000000000000000
0000000000000000000000000000000000000000000000000000000000000000
0000000000000000000000000000000000000000000000000000000000000000
6EF06EF16EF26EF36EF56EF66EF76EF86EFA6EFB6EFC6EFD6EFE6EFF6F006F01
6F036F046F056F076F086F0A6F0B6F0C6F0D6F0E6F106F116F126F166F176F18
6F196F1A6F1B6F1C6F1D6F1E6F1F6F216F226F236F256F266F276F286F2C6F2E
6F306F326F346F356F376F386F396F3A6F3B6F3C6F3D6F3F6F406F416F420000
6F436F446F456F486F496F4A6F4C6F4E6F4F6F506F516F526F536F546F556F56
6F576F596F5A6F5B6F5D6F5F6F606F616F636F646F656F676F686F696F6A6F6B
6F6C6F6F6F706F716F736F756F766F776F796F7B6F7D6F7E6F7F6F806F816F82
6F836F856F866F876F8A6F8B6F8F6F906F916F926F936F946F956F966F976F98
6F996F9A6F9B6F9D6F9E6F9F6FA06FA26FA36FA46FA56FA66FA86FA96FAA6FAB
6FAC6FAD6FAE6FAF6FB06FB16FB26FB46FB56FB76FB86FBA6FBB6FBC6FBD6FBE
6FBF6FC16FC36FC46FC56FC66FC76FC86FCA6FCB6FCC6FCD6FCE6FCF6FD06FD3
6FD46FD56FD66FD76FD86FD96FDA6FDB6FDC6FDD6FDF6FE26FE36FE46FE50000
9E
0000000000000000000000000000000000000000000000000000000000000000
0000000000000000000000000000000000000000000000000000000000000000
0000000000000000000000000000000000000000000000000000000000000000
0000000000000000000000000000000000000000000000000000000000000000
6FE66FE76FE86FE96FEA6FEB6FEC6FED6FF06FF16FF26FF36FF46FF56FF66FF7
6FF86FF96FFA6FFB6FFC6FFD6FFE6FFF70007001700270037004700570067007
70087009700A700B700C700D700E700F70107012701370147015701670177018
7019701C701D701E701F702070217022702470257026702770287029702A0000
702B702C702D702E702F70307031703270337034703670377038703A703B703C
703D703E703F7040704170427043704470457046704770487049704A704B704D
704E7050705170527053705470557056705770587059705A705B705C705D705F
7060706170627063706470657066706770687069706A706E7071707270737074
70777079707A707B707D7081708270837084708670877088708B708C708D708F
70907091709370977098709A709B709E709F70A070A170A270A370A470A570A6
70A770A870A970AA70B070B270B470B570B670BA70BE70BF70C470C570C670C7
70C970CB70CC70CD70CE70CF70D070D170D270D370D470D570D670D770DA0000
9F
0000000000000000000000000000000000000000000000000000000000000000
0000000000000000000000000000000000000000000000000000000000000000
0000000000000000000000000000000000000000000000000000000000000000
0000000000000000000000000000000000000000000000000000000000000000
70DC70DD70DE70E070E170E270E370E570EA70EE70F070F170F270F370F470F5
70F670F870FA70FB70FC70FE70FF710071017102710371047105710671077108
710B710C710D710E710F7111711271147117711B711C711D711E711F71207121
7122712371247125712771287129712A712B712C712D712E7132713371340000
7135713771387139713A713B713C713D713E713F714071417142714371447146
714771487149714B714D714F7150715171527153715471557156715771587159
715A715B715D715F716071617162716371657169716A716B716C716D716F7170
717171747175717671777179717B717C717E717F718071817182718371857186
718771887189718B718C718D718E7190719171927193719571967197719A719B
719C719D719E71A171A271A371A471A571A671A771A971AA71AB71AD71AE71AF
71B071B171B271B471B671B771B871BA71BB71BC71BD71BE71BF71C071C171C2
71C471C571C671C771C871C971CA71CB71CC71CD71CF71D071D171D271D30000
A0
0000000000000000000000000000000000000000000000000000000000000000
0000000000000000000000000000000000000000000000000000000000000000
0000000000000000000000000000000000000000000000000000000000000000
0000000000000000000000000000000000000000000000000000000000000000
71D671D771D871D971DA71DB71DC71DD71DE71DF71E171E271E371E471E671E8
71E971EA71EB71EC71ED71EF71F071F171F271F371F471F571F671F771F871FA
71FB71FC71FD71FE71FF720072017202720372047205720772087209720A720B
720C720D720E720F7210721172127213721472157216721772187219721A0000
721B721C721E721F722072217222722372247225722672277229722B722D722E
722F723272337234723A723C723E72407241724272437244724572467249724A
724B724E724F7250725172537254725572577258725A725C725E726072637264
72657268726A726B726C726D7270727172737274727672777278727B727C727D
7282728372857286728772887289728C728E7290729172937294729572967297
72987299729A729B729C729D729E72A072A172A272A372A472A572A672A772A8
72A972AA72AB72AE72B172B272B372B572BA72BB72BC72BD72BE72BF72C072C5
72C672C772C972CA72CB72CC72CF72D172D372D472D572D672D872DA72DB0000
A1
0000000000000000000000000000000000000000000000000000000000000000
0000000000000000000000000000000000000000000000000000000000000000
0000000000000000000000000000000000000000000000000000000000000000
0000000000000000000000000000000000000000000000000000000000000000
0000000000000000000000000000000000000000000000000000000000000000
0000000000000000000000000000000000000000000000000000000000000000
0000000000000000000000000000000000000000000000000000000000000000
0000000000000000000000000000000000000000000000000000000000000000
0000000000000000000000000000000000000000000000000000000000000000
0000000000000000000000000000000000000000000000000000000000000000
000030003001300200B702C902C700A8300330052014FF5E2016202620182019
201C201D3014301530083009300A300B300C300D300E300F3016301730103011
00B100D700F72236222722282211220F222A222922082237221A22A522252220
23122299222B222E2261224C2248223D221D2260226E226F22642265221E2235
22342642264000B0203220332103FF0400A4FFE0FFE1203000A7211626062605
25CB25CF25CE25C725C625A125A025B325B2203B219221902191219330130000
A2
0000000000000000000000000000000000000000000000000000000000000000
0000000000000000000000000000000000000000000000000000000000000000
0000000000000000000000000000000000000000000000000000000000000000
0000000000000000000000000000000000000000000000000000000000000000
0000000000000000000000000000000000000000000000000000000000000000
0000000000000000000000000000000000000000000000000000000000000000
0000000000000000000000000000000000000000000000000000000000000000
0000000000000000000000000000000000000000000000000000000000000000
0000000000000000000000000000000000000000000000000000000000000000
0000000000000000000000000000000000000000000000000000000000000000
0000217021712172217321742175217621772178217900000000000000000000
000024882489248A248B248C248D248E248F2490249124922493249424952496
249724982499249A249B247424752476247724782479247A247B247C247D247E
247F248024812482248324842485248624872460246124622463246424652466
2467246824690000000032203221322232233224322532263227322832290000
00002160216121622163216421652166216721682169216A216B000000000000
A3
0000000000000000000000000000000000000000000000000000000000000000
0000000000000000000000000000000000000000000000000000000000000000
0000000000000000000000000000000000000000000000000000000000000000
0000000000000000000000000000000000000000000000000000000000000000
0000000000000000000000000000000000000000000000000000000000000000
0000000000000000000000000000000000000000000000000000000000000000
0000000000000000000000000000000000000000000000000000000000000000
0000000000000000000000000000000000000000000000000000000000000000
0000000000000000000000000000000000000000000000000000000000000000
0000000000000000000000000000000000000000000000000000000000000000
0000FF01FF02FF03FFE5FF05FF06FF07FF08FF09FF0AFF0BFF0CFF0DFF0EFF0F
FF10FF11FF12FF13FF14FF15FF16FF17FF18FF19FF1AFF1BFF1CFF1DFF1EFF1F
FF20FF21FF22FF23FF24FF25FF26FF27FF28FF29FF2AFF2BFF2CFF2DFF2EFF2F
FF30FF31FF32FF33FF34FF35FF36FF37FF38FF39FF3AFF3BFF3CFF3DFF3EFF3F
FF40FF41FF42FF43FF44FF45FF46FF47FF48FF49FF4AFF4BFF4CFF4DFF4EFF4F
FF50FF51FF52FF53FF54FF55FF56FF57FF58FF59FF5AFF5BFF5CFF5DFFE30000
A4
0000000000000000000000000000000000000000000000000000000000000000
0000000000000000000000000000000000000000000000000000000000000000
0000000000000000000000000000000000000000000000000000000000000000
0000000000000000000000000000000000000000000000000000000000000000
0000000000000000000000000000000000000000000000000000000000000000
0000000000000000000000000000000000000000000000000000000000000000
0000000000000000000000000000000000000000000000000000000000000000
0000000000000000000000000000000000000000000000000000000000000000
0000000000000000000000000000000000000000000000000000000000000000
0000000000000000000000000000000000000000000000000000000000000000
0000304130423043304430453046304730483049304A304B304C304D304E304F
3050305130523053305430553056305730583059305A305B305C305D305E305F
3060306130623063306430653066306730683069306A306B306C306D306E306F
3070307130723073307430753076307730783079307A307B307C307D307E307F
3080308130823083308430853086308730883089308A308B308C308D308E308F
3090309130923093000000000000000000000000000000000000000000000000
A5
0000000000000000000000000000000000000000000000000000000000000000
0000000000000000000000000000000000000000000000000000000000000000
0000000000000000000000000000000000000000000000000000000000000000
0000000000000000000000000000000000000000000000000000000000000000
0000000000000000000000000000000000000000000000000000000000000000
0000000000000000000000000000000000000000000000000000000000000000
0000000000000000000000000000000000000000000000000000000000000000
0000000000000000000000000000000000000000000000000000000000000000
0000000000000000000000000000000000000000000000000000000000000000
0000000000000000000000000000000000000000000000000000000000000000
000030A130A230A330A430A530A630A730A830A930AA30AB30AC30AD30AE30AF
30B030B130B230B330B430B530B630B730B830B930BA30BB30BC30BD30BE30BF
30C030C130C230C330C430C530C630C730C830C930CA30CB30CC30CD30CE30CF
30D030D130D230D330D430D530D630D730D830D930DA30DB30DC30DD30DE30DF
30E030E130E230E330E430E530E630E730E830E930EA30EB30EC30ED30EE30EF
30F030F130F230F330F430F530F6000000000000000000000000000000000000
A6
0000000000000000000000000000000000000000000000000000000000000000
0000000000000000000000000000000000000000000000000000000000000000
0000000000000000000000000000000000000000000000000000000000000000
0000000000000000000000000000000000000000000000000000000000000000
0000000000000000000000000000000000000000000000000000000000000000
0000000000000000000000000000000000000000000000000000000000000000
0000000000000000000000000000000000000000000000000000000000000000
0000000000000000000000000000000000000000000000000000000000000000
0000000000000000000000000000000000000000000000000000000000000000
0000000000000000000000000000000000000000000000000000000000000000
0000039103920393039403950396039703980399039A039B039C039D039E039F
03A003A103A303A403A503A603A703A803A90000000000000000000000000000
000003B103B203B303B403B503B603B703B803B903BA03BB03BC03BD03BE03BF
03C003C103C303C403C503C603C703C803C90000000000000000000000000000
FE35FE36FE39FE3AFE3FFE40FE3DFE3EFE41FE42FE43FE4400000000FE3BFE3C
FE37FE38FE310000FE33FE340000000000000000000000000000000000000000
A7
0000000000000000000000000000000000000000000000000000000000000000
0000000000000000000000000000000000000000000000000000000000000000
0000000000000000000000000000000000000000000000000000000000000000
0000000000000000000000000000000000000000000000000000000000000000
0000000000000000000000000000000000000000000000000000000000000000
0000000000000000000000000000000000000000000000000000000000000000
0000000000000000000000000000000000000000000000000000000000000000
0000000000000000000000000000000000000000000000000000000000000000
0000000000000000000000000000000000000000000000000000000000000000
0000000000000000000000000000000000000000000000000000000000000000
000004100411041204130414041504010416041704180419041A041B041C041D
041E041F0420042104220423042404250426042704280429042A042B042C042D
042E042F00000000000000000000000000000000000000000000000000000000
000004300431043204330434043504510436043704380439043A043B043C043D
043E043F0440044104420443044404450446044704480449044A044B044C044D
044E044F00000000000000000000000000000000000000000000000000000000
A8
0000000000000000000000000000000000000000000000000000000000000000
0000000000000000000000000000000000000000000000000000000000000000
0000000000000000000000000000000000000000000000000000000000000000
0000000000000000000000000000000000000000000000000000000000000000
02CA02CB02D920132015202520352105210921962197219821992215221F2223
22522266226722BF2550255125522553255425552556255725582559255A255B
255C255D255E255F2560256125622563256425652566256725682569256A256B
256C256D256E256F257025712572257325812582258325842585258625870000
25882589258A258B258C258D258E258F25932594259525BC25BD25E225E325E4
25E5260922953012301D301E0000000000000000000000000000000000000000
0000010100E101CE00E0011300E9011B00E8012B00ED01D000EC014D00F301D2
00F2016B00FA01D400F901D601D801DA01DC00FC00EA02510000014401480000
0261000000000000000031053106310731083109310A310B310C310D310E310F
3110311131123113311431153116311731183119311A311B311C311D311E311F
3120312131223123312431253126312731283129000000000000000000000000
0000000000000000000000000000000000000000000000000000000000000000
A9
0000000000000000000000000000000000000000000000000000000000000000
0000000000000000000000000000000000000000000000000000000000000000
0000000000000000000000000000000000000000000000000000000000000000
0000000000000000000000000000000000000000000000000000000000000000
30213022302330243025302630273028302932A3338E338F339C339D339E33A1
33C433CE33D133D233D5FE30FFE2FFE400002121323100002010000000000000
30FC309B309C30FD30FE3006309D309EFE49FE4AFE4BFE4CFE4DFE4EFE4FFE50
FE51FE52FE54FE55FE56FE57FE59FE5AFE5BFE5CFE5DFE5EFE5FFE60FE610000
FE62FE63FE64FE65FE66FE68FE69FE6AFE6B0000000000000000000000000000
0000000000000000000000003007000000000000000000000000000000000000
00000000000000002500250125022503250425052506250725082509250A250B
250C250D250E250F2510251125122513251425152516251725182519251A251B
251C251D251E251F2520252125222523252425252526252725282529252A252B
252C252D252E252F2530253125322533253425352536253725382539253A253B
253C253D253E253F2540254125422543254425452546254725482549254A254B
0000000000000000000000000000000000000000000000000000000000000000
AA
0000000000000000000000000000000000000000000000000000000000000000
0000000000000000000000000000000000000000000000000000000000000000
0000000000000000000000000000000000000000000000000000000000000000
0000000000000000000000000000000000000000000000000000000000000000
72DC72DD72DF72E272E372E472E572E672E772EA72EB72F572F672F972FD72FE
72FF73007302730473057306730773087309730B730C730D730F731073117312
731473187319731A731F732073237324732673277328732D732F733073327333
73357336733A733B733C733D7340734173427343734473457346734773480000
7349734A734B734C734E734F7351735373547355735673587359735A735B735C
735D735E735F736173627363736473657366736773687369736A736B736E7370
7371000000000000000000000000000000000000000000000000000000000000
0000000000000000000000000000000000000000000000000000000000000000
0000000000000000000000000000000000000000000000000000000000000000
0000000000000000000000000000000000000000000000000000000000000000
0000000000000000000000000000000000000000000000000000000000000000
0000000000000000000000000000000000000000000000000000000000000000
AB
0000000000000000000000000000000000000000000000000000000000000000
0000000000000000000000000000000000000000000000000000000000000000
0000000000000000000000000000000000000000000000000000000000000000
0000000000000000000000000000000000000000000000000000000000000000
73727373737473757376737773787379737A737B737C737D737F738073817382
7383738573867388738A738C738D738F73907392739373947395739773987399
739A739C739D739E73A073A173A373A473A573A673A773A873AA73AC73AD73B1
73B473B573B673B873B973BC73BD73BE73BF73C173C373C473C573C673C70000
73CB73CC73CE73D273D373D473D573D673D773D873DA73DB73DC73DD73DF73E1
73E273E373E473E673E873EA73EB73EC73EE73EF73F073F173F373F473F573F6
73F7000000000000000000000000000000000000000000000000000000000000
0000000000000000000000000000000000000000000000000000000000000000
0000000000000000000000000000000000000000000000000000000000000000
0000000000000000000000000000000000000000000000000000000000000000
0000000000000000000000000000000000000000000000000000000000000000
0000000000000000000000000000000000000000000000000000000000000000
AC
0000000000000000000000000000000000000000000000000000000000000000
0000000000000000000000000000000000000000000000000000000000000000
0000000000000000000000000000000000000000000000000000000000000000
0000000000000000000000000000000000000000000000000000000000000000
73F873F973FA73FB73FC73FD73FE73FF740074017402740474077408740B740C
740D740E741174127413741474157416741774187419741C741D741E741F7420
74217423742474277429742B742D742F74317432743774387439743A743B743D
743E743F744074427443744474457446744774487449744A744B744C744D0000
744E744F7450745174527453745474567458745D746074617462746374647465
7466746774687469746A746B746C746E746F7471747274737474747574787479
747A000000000000000000000000000000000000000000000000000000000000
0000000000000000000000000000000000000000000000000000000000000000
0000000000000000000000000000000000000000000000000000000000000000
0000000000000000000000000000000000000000000000000000000000000000
0000000000000000000000000000000000000000000000000000000000000000
0000000000000000000000000000000000000000000000000000000000000000
AD
0000000000000000000000000000000000000000000000000000000000000000
0000000000000000000000000000000000000000000000000000000000000000
0000000000000000000000000000000000000000000000000000000000000000
0000000000000000000000000000000000000000000000000000000000000000
747B747C747D747F748274847485748674887489748A748C748D748F74917492
7493749474957496749774987499749A749B749D749F74A074A174A274A374A4
74A574A674AA74AB74AC74AD74AE74AF74B074B174B274B374B474B574B674B7
74B874B974BB74BC74BD74BE74BF74C074C174C274C374C474C574C674C70000
74C874C974CA74CB74CC74CD74CE74CF74D074D174D374D474D574D674D774D8
74D974DA74DB74DD74DF74E174E574E774E874E974EA74EB74EC74ED74F074F1
74F2000000000000000000000000000000000000000000000000000000000000
0000000000000000000000000000000000000000000000000000000000000000
0000000000000000000000000000000000000000000000000000000000000000
0000000000000000000000000000000000000000000000000000000000000000
0000000000000000000000000000000000000000000000000000000000000000
0000000000000000000000000000000000000000000000000000000000000000
AE
0000000000000000000000000000000000000000000000000000000000000000
0000000000000000000000000000000000000000000000000000000000000000
0000000000000000000000000000000000000000000000000000000000000000
0000000000000000000000000000000000000000000000000000000000000000
74F374F574F874F974FA74FB74FC74FD74FE7500750175027503750575067507
75087509750A750B750C750E751075127514751575167517751B751D751E7520
752175227523752475267527752A752E753475367539753C753D753F75417542
75437544754675477549754A754D755075517552755375557556755775580000
755D755E755F75607561756275637564756775687569756B756C756D756E756F
757075717573757575767577757A757B757C757D757E75807581758275847585
7587000000000000000000000000000000000000000000000000000000000000
0000000000000000000000000000000000000000000000000000000000000000
0000000000000000000000000000000000000000000000000000000000000000
0000000000000000000000000000000000000000000000000000000000000000
0000000000000000000000000000000000000000000000000000000000000000
0000000000000000000000000000000000000000000000000000000000000000
AF
0000000000000000000000000000000000000000000000000000000000000000
0000000000000000000000000000000000000000000000000000000000000000
0000000000000000000000000000000000000000000000000000000000000000
0000000000000000000000000000000000000000000000000000000000000000
75887589758A758C758D758E7590759375957598759B759C759E75A275A675A7
75A875A975AA75AD75B675B775BA75BB75BF75C075C175C675CB75CC75CE75CF
75D075D175D375D775D975DA75DC75DD75DF75E075E175E575E975EC75ED75EE
75EF75F275F375F575F675F775F875FA75FB75FD75FE76027604760676070000
76087609760B760D760E760F76117612761376147616761A761C761D761E7621
762376277628762C762E762F76317632763676377639763A763B763D76417642
7644000000000000000000000000000000000000000000000000000000000000
0000000000000000000000000000000000000000000000000000000000000000
0000000000000000000000000000000000000000000000000000000000000000
0000000000000000000000000000000000000000000000000000000000000000
0000000000000000000000000000000000000000000000000000000000000000
0000000000000000000000000000000000000000000000000000000000000000
B0
0000000000000000000000000000000000000000000000000000000000000000
0000000000000000000000000000000000000000000000000000000000000000
0000000000000000000000000000000000000000000000000000000000000000
0000000000000000000000000000000000000000000000000000000000000000
76457646764776487649764A764B764E764F7650765176527653765576577658
7659765A765B765D765F766076617662766476657666766776687669766A766C
766D766E767076717672767376747675767676777679767A767C767F76807681
768376857689768A768C768D768F769076927694769576977698769A769B0000
769C769D769E769F76A076A176A276A376A576A676A776A876A976AA76AB76AC
76AD76AF76B076B376B576B676B776B876B976BA76BB76BC76BD76BE76C076C1
76C3554A963F57C3632854CE550954C07691764C853C77EE827E788D72319698
978D6C285B894FFA630966975CB880FA684880AE660276CE51F9655671AC7FF1
888450B2596561CA6FB382AD634C625253ED54277B06516B75A45DF462D48DCB
9776628A8019575D97387F627238767D67CF767E64464F708D2562DC7A176591
73ED642C6273822C9881677F7248626E62CC4F3474E3534A529E7ECA90A65E2E
6886699C81807ED168D278C5868C9551508D8C2482DE80DE5305891252650000
B1
0000000000000000000000000000000000000000000000000000000000000000
0000000000000000000000000000000000000000000000000000000000000000
0000000000000000000000000000000000000000000000000000000000000000
0000000000000000000000000000000000000000000000000000000000000000
76C476C776C976CB76CC76D376D576D976DA76DC76DD76DE76E076E176E276E3
76E476E676E776E876E976EA76EB76EC76ED76F076F376F576F676F776FA76FB
76FD76FF77007702770377057706770A770C770E770F77107711771277137714
7715771677177718771B771C771D771E77217723772477257727772A772B0000
772C772E773077317732773377347739773B773D773E773F7742774477457746
77487749774A774B774C774D774E774F77527753775477557756775777587759
775C858496F94FDD582199715B9D62B162A566B48C799C8D7206676F789160B2
535153178F8880CC8D1D94A1500D72C8590760EB711988AB595482EF672C7B28
5D297EF7752D6CF58E668FF8903C9F3B6BD491197B145F7C78A784D6853D6BD5
6BD96BD65E015E8775F995ED655D5F0A5FC58F9F58C181C2907F965B97AD8FB9
7F168D2C62414FBF53D8535E8FA88FA98FAB904D68075F6A819888689CD6618B
522B762A5F6C658C6FD26EE85BBE6448517551B067C44E1979C9997C70B30000
B2
0000000000000000000000000000000000000000000000000000000000000000
0000000000000000000000000000000000000000000000000000000000000000
0000000000000000000000000000000000000000000000000000000000000000
0000000000000000000000000000000000000000000000000000000000000000
775D775E775F7760776477677769776A776D776E776F77707771777277737774
7775777677777778777A777B777C7781778277837786778777887789778A778B
778F77907793779477957796779777987799779A779B779C779D779E77A177A3
77A477A677A877AB77AD77AE77AF77B177B277B477B677B777B877B977BA0000
77BC77BE77C077C177C277C377C477C577C677C777C877C977CA77CB77CC77CE
77CF77D077D177D277D377D477D577D677D877D977DA77DD77DE77DF77E077E1
77E475C55E7673BB83E064AD62E894B56CE2535A52C3640F94C27B944F2F5E1B
82368116818A6E246CCA9A736355535C54FA886557E04E0D5E036B657C3F90E8
601664E6731C88C16750624D8D22776C8E2991C75F6983DC8521991053C28695
6B8B60ED60E8707F82CD82314ED36CA785CF64CD7CD969FD66F9834953957B56
4FA7518C6D4B5C428E6D63D253C9832C833667E578B4643D5BDF5C945DEE8BE7
62C667F48C7A640063BA8749998B8C177F2094F24EA7961098A4660C73160000
B3
0000000000000000000000000000000000000000000000000000000000000000
0000000000000000000000000000000000000000000000000000000000000000
0000000000000000000000000000000000000000000000000000000000000000
0000000000000000000000000000000000000000000000000000000000000000
77E677E877EA77EF77F077F177F277F477F577F777F977FA77FB77FC78037804
7805780678077808780A780B780E780F7810781378157819781B781E78207821
782278247828782A782B782E782F78317832783378357836783D783F78417842
78437844784678487849784A784B784D784F78517853785478587859785A0000
785B785C785E785F7860786178627863786478657866786778687869786F7870
78717872787378747875787678787879787A787B787D787E787F788078817882
7883573A5C1D5E38957F507F80A05382655E7545553150218D856284949E671D
56326F6E5DE2543570928F66626F64A463A35F7B6F8890F481E38FB05C186668
5FF16C8996488D81886C649179F057CE6A59621054484E587A0B60E96F848BDA
627F901E9A8B79E4540375F4630153196C608FDF5F1B9A70803B9F7F4F885C3A
8D647FC565A570BD514551B2866B5D075BA062BD916C75748E0C7A2061017B79
4EC77EF877854E1181ED521D51FA6A7153A88E87950496CF6EC19664695A0000
B4
0000000000000000000000000000000000000000000000000000000000000000
0000000000000000000000000000000000000000000000000000000000000000
0000000000000000000000000000000000000000000000000000000000000000
0000000000000000000000000000000000000000000000000000000000000000
7884788578867888788A788B788F789078927894789578967899789D789E78A0
78A278A478A678A878A978AA78AB78AC78AD78AE78AF78B578B678B778B878BA
78BB78BC78BD78BF78C078C278C378C478C678C778C878CC78CD78CE78CF78D1
78D278D378D678D778D878DA78DB78DC78DD78DE78DF78E078E178E278E30000
78E478E578E678E778E978EA78EB78ED78EE78EF78F078F178F378F578F678F8
78F978FB78FC78FD78FE78FF79007902790379047906790779087909790A790B
790C784050A877D7641089E6590463E35DDD7A7F693D4F20823955984E3275AE
7A975E625E8A95EF521B5439708A6376952457826625693F918755076DF37EAF
882262337EF075B5832878C196CC8F9E614874F78BCD6B64523A8D506B21806A
847156F153064ECE4E1B51D17C97918B7C074FC38E7F7BE17A9C64675D1450AC
810676017CB96DEC7FE067515B585BF878CB64AE641363AA632B9519642D8FBE
7B5476296253592754466B7950A362345E266B864EE38D37888B5F85902E0000
B5
0000000000000000000000000000000000000000000000000000000000000000
0000000000000000000000000000000000000000000000000000000000000000
0000000000000000000000000000000000000000000000000000000000000000
0000000000000000000000000000000000000000000000000000000000000000
790D790E790F791079117912791479157916791779187919791A791B791C791D
791F792079217922792379257926792779287929792A792B792C792D792E792F
793079317932793379357936793779387939793D793F79427943794479457947
794A794B794C794D794E794F7950795179527954795579587959796179630000
796479667969796A796B796C796E79707971797279737974797579767979797B
797C797D797E797F798279837986798779887989798B798C798D798E79907991
79926020803D62C54E39535590F863B880C665E66C2E4F4660EE6DE18BDE5F39
86CB5F536321515A83616863520063638E4850125C9B79775BFC52307A3B60BC
905376D75FB75F9776848E6C706F767B7B4977AA51F3909358244F4E6EF48FEA
654C7B1B72C46DA47FDF5AE162B55E95573084827B2C5E1D5F1F90127F1498A0
63826EC7789870B95178975B57AB75354F4375385E9760E659606DC06BBF7889
53FC96D551CB52016389540A94938C038DCC7239789F87768FED8C0D53E00000
B6
0000000000000000000000000000000000000000000000000000000000000000
0000000000000000000000000000000000000000000000000000000000000000
0000000000000000000000000000000000000000000000000000000000000000
0000000000000000000000000000000000000000000000000000000000000000
7993799479957996799779987999799B799C799D799E799F79A079A179A279A3
79A479A579A679A879A979AA79AB79AC79AD79AE79AF79B079B179B279B479B5
79B679B779B879BC79BF79C279C479C579C779C879CA79CC79CE79CF79D079D3
79D479D679D779D979DA79DB79DC79DD79DE79E079E179E279E579E879EA0000
79EC79EE79F179F279F379F479F579F679F779F979FA79FC79FE79FF7A017A04
7A057A077A087A097A0A7A0C7A0F7A107A117A127A137A157A167A187A197A1B
7A1C4E0176EF53EE948998769F0E952D5B9A8BA24E224E1C51AC846361C252A8
680B4F97606B51BB6D1E515C6296659796618C46901775D890FD77636BD2728A
72EC8BFB583577798D4C675C9540809A5EA66E2159927AEF77ED953B6BB565AD
7F0E58065151961F5BF958A954288E726566987F56E4949D76FE9041638754C6
591A593A579B8EB267358DFA8235524160F0581586FE5CE89E454FC4989D8BB9
5A2560765384627C904F9102997F6069800C513F80335C1499756D314E8C0000
B7
0000000000000000000000000000000000000000000000000000000000000000
0000000000000000000000000000000000000000000000000000000000000000
0000000000000000000000000000000000000000000000000000000000000000
0000000000000000000000000000000000000000000000000000000000000000
7A1D7A1F7A217A227A247A257A267A277A287A297A2A7A2B7A2C7A2D7A2E7A2F
7A307A317A327A347A357A367A387A3A7A3E7A407A417A427A437A447A457A47
7A487A497A4A7A4B7A4C7A4D7A4E7A4F7A507A527A537A547A557A567A587A59
7A5A7A5B7A5C7A5D7A5E7A5F7A607A617A627A637A647A657A667A677A680000
7A697A6A7A6B7A6C7A6D7A6E7A6F7A717A727A737A757A7B7A7C7A7D7A7E7A82
7A857A877A897A8A7A8B7A8C7A8E7A8F7A907A937A947A997A9A7A9B7A9E7AA1
7AA28D3053D17F5A7B4F4F104E4F96006CD573D085E95E06756A7FFB6A0A77FE
94927E4151E170E653CD8FD483038D2972AF996D6CDB574A82B365B980AA623F
963259A84EFF8BBF7EBA653E83F2975E556198DE80A5532A8BFD542080BA5E9F
6CB88D3982AC915A54296C1B52067EB7575F711A6C7E7C89594B4EFD5FFF6124
7CAA4E305C0167AB87025CF0950B98CE75AF70FD902251AF7F1D8BBD594951E4
4F5B5426592B657780A45B75627662C28F905E456C1F7B264F0F4FD8670D0000
B8
0000000000000000000000000000000000000000000000000000000000000000
0000000000000000000000000000000000000000000000000000000000000000
0000000000000000000000000000000000000000000000000000000000000000
0000000000000000000000000000000000000000000000000000000000000000
7AA37AA47AA77AA97AAA7AAB7AAE7AAF7AB07AB17AB27AB47AB57AB67AB77AB8
7AB97ABA7ABB7ABC7ABD7ABE7AC07AC17AC27AC37AC47AC57AC67AC77AC87AC9
7ACA7ACC7ACD7ACE7ACF7AD07AD17AD27AD37AD47AD57AD77AD87ADA7ADB7ADC
7ADD7AE17AE27AE47AE77AE87AE97AEA7AEB7AEC7AEE7AF07AF17AF27AF30000
7AF47AF57AF67AF77AF87AFB7AFC7AFE7B007B017B027B057B077B097B0C7B0D
7B0E7B107B127B137B167B177B187B1A7B1C7B1D7B1F7B217B227B237B277B29
7B2D6D6E6DAA798F88B15F17752B629A8F854FEF91DC65A7812F81515E9C8150
8D74526F89868D4B590D50854ED8961C723681798D1F5BCC8BA3964459877F1A
54905676560E8BE565396982949976D66E895E727518674667D17AFF809D8D76
611F79C665628D635188521A94A27F38809B7EB25C976E2F67607BD9768B9AD8
818F7F947CD5641E95507A3F544A54E56B4C640162089E3D80F3759952729769
845B683C86E49601969494EC4E2A54047ED968398DDF801566F45E9A7FB90000
B9
0000000000000000000000000000000000000000000000000000000000000000
0000000000000000000000000000000000000000000000000000000000000000
0000000000000000000000000000000000000000000000000000000000000000
0000000000000000000000000000000000000000000000000000000000000000
7B2F7B307B327B347B357B367B377B397B3B7B3D7B3F7B407B417B427B437B44
7B467B487B4A7B4D7B4E7B537B557B577B597B5C7B5E7B5F7B617B637B647B65
7B667B677B687B697B6A7B6B7B6C7B6D7B6F7B707B737B747B767B787B7A7B7C
7B7D7B7F7B817B827B837B847B867B877B887B897B8A7B8B7B8C7B8E7B8F0000
7B917B927B937B967B987B997B9A7B9B7B9E7B9F7BA07BA37BA47BA57BAE7BAF
7BB07BB27BB37BB57BB67BB77BB97BBA7BBB7BBC7BBD7BBE7BBF7BC07BC27BC3
7BC457C2803F68975DE5653B529F606D9F9A4F9B8EAC516C5BAB5F135DE96C5E
62F18D21517194A952FE6C9F82DF72D757A267848D2D591F8F9C83C754957B8D
4F306CBD5B6459D19F1353E486CA9AA88C3780A16545987E56FA96C7522E74DC
52505BE1630289024E5662D0602A68FA51735B9851A089C27BA199867F5060EF
704C8D2F51495E7F901B747089C4572D78455F529F9F95FA8F689B3C8BE17678
684267DC8DEA8D35523D8F8A6EDA68CD950590ED56FD679C88F98FC754C80000
BA
0000000000000000000000000000000000000000000000000000000000000000
0000000000000000000000000000000000000000000000000000000000000000
0000000000000000000000000000000000000000000000000000000000000000
0000000000000000000000000000000000000000000000000000000000000000
7BC57BC87BC97BCA7BCB7BCD7BCE7BCF7BD07BD27BD47BD57BD67BD77BD87BDB
7BDC7BDE7BDF7BE07BE27BE37BE47BE77BE87BE97BEB7BEC7BED7BEF7BF07BF2
7BF37BF47BF57BF67BF87BF97BFA7BFB7BFD7BFF7C007C017C027C037C047C05
7C067C087C097C0A7C0D7C0E7C107C117C127C137C147C157C177C187C190000
7C1A7C1B7C1C7C1D7C1E7C207C217C227C237C247C257C287C297C2B7C2C7C2D
7C2E7C2F7C307C317C327C337C347C357C367C377C397C3A7C3B7C3C7C3D7C3E
7C429AB85B696D776C264EA55BB39A87916361A890AF97E9542B6DB55BD251FD
558A7F557FF064BC634D65F161BE608D710A6C576C49592F676D822A58D5568E
8C6A6BEB90DD597D801753F76D695475559D837783CF683879BE548C4F555408
76D28C8996026CB36DB88D6B89109E648D3A563F9ED175D55F8872E0606854FC
4EA86A2A886160528F7054C470D886799E3F6D2A5B8F5F187EA255894FAF7334
543C539A5019540E547C4E4E5FFD745A58F6846B80E1877472D07CCA6E560000
BB
0000000000000000000000000000000000000000000000000000000000000000
0000000000000000000000000000000000000000000000000000000000000000
0000000000000000000000000000000000000000000000000000000000000000
0000000000000000000000000000000000000000000000000000000000000000
7C437C447C457C467C477C487C497C4A7C4B7C4C7C4E7C4F7C507C517C527C53
7C547C557C567C577C587C597C5A7C5B7C5C7C5D7C5E7C5F7C607C617C627C63
7C647C657C667C677C687C697C6A7C6B7C6C7C6D7C6E7C6F7C707C717C727C75
7C767C777C787C797C7A7C7E7C7F7C807C817C827C837C847C857C867C870000
7C887C8A7C8B7C8C7C8D7C8E7C8F7C907C937C947C967C997C9A7C9B7CA07CA1
7CA37CA67CA77CA87CA97CAB7CAC7CAD7CAF7CB07CB47CB57CB67CB77CB87CBA
7CBB5F27864E552C62A44E926CAA623782B154D7534E733E6ED1753B52125316
8BDD69D05F8A60006DEE574F6B2273AF68538FD87F13636260A3552475EA8C62
71156DA35BA65E7B8352614C9EC478FA87577C27768751F060F6714C66435E4C
604D8C0E707063258F895FBD606286D456DE6BC160946167534960E066668D3F
79FD4F1A70E96C478BB38BF27ED88364660F5A5A9B426D516DF78C416D3B4F19
706B83B7621660D1970D8D27797851FB573E57FA673A75787A3D79EF7B950000
BC
0000000000000000000000000000000000000000000000000000000000000000
0000000000000000000000000000000000000000000000000000000000000000
0000000000000000000000000000000000000000000000000000000000000000
0000000000000000000000000000000000000000000000000000000000000000
7CBF7CC07CC27CC37CC47CC67CC97CCB7CCE7CCF7CD07CD17CD27CD37CD47CD8
7CDA7CDB7CDD7CDE7CE17CE27CE37CE47CE57CE67CE77CE97CEA7CEB7CEC7CED
7CEE7CF07CF17CF27CF37CF47CF57CF67CF77CF97CFA7CFC7CFD7CFE7CFF7D00
7D017D027D037D047D057D067D077D087D097D0B7D0C7D0D7D0E7D0F7D100000
7D117D127D137D147D157D167D177D187D197D1A7D1B7D1C7D1D7D1E7D1F7D21
7D237D247D257D267D287D297D2A7D2C7D2D7D2E7D307D317D327D337D347D35
7D36808C99658FF96FC08BA59E2159EC7EE97F095409678168D88F917C4D96C6
53CA602575BE6C7253735AC97EA7632451E0810A5DF184DF628051805B634F0E
796D524260B86D4E5BC45BC28BA18BB065E25FCC964559937EE77EAA560967B7
59394F735BB652A0835A988A8D3E753294BE50477A3C4EF767B69A7E5AC16B7C
76D1575A5C167B3A95F4714E517C80A9827059787F04832768C067EC78B17877
62E363617B804FED526A51CF835069DB92748DF58D3189C1952E7BAD4EF60000
BD
0000000000000000000000000000000000000000000000000000000000000000
0000000000000000000000000000000000000000000000000000000000000000
0000000000000000000000000000000000000000000000000000000000000000
0000000000000000000000000000000000000000000000000000000000000000
7D377D387D397D3A7D3B7D3C7D3D7D3E7D3F7D407D417D427D437D447D457D46
7D477D487D497D4A7D4B7D4C7D4D7D4E7D4F7D507D517D527D537D547D557D56
7D577D587D597D5A7D5B7D5C7D5D7D5E7D5F7D607D617D627D637D647D657D66
7D677D687D697D6A7D6B7D6C7D6D7D6F7D707D717D727D737D747D757D760000
7D787D797D7A7D7B7D7C7D7D7D7E7D7F7D807D817D827D837D847D857D867D87
7D887D897D8A7D8B7D8C7D8D7D8E7D8F7D907D917D927D937D947D957D967D97
7D98506582305251996F6E106E856DA75EFA50F559DC5C066D466C5F7586848B
686859568BB253209171964D854969127901712680F64EA490CA6D479A845A07
56BC640594F077EB4FA5811A72E189D2997A7F347EDE527F655991758F7F8F83
53EB7A9663ED63A5768679F888579636622A52AB8282685467706377776B7AED
6D017ED389E359D0621285C982A5754C501F4ECB75A58BEB5C4A5DFE7B4B65A4
91D14ECA6D25895F7D2795264EC58C288FDB9773664B79818FD170EC6D780000
BE
0000000000000000000000000000000000000000000000000000000000000000
0000000000000000000000000000000000000000000000000000000000000000
0000000000000000000000000000000000000000000000000000000000000000
0000000000000000000000000000000000000000000000000000000000000000
7D997D9A7D9B7D9C7D9D7D9E7D9F7DA07DA17DA27DA37DA47DA57DA77DA87DA9
7DAA7DAB7DAC7DAD7DAF7DB07DB17DB27DB37DB47DB57DB67DB77DB87DB97DBA
7DBB7DBC7DBD7DBE7DBF7DC07DC17DC27DC37DC47DC57DC67DC77DC87DC97DCA
7DCB7DCC7DCD7DCE7DCF7DD07DD17DD27DD37DD47DD57DD67DD77DD87DD90000
7DDA7DDB7DDC7DDD7DDE7DDF7DE07DE17DE27DE37DE47DE57DE67DE77DE87DE9
7DEA7DEB7DEC7DED7DEE7DEF7DF07DF17DF27DF37DF47DF57DF67DF77DF87DF9
7DFA5C3D52B283465162830E775B66769CB84EAC60CA7CBE7CB37ECF4E958B66
666F988897595883656C955C5F8475C997567ADF7ADE51C070AF7A9863EA7A76
7EA0739697ED4E4570784E5D915253A9655165E781FC8205548E5C31759A97A0
62D872D975BD5C459A7983CA5C40548077E94E3E6CAE805A62D2636E5DE85177
8DDD8E1E952F4FF153E560E770AC526763509E435A1F5026773753777EE26485
652B628963985014723589C951B38BC07EDD574783CC94A7519B541B5CFB0000
BF
0000000000000000000000000000000000000000000000000000000000000000
0000000000000000000000000000000000000000000000000000000000000000
0000000000000000000000000000000000000000000000000000000000000000
0000000000000000000000000000000000000000000000000000000000000000
7DFB7DFC7DFD7DFE7DFF7E007E017E027E037E047E057E067E077E087E097E0A
7E0B7E0C7E0D7E0E7E0F7E107E117E127E137E147E157E167E177E187E197E1A
7E1B7E1C7E1D7E1E7E1F7E207E217E227E237E247E257E267E277E287E297E2A
7E2B7E2C7E2D7E2E7E2F7E307E317E327E337E347E357E367E377E387E390000
7E3A7E3C7E3D7E3E7E3F7E407E427E437E447E457E467E487E497E4A7E4B7E4C
7E4D7E4E7E4F7E507E517E527E537E547E557E567E577E587E597E5A7E5B7E5C
7E5D4FCA7AE36D5A90E19A8F55805496536154AF5F0063E9697751EF6168520A
582A52D8574E780D770B5EB761777CE0625B62974EA27095800362F770E49760
577782DB67EF68F578D5989779D158F354B353EF6E34514B523B5BA28BFE80AF
554357A660735751542D7A7A60505B5463A762A053E362635BC767AF54ED7A9F
82E691775E9388E4593857AE630E8DE880EF57577B774FA95FEB5BBD6B3E5321
7B5072C2684677FF773665F751B54E8F76D45CBF7AA58475594E9B4150800000
C0
0000000000000000000000000000000000000000000000000000000000000000
0000000000000000000000000000000000000000000000000000000000000000
0000000000000000000000000000000000000000000000000000000000000000
0000000000000000000000000000000000000000000000000000000000000000
7E5E7E5F7E607E617E627E637E647E657E667E677E687E697E6A7E6B7E6C7E6D
7E6E7E6F7E707E717E727E737E747E757E767E777E787E797E7A7E7B7E7C7E7D
7E7E7E7F7E807E817E837E847E857E867E877E887E897E8A7E8B7E8C7E8D7E8E
7E8F7E907E917E927E937E947E957E967E977E987E997E9A7E9C7E9D7E9E0000
7EAE7EB47EBB7EBC7ED67EE47EEC7EF97F0A7F107F1E7F377F397F3B7F3C7F3D
7F3E7F3F7F407F417F437F467F477F487F497F4A7F4B7F4C7F4D7F4E7F4F7F52
7F53998861276E8357646606634656F062EC62695ED39614578362C955878721
814A8FA3556683B167658D5684DD5A6A680F62E67BEE961151706F9C8C3063FD
89C861D27F0670C26EE57405699472FC5ECA90CE67176D6A635E52B372628001
4F6C59E5916A70D96D9D52D24E5096F7956D857E78CA7D2F5121579264C2808B
7C7B6CEA68F1695E51B7539868A872819ECE7BF172F879BB6F137406674E91CC
9CA4793C83898354540F68174E3D538952B1783E5386522950884F8B4FD00000
C1
0000000000000000000000000000000000000000000000000000000000000000
0000000000000000000000000000000000000000000000000000000000000000
0000000000000000000000000000000000000000000000000000000000000000
0000000000000000000000000000000000000000000000000000000000000000
7F567F597F5B7F5C7F5D7F5E7F607F637F647F657F667F677F6B7F6C7F6D7F6F
7F707F737F757F767F777F787F7A7F7B7F7C7F7D7F7F7F807F827F837F847F85
7F867F877F887F897F8B7F8D7F8F7F907F917F927F937F957F967F977F987F99
7F9B7F9C7FA07FA27FA37FA57FA67FA87FA97FAA7FAB7FAC7FAD7FAE7FB10000
7FB37FB47FB57FB67FB77FBA7FBB7FBE7FC07FC27FC37FC47FC67FC77FC87FC9
7FCB7FCD7FCF7FD07FD17FD27FD37FD67FD77FD97FDA7FDB7FDC7FDD7FDE7FE2
7FE375E27ACB7C926CA596B6529B748354E94FE9805483B28FDE95705EC9601C
6D9F5E18655B813894FE604B70BC7EC37CAE51C968817CB1826F4E248F8691CF
667E4EAE8C0564A9804A50DA759771CE5BE58FBD6F664E86648295635ED66599
521788C270C852A3730E7433679778F797164E3490BB9CDE6DCB51DB8D41541D
62CE73B283F196F69F8494C34F367F9A51CC707596755CAD988653E64EE46E9C
740969B4786B998F7559521876246D4167F3516D9F99804B54997B3C7ABF0000
C2
0000000000000000000000000000000000000000000000000000000000000000
0000000000000000000000000000000000000000000000000000000000000000
0000000000000000000000000000000000000000000000000000000000000000
0000000000000000000000000000000000000000000000000000000000000000
7FE47FE77FE87FEA7FEB7FEC7FED7FEF7FF27FF47FF57FF67FF77FF87FF97FFA
7FFD7FFE7FFF8002800780088009800A800E800F80118013801A801B801D801E
801F802180238024802B802C802D802E802F8030803280348039803A803C803E
8040804180448045804780488049804E804F8050805180538055805680570000
8059805B805C805D805E805F806080618062806380648065806680678068806B
806C806D806E806F807080728073807480758076807780788079807A807B807C
807D9686578462E29647697C5A0464027BD36F0F964B82A6536298855E907089
63B35364864F9C819E93788C97328DEF8D429E7F6F5E79845F559646622E9A74
541594DD4FA365C55C655C617F1586516C2F5F8B73876EE47EFF5CE6631B5B6A
6EE653754E7163A0756562A18F6E4F264ED16CA67EB68BBA841D87BA7F57903B
95237BA99AA188F8843D6D1B9A867EDC59889EBB739B780186829A6C9A82561B
541757CB4E709EA653568FC881097792999286EE6EE1851366FC61626F2B0000
C3
0000000000000000000000000000000000000000000000000000000000000000
0000000000000000000000000000000000000000000000000000000000000000
0000000000000000000000000000000000000000000000000000000000000000
0000000000000000000000000000000000000000000000000000000000000000
807E8081808280858088808A808D808E808F8090809180928094809580978099
809E80A380A680A780A880AC80B080B380B580B680B880B980BB80C580C780C8
80C980CA80CB80CF80D080D180D280D380D480D580D880DF80E080E280E380E6
80EE80F580F780F980FB80FE80FF8100810181038104810581078108810B0000
810C811581178119811B811C811D811F81208121812281238124812581268127
81288129812A812B812D812E813081338134813581378139813A813B813C813D
813F8C298292832B76F26C135FD983BD732B8305951A6BDB77DB94C6536F8302
51925E3D8C8C8D384E4873AB679A68859176970971646CA177095A9295416BCF
7F8E66275BD059B95A9A95E895F74EEC840C84996AAC76DF9530731B68A65B5F
772F919A97617CDC8FF78C1C5F257C7379D889C56CCC871C5BC65E4268C97720
7EF55195514D52C95A297F05976282D763CF778485D079D26E3A5E9959998511
706D6C1162BF76BF654F60AF95FD660E879F9E2394ED540D547D8C2C64780000
C4
0000000000000000000000000000000000000000000000000000000000000000
0000000000000000000000000000000000000000000000000000000000000000
0000000000000000000000000000000000000000000000000000000000000000
0000000000000000000000000000000000000000000000000000000000000000
81408141814281438144814581478149814D814E814F8152815681578158815B
815C815D815E815F816181628163816481668168816A816B816C816F81728173
81758176817781788181818381848185818681878189818B818C818D818E8190
8192819381948195819681978199819A819E819F81A081A181A281A481A50000
81A781A981AB81AC81AD81AE81AF81B081B181B281B481B581B681B781B881B9
81BC81BD81BE81BF81C481C581C781C881C981CB81CD81CE81CF81D081D181D2
81D3647986116A21819C78E864699B5462B9672B83AB58A89ED86CAB6F205BDE
964C8C0B725F67D062C772614EA959C66BCD589366AE5E5552DF6155672876EE
776672677A4662FF54EA545094A090A35A1C7EB36C164E435976801059485357
753796BE56CA63208111607C95F96DD65462998151855AE980FD59AE9713502A
6CE55C3C62DF4F60533F817B90066EBA852B62C85E7478BE64B5637B5FF55A18
917F9E1F5C3F634F80425B7D556E954A954D6D8560A867E072DE51DD5B810000
C5
0000000000000000000000000000000000000000000000000000000000000000
0000000000000000000000000000000000000000000000000000000000000000
0000000000000000000000000000000000000000000000000000000000000000
0000000000000000000000000000000000000000000000000000000000000000
81D481D581D681D781D881D981DA81DB81DC81DD81DE81DF81E081E181E281E4
81E581E681E881E981EB81EE81EF81F081F181F281F581F681F781F881F981FA
81FD81FF8203820782088209820A820B820E820F821182138215821682178218
8219821A821D822082248225822682278229822E8232823A823C823D823F0000
8240824182428243824582468248824A824C824D824E82508251825282538254
8255825682578259825B825C825D825E82608261826282638264826582668267
826962E76CDE725B626D94AE7EBD81136D53519C5F04597452AA601259736696
8650759F632A61E67CEF8BFA54E66B279E256BB485D5545550766CA4556A8DB4
722C5E156015743662CD6392724C5F986E436D3E65006F5876D878D076FC7554
522453DB4E535E9E65C1802A80D6629B5486522870AE888D8DD16CE1547880DA
57F988F48D54966A914D4F696C9B55B776C6783062A870F96F8E5F6D84EC68DA
787C7BF781A8670B9E4F636778B0576F78129739627962AB528874356BD70000
C6
0000000000000000000000000000000000000000000000000000000000000000
0000000000000000000000000000000000000000000000000000000000000000
0000000000000000000000000000000000000000000000000000000000000000
0000000000000000000000000000000000000000000000000000000000000000
826A826B826C826D82718275827682778278827B827C82808281828382858286
82878289828C82908293829482958296829A829B829E82A082A282A382A782B2
82B582B682BA82BB82BC82BF82C082C282C382C582C682C982D082D682D982DA
82DD82E282E782E882E982EA82EC82ED82EE82F082F282F382F582F682F80000
82FA82FC82FD82FE82FF8300830A830B830D831083128313831683188319831D
831E831F83208321832283238324832583268329832A832E833083328337833B
833D5564813E75B276AE533975DE50FB5C418B6C7BC7504F72479A9798D86F02
74E27968648777A562FC98918D2B54C180584E52576A82F9840D5E7351ED74F6
8BC45C4F57616CFC98875A4678349B448FEB7C955256625194FA4EC683868461
83E984B257D467345703666E6D668C3166DD7011671F6B3A6816621A59BB4E03
51C46F0667D26C8F517668CB59476B6775665D0E81109F5065D7794879419A91
8D775C824E5E4F01542F5951780C56686C148FC45F036C7D6CE38BAB63900000
C7
0000000000000000000000000000000000000000000000000000000000000000
0000000000000000000000000000000000000000000000000000000000000000
0000000000000000000000000000000000000000000000000000000000000000
0000000000000000000000000000000000000000000000000000000000000000
833E833F83418342834483458348834A834B834C834D834E8353835583568357
83588359835D836283708371837283738374837583768379837A837E837F8380
838183828383838483878388838A838B838C838D838F83908391839483958396
83978399839A839D839F83A183A283A383A483A583A683A783AC83AD83AE0000
83AF83B583BB83BE83BF83C283C383C483C683C883C983CB83CD83CE83D083D1
83D283D383D583D783D983DA83DB83DE83E283E383E483E683E783E883EB83EC
83ED60706D3D72756266948E94C553438FC17B7E4EDF8C264E7E9ED494B194B3
524D6F5C90636D458C3458115D4C6B206B4967AA545B81547F8C589985375F3A
62A26A47953965726084686577A74E544FA85DE7979864AC7FD85CED4FCF7A8D
520783044E14602F7A8394A64FB54EB279E6743452E482B964D279BD5BDD6C81
97528F7B6C22503E537F6E0564CE66746C3060C598778BF75E86743C7A7779CB
4E1890B174036C4256DA914B6CC58D8B533A86C666F28EAF5C489A716E200000
C8
0000000000000000000000000000000000000000000000000000000000000000
0000000000000000000000000000000000000000000000000000000000000000
0000000000000000000000000000000000000000000000000000000000000000
0000000000000000000000000000000000000000000000000000000000000000
83EE83EF83F383F483F583F683F783FA83FB83FC83FE83FF8400840284058407
84088409840A84108412841384148415841684178419841A841B841E841F8420
8421842284238429842A842B842C842D842E842F843084328433843484358436
84378439843A843B843E843F8440844184428443844484458447844884490000
844A844B844C844D844E844F8450845284538454845584568458845D845E845F
8460846284648465846684678468846A846E846F84708472847484778479847B
847C53D65A369F8B8DA353BB570898A76743919B6CC9516875CA62F372AC5238
529D7F3A7094763853749E4A69B7786E96C088D97FA4713671C3518967D374E4
58E4651856B78BA9997662707ED560F970ED58EC4EC14EBA5FCD97E74EFB8BA4
5203598A7EAB62544ECD65E5620E833884C98363878D71946EB65BB97ED25197
63C967D480898339881551125B7A59828FB14E736C5D516589258F6F962E854A
745E951095F06DA682E55F3164926D128428816E9CC3585E8D5B4E0953C10000
C9
0000000000000000000000000000000000000000000000000000000000000000
0000000000000000000000000000000000000000000000000000000000000000
0000000000000000000000000000000000000000000000000000000000000000
0000000000000000000000000000000000000000000000000000000000000000
847D847E847F848084818483848484858486848A848D848F8490849184928493
8494849584968498849A849B849D849E849F84A084A284A384A484A584A684A7
84A884A984AA84AB84AC84AD84AE84B084B184B384B584B684B784BB84BC84BE
84C084C284C384C584C684C784C884CB84CC84CE84CF84D284D484D584D70000
84D884D984DA84DB84DC84DE84E184E284E484E784E884E984EA84EB84ED84EE
84EF84F184F284F384F484F584F684F784F884F984FA84FB84FD84FE85008501
85024F1E6563685155D34E2764149A9A626B5AC2745F82726DA968EE50E7838E
7802674052396C997EB150BB5565715E7B5B665273CA82EB67495C715220717D
886B95EA965564C58D6181B355846C5562477F2E58924F2455468D4F664C4E0A
5C1A88F368A2634E7A0D70E7828D52FA97F65C1154E890B57ECD59628D4A86C7
820C820D8D6664445C0461516D89793E8BBE78377533547B4F388EAB6DF15A20
7EC5795E6C885BA15A76751A80BE614E6E1758F0751F7525727253477EF30000
CA
0000000000000000000000000000000000000000000000000000000000000000
0000000000000000000000000000000000000000000000000000000000000000
0000000000000000000000000000000000000000000000000000000000000000
0000000000000000000000000000000000000000000000000000000000000000
8503850485058506850785088509850A850B850D850E850F8510851285148515
851685188519851B851C851D851E852085228523852485258526852785288529
852A852D852E852F8530853185328533853485358536853E853F854085418542
8544854585468547854B854C854D854E854F8550855185528553855485550000
85578558855A855B855C855D855F85608561856285638565856685678569856A
856B856C856D856E856F8570857185738575857685778578857C857D857F8580
8581770176DB526980DC57235E08593172EE65BD6E7F8BD75C388671534177F3
62FE65F64EC098DF86805B9E8BC653F277E24F7F5C4E9A7659CB5F0F793A58EB
4E1667FF4E8B62ED8A93901D52BF662F55DC566C90024ED54F8D91CA99706C0F
5E0260435BA489C68BD56536624B99965B885BFF6388552E53D77626517D852C
67A268B36B8A62928F9353D482126DD1758F4E668D4E5B70719F85AF669166D9
7F7287009ECD9F205C5E672F8FF06811675F620D7AD658855EB665706F310000
CB
0000000000000000000000000000000000000000000000000000000000000000
0000000000000000000000000000000000000000000000000000000000000000
0000000000000000000000000000000000000000000000000000000000000000
0000000000000000000000000000000000000000000000000000000000000000
85828583858685888589858A858B858C858D858E859085918592859385948595
8596859785988599859A859D859E859F85A085A185A285A385A585A685A785A9
85AB85AC85AD85B185B285B385B485B585B685B885BA85BB85BC85BD85BE85BF
85C085C285C385C485C585C685C785C885CA85CB85CC85CD85CE85D185D20000
85D485D685D785D885D985DA85DB85DD85DE85DF85E085E185E285E385E585E6
85E785E885EA85EB85EC85ED85EE85EF85F085F185F285F385F485F585F685F7
85F860555237800D6454887075295E05681362F4971C53CC723D8C016C347761
7A0E542E77AC987A821C8BF47855671470C165AF64955636601D79C153F84E1D
6B7B80865BFA55E356DB4F3A4F3C99725DF3677E80386002988290015B8B8BBC
8BF5641C825864DE55FD82CF91654FD77D20901F7C9F50F358516EAF5BBF8BC9
80839178849C7B97867D968B968F7EE59AD3788E5C817A57904296A7795F5B59
635F7B0B84D168AD55067F2974107D2295016240584C4ED65B83597958540000
CC
0000000000000000000000000000000000000000000000000000000000000000
0000000000000000000000000000000000000000000000000000000000000000
0000000000000000000000000000000000000000000000000000000000000000
0000000000000000000000000000000000000000000000000000000000000000
85F985FA85FC85FD85FE860086018602860386048606860786088609860A860B
860C860D860E860F86108612861386148615861786188619861A861B861C861D
861E861F86208621862286238624862586268628862A862B862C862D862E862F
863086318632863386348635863686378639863A863B863D863E863F86400000
864186428643864486458646864786488649864A864B864C8652865386558656
865786588659865B865C865D865F866086618663866486658666866786688669
866A736D631E8E4B8E0F80CE82D462AC53F06CF0915E592A60016C70574D644A
8D2A762B6EE9575B6A8075F06F6D8C2D8C0857666BEF889278B363A253F970AD
6C645858642A580268E0819B55107CD650188EBA6DCC8D9F70EB638F6D9B6ED4
7EE68404684390036DD896768BA85957727985E4817E75BC8A8A68AF52548E22
951163D098988E44557C4F5366FF568F60D56D9552435C4959296DFB586B7530
751C606C82148146631167618FE2773A8DF38D3494C15E165385542C70C30000
CD
0000000000000000000000000000000000000000000000000000000000000000
0000000000000000000000000000000000000000000000000000000000000000
0000000000000000000000000000000000000000000000000000000000000000
0000000000000000000000000000000000000000000000000000000000000000
866D866F86708672867386748675867686778678868386848685868686878688
8689868E868F86908691869286948696869786988699869A869B869E869F86A0
86A186A286A586A686AB86AD86AE86B286B386B786B886B986BB86BC86BD86BE
86BF86C186C286C386C586C886CC86CD86D286D386D586D686D786DA86DC0000
86DD86E086E186E286E386E586E686E786E886EA86EB86EC86EF86F586F686F7
86FA86FB86FC86FD86FF8701870487058706870B870C870E870F871087118714
87166C405EF7505C4EAD5EAD633A8247901A6850916E77B3540C94DC5F647AE5
687663457B527EDF75DB507762955934900F51F879C37A8156FE5F9290146D82
5C60571F541051546E4D56E263A89893817F8715892A9000541E5C6F81C062D6
625881319E3596409A6E9A7C692D59A562D3553E631654C786D96D3C5A0374E6
889C6B6A59168C4C5F2F6E7E73A9987D4E3870F75B8C7897633D665A769660CB
5B9B5A494E0781556C6A738B4EA167897F515F8065FA671B5FD859845A010000
CE
0000000000000000000000000000000000000000000000000000000000000000
0000000000000000000000000000000000000000000000000000000000000000
0000000000000000000000000000000000000000000000000000000000000000
0000000000000000000000000000000000000000000000000000000000000000
8719871B871D871F87208724872687278728872A872B872C872D872F87308732
87338735873687388739873A873C873D8740874187428743874487458746874A
874B874D874F8750875187528754875587568758875A875B875C875D875E875F
876187628766876787688769876A876B876C876D876F87718772877387750000
877787788779877A877F878087818784878687878789878A878C878E878F8790
8791879287948795879687988799879A879B879C879D879E87A087A187A287A3
87A45DCD5FAE537197E68FDD684556F4552F60DF4E3A6F4D7EF482C7840E59D4
4F1F4F2A5C3E7EAC672A851A5473754F80C355829B4F4F4D6E2D8C135C096170
536B761F6E29868A658795FB7EB9543B7A337D0A95EE55E17FC174EE631D8717
6DA17A9D621165A1536763E16C835DEB545C94A84E4C6C618BEC5C4B65E0829C
68A7543E54346BCB6B664E9463425348821E4F0D4FAE575E620A96FE66647269
52FF52A1609F8BEF661471996790897F785277FD6670563B54389521727A0000
CF
0000000000000000000000000000000000000000000000000000000000000000
0000000000000000000000000000000000000000000000000000000000000000
0000000000000000000000000000000000000000000000000000000000000000
0000000000000000000000000000000000000000000000000000000000000000
87A587A687A787A987AA87AE87B087B187B287B487B687B787B887B987BB87BC
87BE87BF87C187C287C387C487C587C787C887C987CC87CD87CE87CF87D087D4
87D587D687D787D887D987DA87DC87DD87DE87DF87E187E287E387E487E687E7
87E887E987EB87EC87ED87EF87F087F187F287F387F487F587F687F787F80000
87FA87FB87FC87FD87FF880088018802880488058806880788088809880B880C
880D880E880F8810881188128814881788188819881A881C881D881E881F8820
88237A00606F5E0C6089819D591560DC718470EF6EAA6C5072806A8488AD5E2D
4E605AB3559C94E36D177CFB9699620F7EC6778E867E5323971E8F9666875CE1
4FA072ED4E0B53A6590F54136380952851484ED99C9C7EA454B88D2488548237
95F26D8E5F265ACC663E966973B0732E53BF817A99857FA15BAA967796507EBF
76F853A2957699997BB189446E584E617FD479658BE660F354CD4EAB98795DF7
6A6150CF54118C618427785D9704524A54EE56A395006D885BB56DC666530000
D0
0000000000000000000000000000000000000000000000000000000000000000
0000000000000000000000000000000000000000000000000000000000000000
0000000000000000000000000000000000000000000000000000000000000000
0000000000000000000000000000000000000000000000000000000000000000
882488258826882788288829882A882B882C882D882E882F8830883188338834
8835883688378838883A883B883D883E883F8841884288438846884788488849
884A884B884E884F8850885188528853885588568858885A885B885C885D885E
885F886088668867886A886D886F8871887388748875887688788879887A0000
887B887C88808883888688878889888A888C888E888F88908891889388948895
889788988899889A889B889D889E889F88A088A188A388A588A688A788A888A9
88AA5C0F5B5D6821809655787B11654869544E9B6B47874E978B534F631F643A
90AA659C80C18C10519968B0537887F961C86CC46CFB8C225C5185AA82AF950C
6B238F9B65B05FFB5FC34FE18845661F8165732960FA51745211578B5F6290A2
884C91925E78674F602759D3514451F680F853086C7996C4718A4F114FEE7F9E
673D55C5950879C088967EE3589F620C9700865A5618987B5F908BB884C49157
53D965ED5E8F755C60647D6E5A7F7EEA7EED8F6955A75BA360AC65CB73840000
D1
0000000000000000000000000000000000000000000000000000000000000000
0000000000000000000000000000000000000000000000000000000000000000
0000000000000000000000000000000000000000000000000000000000000000
0000000000000000000000000000000000000000000000000000000000000000
88AC88AE88AF88B088B288B388B488B588B688B888B988BA88BB88BD88BE88BF
88C088C388C488C788C888CA88CB88CC88CD88CF88D088D188D388D688D788DA
88DB88DC88DD88DE88E088E188E688E788E988EA88EB88EC88ED88EE88EF88F2
88F588F688F788FA88FB88FD88FF890089018903890489058906890789080000
8909890B890C890D890E890F891189148915891689178918891C891D891E891F
89208922892389248926892789288929892C892D892E892F8931893289338935
89379009766377297EDA9774859B5B667A7496EA884052CB718F5FAA65EC8BE2
5BFB9A6F5DE16B896C5B8BAD8BAF900A8FC5538B62BC9E269E2D54404E2B82BD
7259869C5D1688596DAF96C554D14E9A8BB6710954BD960970DF6DF976D04E25
781487125CA95EF68A00989C960E708E6CBF594463A9773C884D6F1482735830
71D5538C781A96C155015F6671305BB48C1A9A8C6B83592E9E2F79E76768626C
4F6F75A17F8A6D0B96336C274EF075D2517B68376F3E90808170599674760000
D2
0000000000000000000000000000000000000000000000000000000000000000
0000000000000000000000000000000000000000000000000000000000000000
0000000000000000000000000000000000000000000000000000000000000000
0000000000000000000000000000000000000000000000000000000000000000
89388939893A893B893C893D893E893F89408942894389458946894789488949
894A894B894C894D894E894F8950895189528953895489558956895789588959
895A895B895C895D896089618962896389648965896789688969896A896B896C
896D896E896F8970897189728973897489758976897789788979897A897C0000
897D897E8980898289848985898789888989898A898B898C898D898E898F8990
899189928993899489958996899789988999899A899B899C899D899E899F89A0
89A164475C2790657A918C2359DA54AC8200836F898180006930564E80367237
91CE51B64E5F987563964E1A53F666F3814B591C6DB24E0058F9533B63D694F1
4F9D4F0A886398905937905779FB4EEA80F075916C825B9C59E85F5D69058681
501A5DF24E5977E34EE5827A6291661390915C794EBF5F7981C69038808475AB
4EA688D4610F6BC55FC64E4976CA6EA28BE38BAE8C0A8BD15F027FFC7FCC7ECE
8335836B56E06BB797F3963459FB541F94F66DEB5BC5996E5C395F1596900000
D3
0000000000000000000000000000000000000000000000000000000000000000
0000000000000000000000000000000000000000000000000000000000000000
0000000000000000000000000000000000000000000000000000000000000000
0000000000000000000000000000000000000000000000000000000000000000
89A289A389A489A589A689A789A889A989AA89AB89AC89AD89AE89AF89B089B1
89B289B389B489B589B689B789B889B989BA89BB89BC89BD89BE89BF89C089C3
89CD89D389D489D589D789D889D989DB89DD89DF89E089E189E289E489E789E8
89E989EA89EC89ED89EE89F089F189F289F489F589F689F789F889F989FA0000
89FB89FC89FD89FE89FF8A018A028A038A048A058A068A088A098A0A8A0B8A0C
8A0D8A0E8A0F8A108A118A128A138A148A158A168A178A188A198A1A8A1B8A1C
8A1D537082F16A315A749E705E947F2883B984248425836787478FCE8D6276C8
5F719896786C662054DF62E54F6381C375C85EB896CD8E0A86F9548F6CF36D8C
6C38607F52C775285E7D4F1860A05FE75C24753190AE94C072B96CB96E389149
670953CB53F34F5191C98BF153C85E7C8FC26DE44E8E76C26986865E611A8206
4F594FDE903E9C7C61096E1D6E1496854E885A3196E84E0E5C7F79B95B878BED
7FBD738957DF828B90C15401904755BB5CEA5FA161086B3272F180B28A890000
D4
0000000000000000000000000000000000000000000000000000000000000000
0000000000000000000000000000000000000000000000000000000000000000
0000000000000000000000000000000000000000000000000000000000000000
0000000000000000000000000000000000000000000000000000000000000000
8A1E8A1F8A208A218A228A238A248A258A268A278A288A298A2A8A2B8A2C8A2D
8A2E8A2F8A308A318A328A338A348A358A368A378A388A398A3A8A3B8A3C8A3D
8A3F8A408A418A428A438A448A458A468A478A498A4A8A4B8A4C8A4D8A4E8A4F
8A508A518A528A538A548A558A568A578A588A598A5A8A5B8A5C8A5D8A5E0000
8A5F8A608A618A628A638A648A658A668A678A688A698A6A8A6B8A6C8A6D8A6E
8A6F8A708A718A728A738A748A758A768A778A788A7A8A7B8A7C8A7D8A7E8A7F
8A806D745BD388D598848C6B9A6D9E336E0A51A4514357A38881539F63F48F95
56ED54585706733F6E907F188FDC82D1613F6028966266F07EA68D8A8DC394A5
5CB37CA4670860A6960580184E9190E75300966851418FD08574915D665597F5
5B55531D78386742683D54C9707E5BB08F7D518D572854B1651266828D5E8D43
810F846C906D7CDF51FF85FB67A365E96FA186A48E81566A90207682707671E5
8D2362E952196CFD8D3C600E589E618E66FE8D60624E55B36E23672D8F670000
D5
0000000000000000000000000000000000000000000000000000000000000000
0000000000000000000000000000000000000000000000000000000000000000
0000000000000000000000000000000000000000000000000000000000000000
0000000000000000000000000000000000000000000000000000000000000000
8A818A828A838A848A858A868A878A888A8B8A8C8A8D8A8E8A8F8A908A918A92
8A948A958A968A978A988A998A9A8A9B8A9C8A9D8A9E8A9F8AA08AA18AA28AA3
8AA48AA58AA68AA78AA88AA98AAA8AAB8AAC8AAD8AAE8AAF8AB08AB18AB28AB3
8AB48AB58AB68AB78AB88AB98ABA8ABB8ABC8ABD8ABE8ABF8AC08AC18AC20000
8AC38AC48AC58AC68AC78AC88AC98ACA8ACB8ACC8ACD8ACE8ACF8AD08AD18AD2
8AD38AD48AD58AD68AD78AD88AD98ADA8ADB8ADC8ADD8ADE8ADF8AE08AE18AE2
8AE394E195F87728680569A8548B4E4D70B88BC86458658B5B857A84503A5BE8
77BB6BE18A797C986CBE76CF65A98F975D2D5C5586386808536062187AD96E5B
7EFD6A1F7AE05F706F335F20638C6DA867564E085E108D264ED780C07634969C
62DB662D627E6CBC8D7571677F695146808753EC906E629854F286F08F998005
951785178FD96D5973CD659F771F7504782781FB8D1E94884FA6679575B98BCA
9707632F9547963584B8632377415F8172F04E896014657462EF6B63653F0000
D6
0000000000000000000000000000000000000000000000000000000000000000
0000000000000000000000000000000000000000000000000000000000000000
0000000000000000000000000000000000000000000000000000000000000000
0000000000000000000000000000000000000000000000000000000000000000
8AE48AE58AE68AE78AE88AE98AEA8AEB8AEC8AED8AEE8AEF8AF08AF18AF28AF3
8AF48AF58AF68AF78AF88AF98AFA8AFB8AFC8AFD8AFE8AFF8B008B018B028B03
8B048B058B068B088B098B0A8B0B8B0C8B0D8B0E8B0F8B108B118B128B138B14
8B158B168B178B188B198B1A8B1B8B1C8B1D8B1E8B1F8B208B218B228B230000
8B248B258B278B288B298B2A8B2B8B2C8B2D8B2E8B2F8B308B318B328B338B34
8B358B368B378B388B398B3A8B3B8B3C8B3D8B3E8B3F8B408B418B428B438B44
8B455E2775C790D18BC1829D679D652F5431871877E580A281026C414E4B7EC7
804C76F4690D6B966267503C4F84574063076B628DBE53EA65E87EB85FD7631A
63B781F381F47F6E5E1C5CD95236667A79E97A1A8D28709975D46EDE6CBB7A92
4E2D76C55FE0949F88777EC879CD80BF91CD4EF24F17821F54685DDE6D328BCC
7CA58F7480985E1A549276B15B99663C9AA473E0682A86DB6731732A8BF88BDB
90107AF970DB716E62C477A956314E3B845767F152A986C08D2E94F87B510000
D7
0000000000000000000000000000000000000000000000000000000000000000
0000000000000000000000000000000000000000000000000000000000000000
0000000000000000000000000000000000000000000000000000000000000000
0000000000000000000000000000000000000000000000000000000000000000
8B468B478B488B498B4A8B4B8B4C8B4D8B4E8B4F8B508B518B528B538B548B55
8B568B578B588B598B5A8B5B8B5C8B5D8B5E8B5F8B608B618B628B638B648B65
8B678B688B698B6A8B6B8B6D8B6E8B6F8B708B718B728B738B748B758B768B77
8B788B798B7A8B7B8B7C8B7D8B7E8B7F8B808B818B828B838B848B858B860000
8B878B888B898B8A8B8B8B8C8B8D8B8E8B8F8B908B918B928B938B948B958B96
8B978B988B998B9A8B9B8B9C8B9D8B9E8B9F8BAC8BB18BBB8BC78BD08BEA8C09
8C1E4F4F6CE8795D9A7B6293722A62FD4E1378168F6C64B08D5A7BC668695E84
88C55986649E58EE72B6690E95258FFD8D5857607F008C0651C6634962D95353
684C74228301914C55447740707C6D4A517954A88D4459FF6ECB6DC45B5C7D2B
4ED47C7D6ED35B5081EA6E0D5B579B0368D58E2A5B977EFC603B7EB590B98D70
594F63CD79DF8DB3535265CF79568BC5963B7EC494BB7E825634918967007F6A
5C0A907566285DE64F5067DE505A4F5C57505EA7000000000000000000000000
D8
0000000000000000000000000000000000000000000000000000000000000000
0000000000000000000000000000000000000000000000000000000000000000
0000000000000000000000000000000000000000000000000000000000000000
0000000000000000000000000000000000000000000000000000000000000000
8C388C398C3A8C3B8C3C8C3D8C3E8C3F8C408C428C438C448C458C488C4A8C4B
8C4D8C4E8C4F8C508C518C528C538C548C568C578C588C598C5B8C5C8C5D8C5E
8C5F8C608C638C648C658C668C678C688C698C6C8C6D8C6E8C6F8C708C718C72
8C748C758C768C778C7B8C7C8C7D8C7E8C7F8C808C818C838C848C868C870000
8C888C8B8C8D8C8E8C8F8C908C918C928C938C958C968C978C998C9A8C9B8C9C
8C9D8C9E8C9F8CA08CA18CA28CA38CA48CA58CA68CA78CA88CA98CAA8CAB8CAC
8CAD4E8D4E0C51404E105EFF53454E154E984E1E9B325B6C56694E2879BA4E3F
53154E47592D723B536E6C1056DF80E499976BD3777E9F174E364E9F9F104E5C
4E694E9382885B5B556C560F4EC4538D539D53A353A553AE97658D5D531A53F5
5326532E533E8D5C5366536352025208520E522D5233523F5240524C525E5261
525C84AF527D528252815290529351827F544EBB4EC34EC94EC24EE84EE14EEB
4EDE4F1B4EF34F224F644EF54F254F274F094F2B4F5E4F6765384F5A4F5D0000
D9
0000000000000000000000000000000000000000000000000000000000000000
0000000000000000000000000000000000000000000000000000000000000000
0000000000000000000000000000000000000000000000000000000000000000
0000000000000000000000000000000000000000000000000000000000000000
8CAE8CAF8CB08CB18CB28CB38CB48CB58CB68CB78CB88CB98CBA8CBB8CBC8CBD
8CBE8CBF8CC08CC18CC28CC38CC48CC58CC68CC78CC88CC98CCA8CCB8CCC8CCD
8CCE8CCF8CD08CD18CD28CD38CD48CD58CD68CD78CD88CD98CDA8CDB8CDC8CDD
8CDE8CDF8CE08CE18CE28CE38CE48CE58CE68CE78CE88CE98CEA8CEB8CEC0000
8CED8CEE8CEF8CF08CF18CF28CF38CF48CF58CF68CF78CF88CF98CFA8CFB8CFC
8CFD8CFE8CFF8D008D018D028D038D048D058D068D078D088D098D0A8D0B8D0C
8D0D4F5F4F574F324F3D4F764F744F914F894F834F8F4F7E4F7B4FAA4F7C4FAC
4F944FE64FE84FEA4FC54FDA4FE34FDC4FD14FDF4FF85029504C4FF3502C500F
502E502D4FFE501C500C50255028507E504350555048504E506C507B50A550A7
50A950BA50D6510650ED50EC50E650EE5107510B4EDD6C3D4F584F654FCE9FA0
6C467C74516E5DFD9EC999985181591452F9530D8A07531051EB591951554EA0
51564EB3886E88A44EB5811488D279805B3488037FB851AB51B151BD51BC0000
DA
0000000000000000000000000000000000000000000000000000000000000000
0000000000000000000000000000000000000000000000000000000000000000
0000000000000000000000000000000000000000000000000000000000000000
0000000000000000000000000000000000000000000000000000000000000000
8D0E8D0F8D108D118D128D138D148D158D168D178D188D198D1A8D1B8D1C8D20
8D518D528D578D5F8D658D688D698D6A8D6C8D6E8D6F8D718D728D788D798D7A
8D7B8D7C8D7D8D7E8D7F8D808D828D838D868D878D888D898D8C8D8D8D8E8D8F
8D908D928D938D958D968D978D988D998D9A8D9B8D9C8D9D8D9E8DA08DA10000
8DA28DA48DA58DA68DA78DA88DA98DAA8DAB8DAC8DAD8DAE8DAF8DB08DB28DB6
8DB78DB98DBB8DBD8DC08DC18DC28DC58DC78DC88DC98DCA8DCD8DD08DD28DD3
8DD451C7519651A251A58BA08BA68BA78BAA8BB48BB58BB78BC28BC38BCB8BCF
8BCE8BD28BD38BD48BD68BD88BD98BDC8BDF8BE08BE48BE88BE98BEE8BF08BF3
8BF68BF98BFC8BFF8C008C028C048C078C0C8C0F8C118C128C148C158C168C19
8C1B8C188C1D8C1F8C208C218C258C278C2A8C2B8C2E8C2F8C328C338C358C36
5369537A961D962296219631962A963D963C964296499654965F9667966C9672
96749688968D969796B09097909B909D909990AC90A190B490B390B690BA0000
DB
0000000000000000000000000000000000000000000000000000000000000000
0000000000000000000000000000000000000000000000000000000000000000
0000000000000000000000000000000000000000000000000000000000000000
0000000000000000000000000000000000000000000000000000000000000000
8DD58DD88DD98DDC8DE08DE18DE28DE58DE68DE78DE98DED8DEE8DF08DF18DF2
8DF48DF68DFC8DFE8DFF8E008E018E028E038E048E068E078E088E0B8E0D8E0E
8E108E118E128E138E158E168E178E188E198E1A8E1B8E1C8E208E218E248E25
8E268E278E288E2B8E2D8E308E328E338E348E368E378E388E3B8E3C8E3E0000
8E3F8E438E458E468E4C8E4D8E4E8E4F8E508E538E548E558E568E578E588E5A
8E5B8E5C8E5D8E5E8E5F8E608E618E628E638E648E658E678E688E6A8E6B8E6E
8E7190B890B090CF90C590BE90D090C490C790D390E690E290DC90D790DB90EB
90EF90FE91049122911E91239131912F913991439146520D594252A252AC52AD
52BE54FF52D052D652F053DF71EE77CD5EF451F551FC9B2F53B65F01755A5DEF
574C57A957A1587E58BC58C558D15729572C572A57335739572E572F575C573B
574257695785576B5786577C577B5768576D5776577357AD57A4578C57B257CF
57A757B4579357A057D557D857DA57D957D257B857F457EF57F857E457DD0000
DC
0000000000000000000000000000000000000000000000000000000000000000
0000000000000000000000000000000000000000000000000000000000000000
0000000000000000000000000000000000000000000000000000000000000000
0000000000000000000000000000000000000000000000000000000000000000
8E738E758E778E788E798E7A8E7B8E7D8E7E8E808E828E838E848E868E888E89
8E8A8E8B8E8C8E8D8E8E8E918E928E938E958E968E978E988E998E9A8E9B8E9D
8E9F8EA08EA18EA28EA38EA48EA58EA68EA78EA88EA98EAA8EAD8EAE8EB08EB1
8EB38EB48EB58EB68EB78EB88EB98EBB8EBC8EBD8EBE8EBF8EC08EC18EC20000
8EC38EC48EC58EC68EC78EC88EC98ECA8ECB8ECC8ECD8ECF8ED08ED18ED28ED3
8ED48ED58ED68ED78ED88ED98EDA8EDB8EDC8EDD8EDE8EDF8EE08EE18EE28EE3
8EE4580B580D57FD57ED5800581E5819584458205865586C58815889589A5880
99A89F1961FF8279827D827F828F828A82A88284828E82918297829982AB82B8
82BE82B082C882CA82E3829882B782AE82CB82CC82C182A982B482A182AA829F
82C482CE82A482E1830982F782E4830F830782DC82F482D282D8830C82FB82D3
8311831A83068314831582E082D5831C8351835B835C83088392833C83348331
839B835E832F834F83478343835F834083178360832D833A8333836683650000
DD
0000000000000000000000000000000000000000000000000000000000000000
0000000000000000000000000000000000000000000000000000000000000000
0000000000000000000000000000000000000000000000000000000000000000
0000000000000000000000000000000000000000000000000000000000000000
8EE58EE68EE78EE88EE98EEA8EEB8EEC8EED8EEE8EEF8EF08EF18EF28EF38EF4
8EF58EF68EF78EF88EF98EFA8EFB8EFC8EFD8EFE8EFF8F008F018F028F038F04
8F058F068F078F088F098F0A8F0B8F0C8F0D8F0E8F0F8F108F118F128F138F14
8F158F168F178F188F198F1A8F1B8F1C8F1D8F1E8F1F8F208F218F228F230000
8F248F258F268F278F288F298F2A8F2B8F2C8F2D8F2E8F2F8F308F318F328F33
8F348F358F368F378F388F398F3A8F3B8F3C8F3D8F3E8F3F8F408F418F428F43
8F448368831B8369836C836A836D836E83B0837883B383B483A083AA8393839C
8385837C83B683A9837D83B8837B8398839E83A883BA83BC83C1840183E583D8
58078418840B83DD83FD83D6841C84388411840683D483DF840F840383F883F9
83EA83C583C0842683F083E1845C8451845A8459847384878488847A84898478
843C844684698476848C848E8431846D84C184CD84D084E684BD84D384CA84BF
84BA84E084A184B984B4849784E584E3850C750D853884F08539851F853A0000
DE
0000000000000000000000000000000000000000000000000000000000000000
0000000000000000000000000000000000000000000000000000000000000000
0000000000000000000000000000000000000000000000000000000000000000
0000000000000000000000000000000000000000000000000000000000000000
8F458F468F478F488F498F4A8F4B8F4C8F4D8F4E8F4F8F508F518F528F538F54
8F558F568F578F588F598F5A8F5B8F5C8F5D8F5E8F5F8F608F618F628F638F64
8F658F6A8F808F8C8F928F9D8FA08FA18FA28FA48FA58FA68FA78FAA8FAC8FAD
8FAE8FAF8FB28FB38FB48FB58FB78FB88FBA8FBB8FBC8FBF8FC08FC38FC60000
8FC98FCA8FCB8FCC8FCD8FCF8FD28FD68FD78FDA8FE08FE18FE38FE78FEC8FEF
8FF18FF28FF48FF58FF68FFA8FFB8FFC8FFE8FFF90079008900C900E90139015
90188556853B84FF84FC8559854885688564855E857A77A285438572857B85A4
85A88587858F857985AE859C858585B985B785B085D385C185DC85FF86278605
86298616863C5EFE5F08593C594180375955595A5958530F5C225C255C2C5C34
624C626A629F62BB62CA62DA62D762EE632262F66339634B634363AD63F66371
637A638E63B4636D63AC638A636963AE63BC63F263F863E063FF63C463DE63CE
645263C663BE64456441640B641B6420640C64266421645E6484646D64960000
DF
0000000000000000000000000000000000000000000000000000000000000000
0000000000000000000000000000000000000000000000000000000000000000
0000000000000000000000000000000000000000000000000000000000000000
0000000000000000000000000000000000000000000000000000000000000000
9019901C902390249025902790289029902A902B902C90309031903290339034
90379039903A903D903F904090439045904690489049904A904B904C904E9054
905590569059905A905C905D905E905F906090619064906690679069906A906B
906C906F90709071907290739076907790789079907A907B907C907E90810000
90849085908690879089908A908C908D908E908F90909092909490969098909A
909C909E909F90A090A490A590A790A890A990AB90AD90B290B790BC90BD90BF
90C0647A64B764B8649964BA64C064D064D764E464E265096525652E5F0B5FD2
75195F11535F53F153FD53E953E853FB541254165406544B5452545354545456
54435421545754595423543254825494547754715464549A549B548454765466
549D54D054AD54C254B454D254A754A654D354D4547254A354D554BB54BF54CC
54D954DA54DC54A954AA54A454DD54CF54DE551B54E7552054FD551454F35522
5523550F55115527552A5567558F55B55549556D55415555553F5550553C0000
E0
0000000000000000000000000000000000000000000000000000000000000000
0000000000000000000000000000000000000000000000000000000000000000
0000000000000000000000000000000000000000000000000000000000000000
0000000000000000000000000000000000000000000000000000000000000000
90C290C390C690C890C990CB90CC90CD90D290D490D590D690D890D990DA90DE
90DF90E090E390E490E590E990EA90EC90EE90F090F190F290F390F590F690F7
90F990FA90FB90FC90FF91009101910391059106910791089109910A910B910C
910D910E910F911091119112911391149115911691179118911A911B911C0000
911D911F91209121912491259126912791289129912A912B912C912D912E9130
9132913391349135913691379138913A913B913C913D913E913F914091419142
91445537555655755576557755335530555C558B55D2558355B155B955885581
559F557E55D65591557B55DF55BD55BE5594559955EA55F755C9561F55D155EB
55EC55D455E655DD55C455EF55E555F255F355CC55CD55E855F555E48F94561E
5608560C56015624562355FE56005627562D565856395657562C564D56625659
565C564C5654568656645671566B567B567C5685569356AF56D456D756DD56E1
56F556EB56F956FF5704570A5709571C5E0F5E195E145E115E315E3B5E3C0000
E1
0000000000000000000000000000000000000000000000000000000000000000
0000000000000000000000000000000000000000000000000000000000000000
0000000000000000000000000000000000000000000000000000000000000000
0000000000000000000000000000000000000000000000000000000000000000
9145914791489151915391549155915691589159915B915C915F916091669167
9168916B916D9173917A917B917C9180918191829183918491869188918A918E
918F9193919491959196919791989199919C919D919E919F91A091A191A491A5
91A691A791A891A991AB91AC91B091B191B291B391B691B791B891B991BB0000
91BC91BD91BE91BF91C091C191C291C391C491C591C691C891CB91D091D291D3
91D491D591D691D791D891D991DA91DB91DD91DE91DF91E091E191E291E391E4
91E55E375E445E545E5B5E5E5E615C8C5C7A5C8D5C905C965C885C985C995C91
5C9A5C9C5CB55CA25CBD5CAC5CAB5CB15CA35CC15CB75CC45CD25CE45CCB5CE5
5D025D035D275D265D2E5D245D1E5D065D1B5D585D3E5D345D3D5D6C5D5B5D6F
5D5D5D6B5D4B5D4A5D695D745D825D995D9D8C735DB75DC55F735F775F825F87
5F895F8C5F955F995F9C5FA85FAD5FB55FBC88625F6172AD72B072B472B772B8
72C372C172CE72CD72D272E872EF72E972F272F472F7730172F3730372FA0000
E2
0000000000000000000000000000000000000000000000000000000000000000
0000000000000000000000000000000000000000000000000000000000000000
0000000000000000000000000000000000000000000000000000000000000000
0000000000000000000000000000000000000000000000000000000000000000
91E691E791E891E991EA91EB91EC91ED91EE91EF91F091F191F291F391F491F5
91F691F791F891F991FA91FB91FC91FD91FE91FF920092019202920392049205
9206920792089209920A920B920C920D920E920F921092119212921392149215
9216921792189219921A921B921C921D921E921F922092219222922392240000
92259226922792289229922A922B922C922D922E922F92309231923292339234
92359236923792389239923A923B923C923D923E923F92409241924292439244
924572FB731773137321730A731E731D7315732273397325732C733873317350
734D73577360736C736F737E821B592598E7592459029963996799689969996A
996B996C99749977997D998099849987998A998D999099919993999499955E80
5E915E8B5E965EA55EA05EB95EB55EBE5EB38D535ED25ED15EDB5EE85EEA81BA
5FC45FC95FD65FCF60035FEE60045FE15FE45FFE600560065FEA5FED5FF86019
60356026601B600F600D6029602B600A603F602160786079607B607A60420000
E3
0000000000000000000000000000000000000000000000000000000000000000
0000000000000000000000000000000000000000000000000000000000000000
0000000000000000000000000000000000000000000000000000000000000000
0000000000000000000000000000000000000000000000000000000000000000
9246924792489249924A924B924C924D924E924F925092519252925392549255
9256925792589259925A925B925C925D925E925F926092619262926392649265
9266926792689269926A926B926C926D926E926F927092719272927392759276
927792789279927A927B927C927D927E927F9280928192829283928492850000
9286928792889289928A928B928C928D928F9290929192929293929492959296
929792989299929A929B929C929D929E929F92A092A192A292A392A492A592A6
92A7606A607D6096609A60AD609D60836092608C609B60EC60BB60B160DD60D8
60C660DA60B4612061266115612360F46100610E612B614A617561AC619461A7
61B761D461F55FDD96B395E995EB95F195F395F595F695FC95FE960396049606
9608960A960B960C960D960F96129615961696179619961A4E2C723F62156C35
6C546C5C6C4A6CA36C856C906C946C8C6C686C696C746C766C866CA96CD06CD4
6CAD6CF76CF86CF16CD76CB26CE06CD66CFA6CEB6CEE6CB16CD36CEF6CFE0000
E4
0000000000000000000000000000000000000000000000000000000000000000
0000000000000000000000000000000000000000000000000000000000000000
0000000000000000000000000000000000000000000000000000000000000000
0000000000000000000000000000000000000000000000000000000000000000
92A892A992AA92AB92AC92AD92AF92B092B192B292B392B492B592B692B792B8
92B992BA92BB92BC92BD92BE92BF92C092C192C292C392C492C592C692C792C9
92CA92CB92CC92CD92CE92CF92D092D192D292D392D492D592D692D792D892D9
92DA92DB92DC92DD92DE92DF92E092E192E292E392E492E592E692E792E80000
92E992EA92EB92EC92ED92EE92EF92F092F192F292F392F492F592F692F792F8
92F992FA92FB92FC92FD92FE92FF930093019302930393049305930693079308
93096D396D276D0C6D436D486D076D046D196D0E6D2B6D4D6D2E6D356D1A6D4F
6D526D546D336D916D6F6D9E6DA06D5E6D936D946D5C6D606D7C6D636E1A6DC7
6DC56DDE6E0E6DBF6DE06E116DE66DDD6DD96E166DAB6E0C6DAE6E2B6E6E6E4E
6E6B6EB26E5F6E866E536E546E326E256E446EDF6EB16E986EE06F2D6EE26EA5
6EA76EBD6EBB6EB76ED76EB46ECF6E8F6EC26E9F6F626F466F476F246F156EF9
6F2F6F366F4B6F746F2A6F096F296F896F8D6F8C6F786F726F7C6F7A6FD10000
E5
0000000000000000000000000000000000000000000000000000000000000000
0000000000000000000000000000000000000000000000000000000000000000
0000000000000000000000000000000000000000000000000000000000000000
0000000000000000000000000000000000000000000000000000000000000000
930A930B930C930D930E930F9310931193129313931493159316931793189319
931A931B931C931D931E931F9320932193229323932493259326932793289329
932A932B932C932D932E932F9330933193329333933493359336933793389339
933A933B933C933D933F93409341934293439344934593469347934893490000
934A934B934C934D934E934F9350935193529353935493559356935793589359
935A935B935C935D935E935F9360936193629363936493659366936793689369
936B6FC96FA76FB96FB66FC26FE16FEE6FDE6FE06FEF701A7023701B70397035
704F705E5B805B845B955B935BA55BB8752F9A9E64345BE45BEE89305BF08E47
8B078FB68FD38FD58FE58FEE8FE48FE98FE68FF38FE890059004900B90269011
900D9016902190359036902D902F9044905190529050906890589062905B66B9
9074907D908290889083908B5F505F575F565F585C3B54AB5C505C595B715C63
5C667FBC5F2A5F295F2D82745F3C9B3B5C6E59815983598D59A959AA59A30000
E6
0000000000000000000000000000000000000000000000000000000000000000
0000000000000000000000000000000000000000000000000000000000000000
0000000000000000000000000000000000000000000000000000000000000000
0000000000000000000000000000000000000000000000000000000000000000
936C936D936E936F9370937193729373937493759376937793789379937A937B
937C937D937E937F9380938193829383938493859386938793889389938A938B
938C938D938E9390939193929393939493959396939793989399939A939B939C
939D939E939F93A093A193A293A393A493A593A693A793A893A993AA93AB0000
93AC93AD93AE93AF93B093B193B293B393B493B593B693B793B893B993BA93BB
93BC93BD93BE93BF93C093C193C293C393C493C593C693C793C893C993CB93CC
93CD599759CA59AB599E59A459D259B259AF59D759BE5A055A0659DD5A0859E3
59D859F95A0C5A095A325A345A115A235A135A405A675A4A5A555A3C5A625A75
80EC5AAA5A9B5A775A7A5ABE5AEB5AB25AD25AD45AB85AE05AE35AF15AD65AE6
5AD85ADC5B095B175B165B325B375B405C155C1C5B5A5B655B735B515B535B62
9A759A779A789A7A9A7F9A7D9A809A819A859A889A8A9A909A929A939A969A98
9A9B9A9C9A9D9A9F9AA09AA29AA39AA59AA77E9F7EA17EA37EA57EA87EA90000
E7
0000000000000000000000000000000000000000000000000000000000000000
0000000000000000000000000000000000000000000000000000000000000000
0000000000000000000000000000000000000000000000000000000000000000
0000000000000000000000000000000000000000000000000000000000000000
93CE93CF93D093D193D293D393D493D593D793D893D993DA93DB93DC93DD93DE
93DF93E093E193E293E393E493E593E693E793E893E993EA93EB93EC93ED93EE
93EF93F093F193F293F393F493F593F693F793F893F993FA93FB93FC93FD93FE
93FF9400940194029403940494059406940794089409940A940B940C940D0000
940E940F9410941194129413941494159416941794189419941A941B941C941D
941E941F9420942194229423942494259426942794289429942A942B942C942D
942E7EAD7EB07EBE7EC07EC17EC27EC97ECB7ECC7ED07ED47ED77EDB7EE07EE1
7EE87EEB7EEE7EEF7EF17EF27F0D7EF67EFA7EFB7EFE7F017F027F037F077F08
7F0B7F0C7F0F7F117F127F177F197F1C7F1B7F1F7F217F227F237F247F257F26
7F277F2A7F2B7F2C7F2D7F2F7F307F317F327F337F355E7A757F5DDB753E9095
738E739173AE73A2739F73CF73C273D173B773B373C073C973C873E573D9987C
740A73E973E773DE73BA73F2740F742A745B7426742574287430742E742C0000
E8
0000000000000000000000000000000000000000000000000000000000000000
0000000000000000000000000000000000000000000000000000000000000000
0000000000000000000000000000000000000000000000000000000000000000
0000000000000000000000000000000000000000000000000000000000000000
942F9430943194329433943494359436943794389439943A943B943C943D943F
9440944194429443944494459446944794489449944A944B944C944D944E944F
9450945194529453945494559456945794589459945A945B945C945D945E945F
9460946194629463946494659466946794689469946A946C946D946E946F0000
9470947194729473947494759476947794789479947A947B947C947D947E947F
9480948194829483948494919496949894C794CF94D394D494DA94E694FB951C
9520741B741A7441745C7457745574597477746D747E749C748E748074817487
748B749E74A874A9749074A774D274BA97EA97EB97EC674C6753675E67486769
67A56787676A6773679867A7677567A8679E67AD678B6777677C67F0680967D8
680A67E967B0680C67D967B567DA67B367DD680067C367B867E2680E67C167FD
6832683368606861684E6862684468646883681D68556866684168676840683E
684A6849682968B5688F687468776893686B68C2696E68FC691F692068F90000
E9
0000000000000000000000000000000000000000000000000000000000000000
0000000000000000000000000000000000000000000000000000000000000000
0000000000000000000000000000000000000000000000000000000000000000
0000000000000000000000000000000000000000000000000000000000000000
95279533953D95439548954B9555955A9560956E95749575957795789579957A
957B957C957D957E9580958195829583958495859586958795889589958A958B
958C958D958E958F9590959195929593959495959596959795989599959A959B
959C959D959E959F95A095A195A295A395A495A595A695A795A895A995AA0000
95AB95AC95AD95AE95AF95B095B195B295B395B495B595B695B795B895B995BA
95BB95BC95BD95BE95BF95C095C195C295C395C495C595C695C795C895C995CA
95CB692468F0690B6901695768E369106971693969606942695D6984696B6980
69986978693469CC6987698869CE6989696669636979699B69A769BB69AB69AD
69D469B169C169CA69DF699569E0698D69FF6A2F69ED6A176A186A6569F26A44
6A3E6AA06A506A5B6A356A8E6A796A3D6A286A586A7C6A916A906AA96A976AAB
733773526B816B826B876B846B926B936B8D6B9A6B9B6BA16BAA8F6B8F6D8F71
8F728F738F758F768F788F778F798F7A8F7C8F7E8F818F828F848F878F8B0000
EA
0000000000000000000000000000000000000000000000000000000000000000
0000000000000000000000000000000000000000000000000000000000000000
0000000000000000000000000000000000000000000000000000000000000000
0000000000000000000000000000000000000000000000000000000000000000
95CC95CD95CE95CF95D095D195D295D395D495D595D695D795D895D995DA95DB
95DC95DD95DE95DF95E095E195E295E395E495E595E695E795EC95FF96079613
9618961B961E96209623962496259626962796289629962B962C962D962F9630
963796389639963A963E96419643964A964E964F965196529653965696570000
96589659965A965C965D965E9660966396659666966B966D966E966F96709671
967396789679967A967B967C967D967E967F9680968196829683968496879689
968A8F8D8F8E8F8F8F988F9A8ECE620B6217621B621F6222622162256224622C
81E774EF74F474FF750F75117513653465EE65EF65F0660A6619677266036615
6600708566F7661D66346631663666358006665F66546641664F665666616657
66776684668C66A7669D66BE66DB66DC66E666E98D328D338D368D3B8D3D8D40
8D458D468D488D498D478D4D8D558D5989C789CA89CB89CC89CE89CF89D089D1
726E729F725D7266726F727E727F7284728B728D728F72926308633263B00000
EB
0000000000000000000000000000000000000000000000000000000000000000
0000000000000000000000000000000000000000000000000000000000000000
0000000000000000000000000000000000000000000000000000000000000000
0000000000000000000000000000000000000000000000000000000000000000
968C968E96919692969396959696969A969B969D969E969F96A096A196A296A3
96A496A596A696A896A996AA96AB96AC96AD96AE96AF96B196B296B496B596B7
96B896BA96BB96BF96C296C396C896CA96CB96D096D196D396D496D696D796D8
96D996DA96DB96DC96DD96DE96DF96E196E296E396E496E596E696E796EB0000
96EC96ED96EE96F096F196F296F496F596F896FA96FB96FC96FD96FF97029703
9705970A970B970C97109711971297149715971797189719971A971B971D971F
9720643F64D880046BEA6BF36BFD6BF56BF96C056C076C066C0D6C156C186C19
6C1A6C216C296C246C2A6C3265356555656B724D72527256723086625216809F
809C809380BC670A80BD80B180AB80AD80B480B780E780E880E980EA80DB80C2
80C480D980CD80D7671080DD80EB80F180F480ED810D810E80F280FC67158112
8C5A8136811E812C811881328148814C815381748159815A817181608169817C
817D816D8167584D5AB58188818281916ED581A381AA81CC672681CA81BB0000
EC
0000000000000000000000000000000000000000000000000000000000000000
0000000000000000000000000000000000000000000000000000000000000000
0000000000000000000000000000000000000000000000000000000000000000
0000000000000000000000000000000000000000000000000000000000000000
972197229723972497259726972797289729972B972C972E972F973197339734
973597369737973A973B973C973D973F97409741974297439744974597469747
97489749974A974B974C974D974E974F975097519754975597579758975A975C
975D975F97639764976697679768976A976B976C976D976E976F977097710000
97729775977797789779977A977B977D977E977F978097819782978397849786
978797889789978A978C978E978F979097939795979697979799979A979B979C
979D81C181A66B246B376B396B436B466B5998D198D298D398D598D998DA6BB3
5F406BC289F365909F51659365BC65C665C465C365CC65CE65D265D67080709C
7096709D70BB70C070B770AB70B170E870CA711071137116712F71317173715C
716871457172714A7178717A719871B371B571A871A071E071D471E771F9721D
7228706C7118716671B9623E623D624362486249793B794079467949795B795C
7953795A796279577960796F7967797A7985798A799A79A779B35FD15FD00000
ED
0000000000000000000000000000000000000000000000000000000000000000
0000000000000000000000000000000000000000000000000000000000000000
0000000000000000000000000000000000000000000000000000000000000000
0000000000000000000000000000000000000000000000000000000000000000
979E979F97A197A297A497A597A697A797A897A997AA97AC97AE97B097B197B3
97B597B697B797B897B997BA97BB97BC97BD97BE97BF97C097C197C297C397C4
97C597C697C797C897C997CA97CB97CC97CD97CE97CF97D097D197D297D397D4
97D597D697D797D897D997DA97DB97DC97DD97DE97DF97E097E197E297E30000
97E497E597E897EE97EF97F097F197F297F497F797F897F997FA97FB97FC97FD
97FE97FF9800980198029803980498059806980798089809980A980B980C980D
980E603C605D605A606760416059606360AB6106610D615D61A9619D61CB61D1
62068080807F6C936CF66DFC77F677F87800780978177818781165AB782D781C
781D7839783A783B781F783C7825782C78237829784E786D7856785778267850
7847784C786A789B7893789A7887789C78A178A378B278B978A578D478D978C9
78EC78F2790578F479137924791E79349F9B9EF99EFB9EFC76F17704770D76F9
77077708771A77227719772D7726773577387750775177477743775A77680000
EE
0000000000000000000000000000000000000000000000000000000000000000
0000000000000000000000000000000000000000000000000000000000000000
0000000000000000000000000000000000000000000000000000000000000000
0000000000000000000000000000000000000000000000000000000000000000
980F9810981198129813981498159816981798189819981A981B981C981D981E
981F9820982198229823982498259826982798289829982A982B982C982D982E
982F9830983198329833983498359836983798389839983A983B983C983D983E
983F9840984198429843984498459846984798489849984A984B984C984D0000
984E984F9850985198529853985498559856985798589859985A985B985C985D
985E985F9860986198629863986498659866986798689869986A986B986C986D
986E77627765777F778D777D7780778C7791779F77A077B077B577BD753A7540
754E754B7548755B7572757975837F587F617F5F8A487F687F747F717F797F81
7F7E76CD76E58832948594869487948B948A948C948D948F9490949494979495
949A949B949C94A394A494AB94AA94AD94AC94AF94B094B294B494B694B794B8
94B994BA94BC94BD94BF94C494C894C994CA94CB94CC94CD94CE94D094D194D2
94D594D694D794D994D894DB94DE94DF94E094E294E494E594E794E894EA0000
EF
0000000000000000000000000000000000000000000000000000000000000000
0000000000000000000000000000000000000000000000000000000000000000
0000000000000000000000000000000000000000000000000000000000000000
0000000000000000000000000000000000000000000000000000000000000000
986F98709871987298739874988B988E98929895989998A398A898A998AA98AB
98AC98AD98AE98AF98B098B198B298B398B498B598B698B798B898B998BA98BB
98BC98BD98BE98BF98C098C198C298C398C498C598C698C798C898C998CA98CB
98CC98CD98CF98D098D498D698D798DB98DC98DD98E098E198E298E398E40000
98E598E698E998EA98EB98EC98ED98EE98EF98F098F198F298F398F498F598F6
98F798F898F998FA98FB98FC98FD98FE98FF9900990199029903990499059906
990794E994EB94EE94EF94F394F494F594F794F994FC94FD94FF950395029506
95079509950A950D950E950F951295139514951595169518951B951D951E951F
9522952A952B9529952C953195329534953695379538953C953E953F95429535
9544954595469549954C954E954F9552955395549556955795589559955B955E
955F955D95619562956495659566956795689569956A956B956C956F95719572
9573953A77E777EC96C979D579ED79E379EB7A065D477A037A027A1E7A140000
F0
0000000000000000000000000000000000000000000000000000000000000000
0000000000000000000000000000000000000000000000000000000000000000
0000000000000000000000000000000000000000000000000000000000000000
0000000000000000000000000000000000000000000000000000000000000000
99089909990A990B990C990E990F991199129913991499159916991799189919
991A991B991C991D991E991F9920992199229923992499259926992799289929
992A992B992C992D992F9930993199329933993499359936993799389939993A
993B993C993D993E993F99409941994299439944994599469947994899490000
994A994B994C994D994E994F99509951995299539956995799589959995A995B
995C995D995E995F99609961996299649966997399789979997B997E99829983
99897A397A377A519ECF99A57A707688768E7693769976A474DE74E0752C9E20
9E229E289E299E2A9E2B9E2C9E329E319E369E389E379E399E3A9E3E9E419E42
9E449E469E479E489E499E4B9E4C9E4E9E519E559E579E5A9E5B9E5C9E5E9E63
9E669E679E689E699E6A9E6B9E6C9E719E6D9E7375927594759675A0759D75AC
75A375B375B475B875C475B175B075C375C275D675CD75E375E875E675E475EB
75E7760375F175FC75FF761076007605760C7617760A76257618761576190000
F1
0000000000000000000000000000000000000000000000000000000000000000
0000000000000000000000000000000000000000000000000000000000000000
0000000000000000000000000000000000000000000000000000000000000000
0000000000000000000000000000000000000000000000000000000000000000
998C998E999A999B999C999D999E999F99A099A199A299A399A499A699A799A9
99AA99AB99AC99AD99AE99AF99B099B199B299B399B499B599B699B799B899B9
99BA99BB99BC99BD99BE99BF99C099C199C299C399C499C599C699C799C899C9
99CA99CB99CC99CD99CE99CF99D099D199D299D399D499D599D699D799D80000
99D999DA99DB99DC99DD99DE99DF99E099E199E299E399E499E599E699E799E8
99E999EA99EB99EC99ED99EE99EF99F099F199F299F399F499F599F699F799F8
99F9761B763C762276207640762D7630763F76357643763E7633764D765E7654
765C7656766B766F7FCA7AE67A787A797A807A867A887A957AA67AA07AAC7AA8
7AAD7AB3886488698872887D887F888288A288C688B788BC88C988E288CE88E3
88E588F1891A88FC88E888FE88F0892189198913891B890A8934892B89368941
8966897B758B80E576B276B477DC801280148016801C80208022802580268027
802980288031800B803580438046804D80528069807189839878988098830000
F2
0000000000000000000000000000000000000000000000000000000000000000
0000000000000000000000000000000000000000000000000000000000000000
0000000000000000000000000000000000000000000000000000000000000000
0000000000000000000000000000000000000000000000000000000000000000
99FA99FB99FC99FD99FE99FF9A009A019A029A039A049A059A069A079A089A09
9A0A9A0B9A0C9A0D9A0E9A0F9A109A119A129A139A149A159A169A179A189A19
9A1A9A1B9A1C9A1D9A1E9A1F9A209A219A229A239A249A259A269A279A289A29
9A2A9A2B9A2C9A2D9A2E9A2F9A309A319A329A339A349A359A369A379A380000
9A399A3A9A3B9A3C9A3D9A3E9A3F9A409A419A429A439A449A459A469A479A48
9A499A4A9A4B9A4C9A4D9A4E9A4F9A509A519A529A539A549A559A569A579A58
9A599889988C988D988F9894989A989B989E989F98A198A298A598A6864D8654
866C866E867F867A867C867B86A8868D868B86AC869D86A786A386AA869386A9
86B686C486B586CE86B086BA86B186AF86C986CF86B486E986F186F286ED86F3
86D0871386DE86F486DF86D886D18703870786F88708870A870D87098723873B
871E8725872E871A873E87488734873187298737873F87828722877D877E877B
87608770874C876E878B87538763877C876487598765879387AF87A887D20000
F3
0000000000000000000000000000000000000000000000000000000000000000
0000000000000000000000000000000000000000000000000000000000000000
0000000000000000000000000000000000000000000000000000000000000000
0000000000000000000000000000000000000000000000000000000000000000
9A5A9A5B9A5C9A5D9A5E9A5F9A609A619A629A639A649A659A669A679A689A69
9A6A9A6B9A729A839A899A8D9A8E9A949A959A999AA69AA99AAA9AAB9AAC9AAD
9AAE9AAF9AB29AB39AB49AB59AB99ABB9ABD9ABE9ABF9AC39AC49AC69AC79AC8
9AC99ACA9ACD9ACE9ACF9AD09AD29AD49AD59AD69AD79AD99ADA9ADB9ADC0000
9ADD9ADE9AE09AE29AE39AE49AE59AE79AE89AE99AEA9AEC9AEE9AF09AF19AF2
9AF39AF49AF59AF69AF79AF89AFA9AFC9AFD9AFE9AFF9B009B019B029B049B05
9B0687C68788878587AD8797878387AB87E587AC87B587B387CB87D387BD87D1
87C087CA87DB87EA87E087EE8816881387FE880A881B88218839883C7F367F42
7F447F4582107AFA7AFD7B087B037B047B157B0A7B2B7B0F7B477B387B2A7B19
7B2E7B317B207B257B247B337B3E7B1E7B587B5A7B457B757B4C7B5D7B607B6E
7B7B7B627B727B717B907BA67BA77BB87BAC7B9D7BA87B857BAA7B9C7BA27BAB
7BB47BD17BC17BCC7BDD7BDA7BE57BE67BEA7C0C7BFE7BFC7C0F7C167C0B0000
F4
0000000000000000000000000000000000000000000000000000000000000000
0000000000000000000000000000000000000000000000000000000000000000
0000000000000000000000000000000000000000000000000000000000000000
0000000000000000000000000000000000000000000000000000000000000000
9B079B099B0A9B0B9B0C9B0D9B0E9B109B119B129B149B159B169B179B189B19
9B1A9B1B9B1C9B1D9B1E9B209B219B229B249B259B269B279B289B299B2A9B2B
9B2C9B2D9B2E9B309B319B339B349B359B369B379B389B399B3A9B3D9B3E9B3F
9B409B469B4A9B4B9B4C9B4E9B509B529B539B559B569B579B589B599B5A0000
9B5B9B5C9B5D9B5E9B5F9B609B619B629B639B649B659B669B679B689B699B6A
9B6B9B6C9B6D9B6E9B6F9B709B719B729B739B749B759B769B779B789B799B7A
9B7B7C1F7C2A7C267C387C417C4081FE82018202820481EC8844822182228223
822D822F8228822B8238823B82338234823E82448249824B824F825A825F8268
887E8885888888D888DF895E7F9D7F9F7FA77FAF7FB07FB27C7C65497C917C9D
7C9C7C9E7CA27CB27CBC7CBD7CC17CC77CCC7CCD7CC87CC57CD77CE8826E66A8
7FBF7FCE7FD57FE57FE17FE67FE97FEE7FF37CF87D777DA67DAE7E477E9B9EB8
9EB48D738D848D948D918DB18D678D6D8C478C49914A9150914E914F91640000
F5
0000000000000000000000000000000000000000000000000000000000000000
0000000000000000000000000000000000000000000000000000000000000000
0000000000000000000000000000000000000000000000000000000000000000
0000000000000000000000000000000000000000000000000000000000000000
9B7C9B7D9B7E9B7F9B809B819B829B839B849B859B869B879B889B899B8A9B8B
9B8C9B8D9B8E9B8F9B909B919B929B939B949B959B969B979B989B999B9A9B9B
9B9C9B9D9B9E9B9F9BA09BA19BA29BA39BA49BA59BA69BA79BA89BA99BAA9BAB
9BAC9BAD9BAE9BAF9BB09BB19BB29BB39BB49BB59BB69BB79BB89BB99BBA0000
9BBB9BBC9BBD9BBE9BBF9BC09BC19BC29BC39BC49BC59BC69BC79BC89BC99BCA
9BCB9BCC9BCD9BCE9BCF9BD09BD19BD29BD39BD49BD59BD69BD79BD89BD99BDA
9BDB9162916191709169916F917D917E917291749179918C91859190918D9191
91A291A391AA91AD91AE91AF91B591B491BA8C559E7E8DB88DEB8E058E598E69
8DB58DBF8DBC8DBA8DC48DD68DD78DDA8DDE8DCE8DCF8DDB8DC68DEC8DF78DF8
8DE38DF98DFB8DE48E098DFD8E148E1D8E1F8E2C8E2E8E238E2F8E3A8E408E39
8E358E3D8E318E498E418E428E518E528E4A8E708E768E7C8E6F8E748E858E8F
8E948E908E9C8E9E8C788C828C8A8C858C988C94659B89D689DE89DA89DC0000
F6
0000000000000000000000000000000000000000000000000000000000000000
0000000000000000000000000000000000000000000000000000000000000000
0000000000000000000000000000000000000000000000000000000000000000
0000000000000000000000000000000000000000000000000000000000000000
9BDC9BDD9BDE9BDF9BE09BE19BE29BE39BE49BE59BE69BE79BE89BE99BEA9BEB
9BEC9BED9BEE9BEF9BF09BF19BF29BF39BF49BF59BF69BF79BF89BF99BFA9BFB
9BFC9BFD9BFE9BFF9C009C019C029C039C049C059C069C079C089C099C0A9C0B
9C0C9C0D9C0E9C0F9C109C119C129C139C149C159C169C179C189C199C1A0000
9C1B9C1C9C1D9C1E9C1F9C209C219C229C239C249C259C269C279C289C299C2A
9C2B9C2C9C2D9C2E9C2F9C309C319C329C339C349C359C369C379C389C399C3A
9C3B89E589EB89EF8A3E8B26975396E996F396EF970697019708970F970E972A
972D9730973E9F809F839F859F869F879F889F899F8A9F8C9EFE9F0B9F0D96B9
96BC96BD96CE96D277BF96E0928E92AE92C8933E936A93CA938F943E946B9C7F
9C829C859C869C879C887A239C8B9C8E9C909C919C929C949C959C9A9C9B9C9E
9C9F9CA09CA19CA29CA39CA59CA69CA79CA89CA99CAB9CAD9CAE9CB09CB19CB2
9CB39CB49CB59CB69CB79CBA9CBB9CBC9CBD9CC49CC59CC69CC79CCA9CCB0000
F7
0000000000000000000000000000000000000000000000000000000000000000
0000000000000000000000000000000000000000000000000000000000000000
0000000000000000000000000000000000000000000000000000000000000000
0000000000000000000000000000000000000000000000000000000000000000
9C3C9C3D9C3E9C3F9C409C419C429C439C449C459C469C479C489C499C4A9C4B
9C4C9C4D9C4E9C4F9C509C519C529C539C549C559C569C579C589C599C5A9C5B
9C5C9C5D9C5E9C5F9C609C619C629C639C649C659C669C679C689C699C6A9C6B
9C6C9C6D9C6E9C6F9C709C719C729C739C749C759C769C779C789C799C7A0000
9C7B9C7D9C7E9C809C839C849C899C8A9C8C9C8F9C939C969C979C989C999C9D
9CAA9CAC9CAF9CB99CBE9CBF9CC09CC19CC29CC89CC99CD19CD29CDA9CDB9CE0
9CE19CCC9CCD9CCE9CCF9CD09CD39CD49CD59CD79CD89CD99CDC9CDD9CDF9CE2
977C978597919792979497AF97AB97A397B297B49AB19AB09AB79E589AB69ABA
9ABC9AC19AC09AC59AC29ACB9ACC9AD19B459B439B479B499B489B4D9B5198E8
990D992E995599549ADF9AE19AE69AEF9AEB9AFB9AED9AF99B089B0F9B139B1F
9B239EBD9EBE7E3B9E829E879E889E8B9E9293D69E9D9E9F9EDB9EDC9EDD9EE0
9EDF9EE29EE99EE79EE59EEA9EEF9F229F2C9F2F9F399F379F3D9F3E9F440000
F8
0000000000000000000000000000000000000000000000000000000000000000
0000000000000000000000000000000000000000000000000000000000000000
0000000000000000000000000000000000000000000000000000000000000000
0000000000000000000000000000000000000000000000000000000000000000
9CE39CE49CE59CE69CE79CE89CE99CEA9CEB9CEC9CED9CEE9CEF9CF09CF19CF2
9CF39CF49CF59CF69CF79CF89CF99CFA9CFB9CFC9CFD9CFE9CFF9D009D019D02
9D039D049D059D069D079D089D099D0A9D0B9D0C9D0D9D0E9D0F9D109D119D12
9D139D149D159D169D179D189D199D1A9D1B9D1C9D1D9D1E9D1F9D209D210000
9D229D239D249D259D269D279D289D299D2A9D2B9D2C9D2D9D2E9D2F9D309D31
9D329D339D349D359D369D379D389D399D3A9D3B9D3C9D3D9D3E9D3F9D409D41
9D42000000000000000000000000000000000000000000000000000000000000
0000000000000000000000000000000000000000000000000000000000000000
0000000000000000000000000000000000000000000000000000000000000000
0000000000000000000000000000000000000000000000000000000000000000
0000000000000000000000000000000000000000000000000000000000000000
0000000000000000000000000000000000000000000000000000000000000000
F9
0000000000000000000000000000000000000000000000000000000000000000
0000000000000000000000000000000000000000000000000000000000000000
0000000000000000000000000000000000000000000000000000000000000000
0000000000000000000000000000000000000000000000000000000000000000
9D439D449D459D469D479D489D499D4A9D4B9D4C9D4D9D4E9D4F9D509D519D52
9D539D549D559D569D579D589D599D5A9D5B9D5C9D5D9D5E9D5F9D609D619D62
9D639D649D659D669D679D689D699D6A9D6B9D6C9D6D9D6E9D6F9D709D719D72
9D739D749D759D769D779D789D799D7A9D7B9D7C9D7D9D7E9D7F9D809D810000
9D829D839D849D859D869D879D889D899D8A9D8B9D8C9D8D9D8E9D8F9D909D91
9D929D939D949D959D969D979D989D999D9A9D9B9D9C9D9D9D9E9D9F9DA09DA1
9DA2000000000000000000000000000000000000000000000000000000000000
0000000000000000000000000000000000000000000000000000000000000000
0000000000000000000000000000000000000000000000000000000000000000
0000000000000000000000000000000000000000000000000000000000000000
0000000000000000000000000000000000000000000000000000000000000000
0000000000000000000000000000000000000000000000000000000000000000
FA
0000000000000000000000000000000000000000000000000000000000000000
0000000000000000000000000000000000000000000000000000000000000000
0000000000000000000000000000000000000000000000000000000000000000
0000000000000000000000000000000000000000000000000000000000000000
9DA39DA49DA59DA69DA79DA89DA99DAA9DAB9DAC9DAD9DAE9DAF9DB09DB19DB2
9DB39DB49DB59DB69DB79DB89DB99DBA9DBB9DBC9DBD9DBE9DBF9DC09DC19DC2
9DC39DC49DC59DC69DC79DC89DC99DCA9DCB9DCC9DCD9DCE9DCF9DD09DD19DD2
9DD39DD49DD59DD69DD79DD89DD99DDA9DDB9DDC9DDD9DDE9DDF9DE09DE10000
9DE29DE39DE49DE59DE69DE79DE89DE99DEA9DEB9DEC9DED9DEE9DEF9DF09DF1
9DF29DF39DF49DF59DF69DF79DF89DF99DFA9DFB9DFC9DFD9DFE9DFF9E009E01
9E02000000000000000000000000000000000000000000000000000000000000
0000000000000000000000000000000000000000000000000000000000000000
0000000000000000000000000000000000000000000000000000000000000000
0000000000000000000000000000000000000000000000000000000000000000
0000000000000000000000000000000000000000000000000000000000000000
0000000000000000000000000000000000000000000000000000000000000000
FB
0000000000000000000000000000000000000000000000000000000000000000
0000000000000000000000000000000000000000000000000000000000000000
0000000000000000000000000000000000000000000000000000000000000000
0000000000000000000000000000000000000000000000000000000000000000
9E039E049E059E069E079E089E099E0A9E0B9E0C9E0D9E0E9E0F9E109E119E12
9E139E149E159E169E179E189E199E1A9E1B9E1C9E1D9E1E9E249E279E2E9E30
9E349E3B9E3C9E409E4D9E509E529E539E549E569E599E5D9E5F9E609E619E62
9E659E6E9E6F9E729E749E759E769E779E789E799E7A9E7B9E7C9E7D9E800000
9E819E839E849E859E869E899E8A9E8C9E8D9E8E9E8F9E909E919E949E959E96
9E979E989E999E9A9E9B9E9C9E9E9EA09EA19EA29EA39EA49EA59EA79EA89EA9
9EAA000000000000000000000000000000000000000000000000000000000000
0000000000000000000000000000000000000000000000000000000000000000
0000000000000000000000000000000000000000000000000000000000000000
0000000000000000000000000000000000000000000000000000000000000000
0000000000000000000000000000000000000000000000000000000000000000
0000000000000000000000000000000000000000000000000000000000000000
FC
0000000000000000000000000000000000000000000000000000000000000000
0000000000000000000000000000000000000000000000000000000000000000
0000000000000000000000000000000000000000000000000000000000000000
0000000000000000000000000000000000000000000000000000000000000000
9EAB9EAC9EAD9EAE9EAF9EB09EB19EB29EB39EB59EB69EB79EB99EBA9EBC9EBF
9EC09EC19EC29EC39EC59EC69EC79EC89ECA9ECB9ECC9ED09ED29ED39ED59ED6
9ED79ED99EDA9EDE9EE19EE39EE49EE69EE89EEB9EEC9EED9EEE9EF09EF19EF2
9EF39EF49EF59EF69EF79EF89EFA9EFD9EFF9F009F019F029F039F049F050000
9F069F079F089F099F0A9F0C9F0F9F119F129F149F159F169F189F1A9F1B9F1C
9F1D9F1E9F1F9F219F239F249F259F269F279F289F299F2A9F2B9F2D9F2E9F30
9F31000000000000000000000000000000000000000000000000000000000000
0000000000000000000000000000000000000000000000000000000000000000
0000000000000000000000000000000000000000000000000000000000000000
0000000000000000000000000000000000000000000000000000000000000000
0000000000000000000000000000000000000000000000000000000000000000
0000000000000000000000000000000000000000000000000000000000000000
FD
0000000000000000000000000000000000000000000000000000000000000000
0000000000000000000000000000000000000000000000000000000000000000
0000000000000000000000000000000000000000000000000000000000000000
0000000000000000000000000000000000000000000000000000000000000000
9F329F339F349F359F369F389F3A9F3C9F3F9F409F419F429F439F459F469F47
9F489F499F4A9F4B9F4C9F4D9F4E9F4F9F529F539F549F559F569F579F589F59
9F5A9F5B9F5C9F5D9F5E9F5F9F609F619F629F639F649F659F669F679F689F69
9F6A9F6B9F6C9F6D9F6E9F6F9F709F719F729F739F749F759F769F779F780000
9F799F7A9F7B9F7C9F7D9F7E9F819F829F8D9F8E9F8F9F909F919F929F939F94
9F959F969F979F989F9C9F9D9F9E9FA19FA29FA39FA49FA5F92CF979F995F9E7
F9F1000000000000000000000000000000000000000000000000000000000000
0000000000000000000000000000000000000000000000000000000000000000
0000000000000000000000000000000000000000000000000000000000000000
0000000000000000000000000000000000000000000000000000000000000000
0000000000000000000000000000000000000000000000000000000000000000
0000000000000000000000000000000000000000000000000000000000000000
FE
0000000000000000000000000000000000000000000000000000000000000000
0000000000000000000000000000000000000000000000000000000000000000
0000000000000000000000000000000000000000000000000000000000000000
0000000000000000000000000000000000000000000000000000000000000000
FA0CFA0DFA0EFA0FFA11FA13FA14FA18FA1FFA20FA21FA23FA24FA27FA28FA29
0000000000000000000000000000000000000000000000000000000000000000
0000000000000000000000000000000000000000000000000000000000000000
0000000000000000000000000000000000000000000000000000000000000000
0000000000000000000000000000000000000000000000000000000000000000
0000000000000000000000000000000000000000000000000000000000000000
0000000000000000000000000000000000000000000000000000000000000000
0000000000000000000000000000000000000000000000000000000000000000
0000000000000000000000000000000000000000000000000000000000000000
0000000000000000000000000000000000000000000000000000000000000000
0000000000000000000000000000000000000000000000000000000000000000
0000000000000000000000000000000000000000000000000000000000000000
```
