## Supplementary 2 for "A Universal RT-qPCR Method for DNA Aptamer Quantification": cp949.enc

```
# Encoding file: cp949, multi-byte
M
003F 0 125
00
0000000100020003000400050006000700080009000A000B000C000D000E000F
0010001100120013001400150016001700180019001A001B001C001D001E001F
0020002100220023002400250026002700280029002A002B002C002D002E002F
0030003100320033003400350036003700380039003A003B003C003D003E003F
0040004100420043004400450046004700480049004A004B004C004D004E004F
0050005100520053005400550056005700580059005A005B005C005D005E005F
0060006100620063006400650066006700680069006A006B006C006D006E006F
0070007100720073007400750076007700780079007A007B007C007D007E007F
0080000000000000000000000000000000000000000000000000000000000000
0000000000000000000000000000000000000000000000000000000000000000
0000000000000000000000000000000000000000000000000000000000000000
0000000000000000000000000000000000000000000000000000000000000000
0000000000000000000000000000000000000000000000000000000000000000
0000000000000000000000000000000000000000000000000000000000000000
0000000000000000000000000000000000000000000000000000000000000000
0000000000000000000000000000000000000000000000000000000000000000
81
0000000000000000000000000000000000000000000000000000000000000000
0000000000000000000000000000000000000000000000000000000000000000
0000000000000000000000000000000000000000000000000000000000000000
0000000000000000000000000000000000000000000000000000000000000000
0000AC02AC03AC05AC06AC0BAC0CAC0DAC0EAC0FAC18AC1EAC1FAC21AC22AC23
AC25AC26AC27AC28AC29AC2AAC2BAC2EAC32AC33AC3400000000000000000000
0000AC35AC36AC37AC3AAC3BAC3DAC3EAC3FAC41AC42AC43AC44AC45AC46AC47
AC48AC49AC4AAC4CAC4EAC4FAC50AC51AC52AC53AC5500000000000000000000
0000AC56AC57AC59AC5AAC5BAC5DAC5EAC5FAC60AC61AC62AC63AC64AC65AC66
AC67AC68AC69AC6AAC6BAC6CAC6DAC6EAC6FAC72AC73AC75AC76AC79AC7BAC7C
AC7DAC7EAC7FAC82AC87AC88AC8DAC8EAC8FAC91AC92AC93AC95AC96AC97AC98
AC99AC9AAC9BAC9EACA2ACA3ACA4ACA5ACA6ACA7ACABACADACAEACB1ACB2ACB3
ACB4ACB5ACB6ACB7ACBAACBEACBFACC0ACC2ACC3ACC5ACC6ACC7ACC9ACCAACCB
ACCDACCEACCFACD0ACD1ACD2ACD3ACD4ACD6ACD8ACD9ACDAACDBACDCACDDACDE
ACDFACE2ACE3ACE5ACE6ACE9ACEBACEDACEEACF2ACF4ACF7ACF8ACF9ACFAACFB
ACFEACFFAD01AD02AD03AD05AD07AD08AD09AD0AAD0BAD0EAD10AD12AD130000
82
0000000000000000000000000000000000000000000000000000000000000000
0000000000000000000000000000000000000000000000000000000000000000
0000000000000000000000000000000000000000000000000000000000000000
0000000000000000000000000000000000000000000000000000000000000000
0000AD14AD15AD16AD17AD19AD1AAD1BAD1DAD1EAD1FAD21AD22AD23AD24AD25
AD26AD27AD28AD2AAD2BAD2EAD2FAD30AD31AD32AD3300000000000000000000
0000AD36AD37AD39AD3AAD3BAD3DAD3EAD3FAD40AD41AD42AD43AD46AD48AD4A
AD4BAD4CAD4DAD4EAD4FAD51AD52AD53AD55AD56AD5700000000000000000000
0000AD59AD5AAD5BAD5CAD5DAD5EAD5FAD60AD62AD64AD65AD66AD67AD68AD69
AD6AAD6BAD6EAD6FAD71AD72AD77AD78AD79AD7AAD7EAD80AD83AD84AD85AD86
AD87AD8AAD8BAD8DAD8EAD8FAD91AD92AD93AD94AD95AD96AD97AD98AD99AD9A
AD9BAD9EAD9FADA0ADA1ADA2ADA3ADA5ADA6ADA7ADA8ADA9ADAAADABADACADAD
ADAEADAFADB0ADB1ADB2ADB3ADB4ADB5ADB6ADB8ADB9ADBAADBBADBCADBDADBE
ADBFADC2ADC3ADC5ADC6ADC7ADC9ADCAADCBADCCADCDADCEADCFADD2ADD4ADD5
ADD6ADD7ADD8ADD9ADDAADDBADDDADDEADDFADE1ADE2ADE3ADE5ADE6ADE7ADE8
ADE9ADEAADEBADECADEDADEEADEFADF0ADF1ADF2ADF3ADF4ADF5ADF6ADF70000
83
0000000000000000000000000000000000000000000000000000000000000000
0000000000000000000000000000000000000000000000000000000000000000
0000000000000000000000000000000000000000000000000000000000000000
0000000000000000000000000000000000000000000000000000000000000000
0000ADFAADFBADFDADFEAE02AE03AE04AE05AE06AE07AE0AAE0CAE0EAE0FAE10
AE11AE12AE13AE15AE16AE17AE18AE19AE1AAE1BAE1C00000000000000000000
0000AE1DAE1EAE1FAE20AE21AE22AE23AE24AE25AE26AE27AE28AE29AE2AAE2B
AE2CAE2DAE2EAE2FAE32AE33AE35AE36AE39AE3BAE3C00000000000000000000
0000AE3DAE3EAE3FAE42AE44AE47AE48AE49AE4BAE4FAE51AE52AE53AE55AE57
AE58AE59AE5AAE5BAE5EAE62AE63AE64AE66AE67AE6AAE6BAE6DAE6EAE6FAE71
AE72AE73AE74AE75AE76AE77AE7AAE7EAE7FAE80AE81AE82AE83AE86AE87AE88
AE89AE8AAE8BAE8DAE8EAE8FAE90AE91AE92AE93AE94AE95AE96AE97AE98AE99
AE9AAE9BAE9CAE9DAE9EAE9FAEA0AEA1AEA2AEA3AEA4AEA5AEA6AEA7AEA8AEA9
AEAAAEABAEACAEADAEAEAEAFAEB0AEB1AEB2AEB3AEB4AEB5AEB6AEB7AEB8AEB9
AEBAAEBBAEBFAEC1AEC2AEC3AEC5AEC6AEC7AEC8AEC9AECAAECBAECEAED2AED3
AED4AED5AED6AED7AEDAAEDBAEDDAEDEAEDFAEE0AEE1AEE2AEE3AEE4AEE50000
84
0000000000000000000000000000000000000000000000000000000000000000
0000000000000000000000000000000000000000000000000000000000000000
0000000000000000000000000000000000000000000000000000000000000000
0000000000000000000000000000000000000000000000000000000000000000
0000AEE6AEE7AEE9AEEAAEECAEEEAEEFAEF0AEF1AEF2AEF3AEF5AEF6AEF7AEF9
AEFAAEFBAEFDAEFEAEFFAF00AF01AF02AF03AF04AF0500000000000000000000
0000AF06AF09AF0AAF0BAF0CAF0EAF0FAF11AF12AF13AF14AF15AF16AF17AF18
AF19AF1AAF1BAF1CAF1DAF1EAF1FAF20AF21AF22AF2300000000000000000000
0000AF24AF25AF26AF27AF28AF29AF2AAF2BAF2EAF2FAF31AF33AF35AF36AF37
AF38AF39AF3AAF3BAF3EAF40AF44AF45AF46AF47AF4AAF4BAF4CAF4DAF4EAF4F
AF51AF52AF53AF54AF55AF56AF57AF58AF59AF5AAF5BAF5EAF5FAF60AF61AF62
AF63AF66AF67AF68AF69AF6AAF6BAF6CAF6DAF6EAF6FAF70AF71AF72AF73AF74
AF75AF76AF77AF78AF7AAF7BAF7CAF7DAF7EAF7FAF81AF82AF83AF85AF86AF87
AF89AF8AAF8BAF8CAF8DAF8EAF8FAF92AF93AF94AF96AF97AF98AF99AF9AAF9B
AF9DAF9EAF9FAFA0AFA1AFA2AFA3AFA4AFA5AFA6AFA7AFA8AFA9AFAAAFABAFAC
AFADAFAEAFAFAFB0AFB1AFB2AFB3AFB4AFB5AFB6AFB7AFBAAFBBAFBDAFBE0000
85
0000000000000000000000000000000000000000000000000000000000000000
0000000000000000000000000000000000000000000000000000000000000000
0000000000000000000000000000000000000000000000000000000000000000
0000000000000000000000000000000000000000000000000000000000000000
0000AFBFAFC1AFC2AFC3AFC4AFC5AFC6AFCAAFCCAFCFAFD0AFD1AFD2AFD3AFD5
AFD6AFD7AFD8AFD9AFDAAFDBAFDDAFDEAFDFAFE0AFE100000000000000000000
0000AFE2AFE3AFE4AFE5AFE6AFE7AFEAAFEBAFECAFEDAFEEAFEFAFF2AFF3AFF5
AFF6AFF7AFF9AFFAAFFBAFFCAFFDAFFEAFFFB002B00300000000000000000000
0000B005B006B007B008B009B00AB00BB00DB00EB00FB011B012B013B015B016
B017B018B019B01AB01BB01EB01FB020B021B022B023B024B025B026B027B029
B02AB02BB02CB02DB02EB02FB030B031B032B033B034B035B036B037B038B039
B03AB03BB03CB03DB03EB03FB040B041B042B043B046B047B049B04BB04DB04F
B050B051B052B056B058B05AB05BB05CB05EB05FB060B061B062B063B064B065
B066B067B068B069B06AB06BB06CB06DB06EB06FB070B071B072B073B074B075
B076B077B078B079B07AB07BB07EB07FB081B082B083B085B086B087B088B089
B08AB08BB08EB090B092B093B094B095B096B097B09BB09DB09EB0A3B0A40000
86
0000000000000000000000000000000000000000000000000000000000000000
0000000000000000000000000000000000000000000000000000000000000000
0000000000000000000000000000000000000000000000000000000000000000
0000000000000000000000000000000000000000000000000000000000000000
0000B0A5B0A6B0A7B0AAB0B0B0B2B0B6B0B7B0B9B0BAB0BBB0BDB0BEB0BFB0C0
B0C1B0C2B0C3B0C6B0CAB0CBB0CCB0CDB0CEB0CFB0D200000000000000000000
0000B0D3B0D5B0D6B0D7B0D9B0DAB0DBB0DCB0DDB0DEB0DFB0E1B0E2B0E3B0E4
B0E6B0E7B0E8B0E9B0EAB0EBB0ECB0EDB0EEB0EFB0F000000000000000000000
0000B0F1B0F2B0F3B0F4B0F5B0F6B0F7B0F8B0F9B0FAB0FBB0FCB0FDB0FEB0FF
B100B101B102B103B104B105B106B107B10AB10DB10EB10FB111B114B115B116
B117B11AB11EB11FB120B121B122B126B127B129B12AB12BB12DB12EB12FB130
B131B132B133B136B13AB13BB13CB13DB13EB13FB142B143B145B146B147B149
B14AB14BB14CB14DB14EB14FB152B153B156B157B159B15AB15BB15DB15EB15F
B161B162B163B164B165B166B167B168B169B16AB16BB16CB16DB16EB16FB170
B171B172B173B174B175B176B177B17AB17BB17DB17EB17FB181B183B184B185
B186B187B18AB18CB18EB18FB190B191B195B196B197B199B19AB19BB19D0000
87
0000000000000000000000000000000000000000000000000000000000000000
0000000000000000000000000000000000000000000000000000000000000000
0000000000000000000000000000000000000000000000000000000000000000
0000000000000000000000000000000000000000000000000000000000000000
0000B19EB19FB1A0B1A1B1A2B1A3B1A4B1A5B1A6B1A7B1A9B1AAB1ABB1ACB1AD
B1AEB1AFB1B0B1B1B1B2B1B3B1B4B1B5B1B6B1B7B1B800000000000000000000
0000B1B9B1BAB1BBB1BCB1BDB1BEB1BFB1C0B1C1B1C2B1C3B1C4B1C5B1C6B1C7
B1C8B1C9B1CAB1CBB1CDB1CEB1CFB1D1B1D2B1D3B1D500000000000000000000
0000B1D6B1D7B1D8B1D9B1DAB1DBB1DEB1E0B1E1B1E2B1E3B1E4B1E5B1E6B1E7
B1EAB1EBB1EDB1EEB1EFB1F1B1F2B1F3B1F4B1F5B1F6B1F7B1F8B1FAB1FCB1FE
B1FFB200B201B202B203B206B207B209B20AB20DB20EB20FB210B211B212B213
B216B218B21AB21BB21CB21DB21EB21FB221B222B223B224B225B226B227B228
B229B22AB22BB22CB22DB22EB22FB230B231B232B233B235B236B237B238B239
B23AB23BB23DB23EB23FB240B241B242B243B244B245B246B247B248B249B24A
B24BB24CB24DB24EB24FB250B251B252B253B254B255B256B257B259B25AB25B
B25DB25EB25FB261B262B263B264B265B266B267B26AB26BB26CB26DB26E0000
88
0000000000000000000000000000000000000000000000000000000000000000
0000000000000000000000000000000000000000000000000000000000000000
0000000000000000000000000000000000000000000000000000000000000000
0000000000000000000000000000000000000000000000000000000000000000
0000B26FB270B271B272B273B276B277B278B279B27AB27BB27DB27EB27FB280
B281B282B283B286B287B288B28AB28BB28CB28DB28E00000000000000000000
0000B28FB292B293B295B296B297B29BB29CB29DB29EB29FB2A2B2A4B2A7B2A8
B2A9B2ABB2ADB2AEB2AFB2B1B2B2B2B3B2B5B2B6B2B700000000000000000000
0000B2B8B2B9B2BAB2BBB2BCB2BDB2BEB2BFB2C0B2C1B2C2B2C3B2C4B2C5B2C6
B2C7B2CAB2CBB2CDB2CEB2CFB2D1B2D3B2D4B2D5B2D6B2D7B2DAB2DCB2DEB2DF
B2E0B2E1B2E3B2E7B2E9B2EAB2F0B2F1B2F2B2F6B2FCB2FDB2FEB302B303B305
B306B307B309B30AB30BB30CB30DB30EB30FB312B316B317B318B319B31AB31B
B31DB31EB31FB320B321B322B323B324B325B326B327B328B329B32AB32BB32C
B32DB32EB32FB330B331B332B333B334B335B336B337B338B339B33AB33BB33C
B33DB33EB33FB340B341B342B343B344B345B346B347B348B349B34AB34BB34C
B34DB34EB34FB350B351B352B353B357B359B35AB35DB360B361B362B3630000
89
0000000000000000000000000000000000000000000000000000000000000000
0000000000000000000000000000000000000000000000000000000000000000
0000000000000000000000000000000000000000000000000000000000000000
0000000000000000000000000000000000000000000000000000000000000000
0000B366B368B36AB36CB36DB36FB372B373B375B376B377B379B37AB37BB37C
B37DB37EB37FB382B386B387B388B389B38AB38BB38D00000000000000000000
0000B38EB38FB391B392B393B395B396B397B398B399B39AB39BB39CB39DB39E
B39FB3A2B3A3B3A4B3A5B3A6B3A7B3A9B3AAB3ABB3AD00000000000000000000
0000B3AEB3AFB3B0B3B1B3B2B3B3B3B4B3B5B3B6B3B7B3B8B3B9B3BAB3BBB3BC
B3BDB3BEB3BFB3C0B3C1B3C2B3C3B3C6B3C7B3C9B3CAB3CDB3CFB3D1B3D2B3D3
B3D6B3D8B3DAB3DCB3DEB3DFB3E1B3E2B3E3B3E5B3E6B3E7B3E9B3EAB3EBB3EC
B3EDB3EEB3EFB3F0B3F1B3F2B3F3B3F4B3F5B3F6B3F7B3F8B3F9B3FAB3FBB3FD
B3FEB3FFB400B401B402B403B404B405B406B407B408B409B40AB40BB40CB40D
B40EB40FB411B412B413B414B415B416B417B419B41AB41BB41DB41EB41FB421
B422B423B424B425B426B427B42AB42CB42DB42EB42FB430B431B432B433B435
B436B437B438B439B43AB43BB43CB43DB43EB43FB440B441B442B443B4440000
8A
0000000000000000000000000000000000000000000000000000000000000000
0000000000000000000000000000000000000000000000000000000000000000
0000000000000000000000000000000000000000000000000000000000000000
0000000000000000000000000000000000000000000000000000000000000000
0000B445B446B447B448B449B44AB44BB44CB44DB44EB44FB452B453B455B456
B457B459B45AB45BB45CB45DB45EB45FB462B464B46600000000000000000000
0000B467B468B469B46AB46BB46DB46EB46FB470B471B472B473B474B475B476
B477B478B479B47AB47BB47CB47DB47EB47FB481B48200000000000000000000
0000B483B484B485B486B487B489B48AB48BB48CB48DB48EB48FB490B491B492
B493B494B495B496B497B498B499B49AB49BB49CB49EB49FB4A0B4A1B4A2B4A3
B4A5B4A6B4A7B4A9B4AAB4ABB4ADB4AEB4AFB4B0B4B1B4B2B4B3B4B4B4B6B4B8
B4BAB4BBB4BCB4BDB4BEB4BFB4C1B4C2B4C3B4C5B4C6B4C7B4C9B4CAB4CBB4CC
B4CDB4CEB4CFB4D1B4D2B4D3B4D4B4D6B4D7B4D8B4D9B4DAB4DBB4DEB4DFB4E1
B4E2B4E5B4E7B4E8B4E9B4EAB4EBB4EEB4F0B4F2B4F3B4F4B4F5B4F6B4F7B4F9
B4FAB4FBB4FCB4FDB4FEB4FFB500B501B502B503B504B505B506B507B508B509
B50AB50BB50CB50DB50EB50FB510B511B512B513B516B517B519B51AB51D0000
8B
0000000000000000000000000000000000000000000000000000000000000000
0000000000000000000000000000000000000000000000000000000000000000
0000000000000000000000000000000000000000000000000000000000000000
0000000000000000000000000000000000000000000000000000000000000000
0000B51EB51FB520B521B522B523B526B52BB52CB52DB52EB52FB532B533B535
B536B537B539B53AB53BB53CB53DB53EB53FB542B54600000000000000000000
0000B547B548B549B54AB54EB54FB551B552B553B555B556B557B558B559B55A
B55BB55EB562B563B564B565B566B567B568B569B56A00000000000000000000
0000B56BB56CB56DB56EB56FB570B571B572B573B574B575B576B577B578B579
B57AB57BB57CB57DB57EB57FB580B581B582B583B584B585B586B587B588B589
B58AB58BB58CB58DB58EB58FB590B591B592B593B594B595B596B597B598B599
B59AB59BB59CB59DB59EB59FB5A2B5A3B5A5B5A6B5A7B5A9B5ACB5ADB5AEB5AF
B5B2B5B6B5B7B5B8B5B9B5BAB5BEB5BFB5C1B5C2B5C3B5C5B5C6B5C7B5C8B5C9
B5CAB5CBB5CEB5D2B5D3B5D4B5D5B5D6B5D7B5D9B5DAB5DBB5DCB5DDB5DEB5DF
B5E0B5E1B5E2B5E3B5E4B5E5B5E6B5E7B5E8B5E9B5EAB5EBB5EDB5EEB5EFB5F0
B5F1B5F2B5F3B5F4B5F5B5F6B5F7B5F8B5F9B5FAB5FBB5FCB5FDB5FEB5FF0000
8C
0000000000000000000000000000000000000000000000000000000000000000
0000000000000000000000000000000000000000000000000000000000000000
0000000000000000000000000000000000000000000000000000000000000000
0000000000000000000000000000000000000000000000000000000000000000
0000B600B601B602B603B604B605B606B607B608B609B60AB60BB60CB60DB60E
B60FB612B613B615B616B617B619B61AB61BB61CB61D00000000000000000000
0000B61EB61FB620B621B622B623B624B626B627B628B629B62AB62BB62DB62E
B62FB630B631B632B633B635B636B637B638B639B63A00000000000000000000
0000B63BB63CB63DB63EB63FB640B641B642B643B644B645B646B647B649B64A
B64BB64CB64DB64EB64FB650B651B652B653B654B655B656B657B658B659B65A
B65BB65CB65DB65EB65FB660B661B662B663B665B666B667B669B66AB66BB66C
B66DB66EB66FB670B671B672B673B674B675B676B677B678B679B67AB67BB67C
B67DB67EB67FB680B681B682B683B684B685B686B687B688B689B68AB68BB68C
B68DB68EB68FB690B691B692B693B694B695B696B697B698B699B69AB69BB69E
B69FB6A1B6A2B6A3B6A5B6A6B6A7B6A8B6A9B6AAB6ADB6AEB6AFB6B0B6B2B6B3
B6B4B6B5B6B6B6B7B6B8B6B9B6BAB6BBB6BCB6BDB6BEB6BFB6C0B6C1B6C20000
8D
0000000000000000000000000000000000000000000000000000000000000000
0000000000000000000000000000000000000000000000000000000000000000
0000000000000000000000000000000000000000000000000000000000000000
0000000000000000000000000000000000000000000000000000000000000000
0000B6C3B6C4B6C5B6C6B6C7B6C8B6C9B6CAB6CBB6CCB6CDB6CEB6CFB6D0B6D1
B6D2B6D3B6D5B6D6B6D7B6D8B6D9B6DAB6DBB6DCB6DD00000000000000000000
0000B6DEB6DFB6E0B6E1B6E2B6E3B6E4B6E5B6E6B6E7B6E8B6E9B6EAB6EBB6EC
B6EDB6EEB6EFB6F1B6F2B6F3B6F5B6F6B6F7B6F9B6FA00000000000000000000
0000B6FBB6FCB6FDB6FEB6FFB702B703B704B706B707B708B709B70AB70BB70C
B70DB70EB70FB710B711B712B713B714B715B716B717B718B719B71AB71BB71C
B71DB71EB71FB720B721B722B723B724B725B726B727B72AB72BB72DB72EB731
B732B733B734B735B736B737B73AB73CB73DB73EB73FB740B741B742B743B745
B746B747B749B74AB74BB74DB74EB74FB750B751B752B753B756B757B758B759
B75AB75BB75CB75DB75EB75FB761B762B763B765B766B767B769B76AB76BB76C
B76DB76EB76FB772B774B776B777B778B779B77AB77BB77EB77FB781B782B783
B785B786B787B788B789B78AB78BB78EB793B794B795B79AB79BB79DB79E0000
8E
0000000000000000000000000000000000000000000000000000000000000000
0000000000000000000000000000000000000000000000000000000000000000
0000000000000000000000000000000000000000000000000000000000000000
0000000000000000000000000000000000000000000000000000000000000000
0000B79FB7A1B7A2B7A3B7A4B7A5B7A6B7A7B7AAB7AEB7AFB7B0B7B1B7B2B7B3
B7B6B7B7B7B9B7BAB7BBB7BCB7BDB7BEB7BFB7C0B7C100000000000000000000
0000B7C2B7C3B7C4B7C5B7C6B7C8B7CAB7CBB7CCB7CDB7CEB7CFB7D0B7D1B7D2
B7D3B7D4B7D5B7D6B7D7B7D8B7D9B7DAB7DBB7DCB7DD00000000000000000000
0000B7DEB7DFB7E0B7E1B7E2B7E3B7E4B7E5B7E6B7E7B7E8B7E9B7EAB7EBB7EE
B7EFB7F1B7F2B7F3B7F5B7F6B7F7B7F8B7F9B7FAB7FBB7FEB802B803B804B805
B806B80AB80BB80DB80EB80FB811B812B813B814B815B816B817B81AB81CB81E
B81FB820B821B822B823B826B827B829B82AB82BB82DB82EB82FB830B831B832
B833B836B83AB83BB83CB83DB83EB83FB841B842B843B845B846B847B848B849
B84AB84BB84CB84DB84EB84FB850B852B854B855B856B857B858B859B85AB85B
B85EB85FB861B862B863B865B866B867B868B869B86AB86BB86EB870B872B873
B874B875B876B877B879B87AB87BB87DB87EB87FB880B881B882B883B8840000
8F
0000000000000000000000000000000000000000000000000000000000000000
0000000000000000000000000000000000000000000000000000000000000000
0000000000000000000000000000000000000000000000000000000000000000
0000000000000000000000000000000000000000000000000000000000000000
0000B885B886B887B888B889B88AB88BB88CB88EB88FB890B891B892B893B894
B895B896B897B898B899B89AB89BB89CB89DB89EB89F00000000000000000000
0000B8A0B8A1B8A2B8A3B8A4B8A5B8A6B8A7B8A9B8AAB8ABB8ACB8ADB8AEB8AF
B8B1B8B2B8B3B8B5B8B6B8B7B8B9B8BAB8BBB8BCB8BD00000000000000000000
0000B8BEB8BFB8C2B8C4B8C6B8C7B8C8B8C9B8CAB8CBB8CDB8CEB8CFB8D1B8D2
B8D3B8D5B8D6B8D7B8D8B8D9B8DAB8DBB8DCB8DEB8E0B8E2B8E3B8E4B8E5B8E6
B8E7B8EAB8EBB8EDB8EEB8EFB8F1B8F2B8F3B8F4B8F5B8F6B8F7B8FAB8FCB8FE
B8FFB900B901B902B903B905B906B907B908B909B90AB90BB90CB90DB90EB90F
B910B911B912B913B914B915B916B917B919B91AB91BB91CB91DB91EB91FB921
B922B923B924B925B926B927B928B929B92AB92BB92CB92DB92EB92FB930B931
B932B933B934B935B936B937B938B939B93AB93BB93EB93FB941B942B943B945
B946B947B948B949B94AB94BB94DB94EB950B952B953B954B955B956B9570000
90
0000000000000000000000000000000000000000000000000000000000000000
0000000000000000000000000000000000000000000000000000000000000000
0000000000000000000000000000000000000000000000000000000000000000
0000000000000000000000000000000000000000000000000000000000000000
0000B95AB95BB95DB95EB95FB961B962B963B964B965B966B967B96AB96CB96E
B96FB970B971B972B973B976B977B979B97AB97BB97D00000000000000000000
0000B97EB97FB980B981B982B983B986B988B98BB98CB98FB990B991B992B993
B994B995B996B997B998B999B99AB99BB99CB99DB99E00000000000000000000
0000B99FB9A0B9A1B9A2B9A3B9A4B9A5B9A6B9A7B9A8B9A9B9AAB9ABB9AEB9AF
B9B1B9B2B9B3B9B5B9B6B9B7B9B8B9B9B9BAB9BBB9BEB9C0B9C2B9C3B9C4B9C5
B9C6B9C7B9CAB9CBB9CDB9D3B9D4B9D5B9D6B9D7B9DAB9DCB9DFB9E0B9E2B9E6
B9E7B9E9B9EAB9EBB9EDB9EEB9EFB9F0B9F1B9F2B9F3B9F6B9FBB9FCB9FDB9FE
B9FFBA02BA03BA04BA05BA06BA07BA09BA0ABA0BBA0CBA0DBA0EBA0FBA10BA11
BA12BA13BA14BA16BA17BA18BA19BA1ABA1BBA1CBA1DBA1EBA1FBA20BA21BA22
BA23BA24BA25BA26BA27BA28BA29BA2ABA2BBA2CBA2DBA2EBA2FBA30BA31BA32
BA33BA34BA35BA36BA37BA3ABA3BBA3DBA3EBA3FBA41BA43BA44BA45BA460000
91
0000000000000000000000000000000000000000000000000000000000000000
0000000000000000000000000000000000000000000000000000000000000000
0000000000000000000000000000000000000000000000000000000000000000
0000000000000000000000000000000000000000000000000000000000000000
0000BA47BA4ABA4CBA4FBA50BA51BA52BA56BA57BA59BA5ABA5BBA5DBA5EBA5F
BA60BA61BA62BA63BA66BA6ABA6BBA6CBA6DBA6EBA6F00000000000000000000
0000BA72BA73BA75BA76BA77BA79BA7ABA7BBA7CBA7DBA7EBA7FBA80BA81BA82
BA86BA88BA89BA8ABA8BBA8DBA8EBA8FBA90BA91BA9200000000000000000000
0000BA93BA94BA95BA96BA97BA98BA99BA9ABA9BBA9CBA9DBA9EBA9FBAA0BAA1
BAA2BAA3BAA4BAA5BAA6BAA7BAAABAADBAAEBAAFBAB1BAB3BAB4BAB5BAB6BAB7
BABABABCBABEBABFBAC0BAC1BAC2BAC3BAC5BAC6BAC7BAC9BACABACBBACCBACD
BACEBACFBAD0BAD1BAD2BAD3BAD4BAD5BAD6BAD7BADABADBBADCBADDBADEBADF
BAE0BAE1BAE2BAE3BAE4BAE5BAE6BAE7BAE8BAE9BAEABAEBBAECBAEDBAEEBAEF
BAF0BAF1BAF2BAF3BAF4BAF5BAF6BAF7BAF8BAF9BAFABAFBBAFDBAFEBAFFBB01
BB02BB03BB05BB06BB07BB08BB09BB0ABB0BBB0CBB0EBB10BB12BB13BB14BB15
BB16BB17BB19BB1ABB1BBB1DBB1EBB1FBB21BB22BB23BB24BB25BB26BB270000
92
0000000000000000000000000000000000000000000000000000000000000000
0000000000000000000000000000000000000000000000000000000000000000
0000000000000000000000000000000000000000000000000000000000000000
0000000000000000000000000000000000000000000000000000000000000000
0000BB28BB2ABB2CBB2DBB2EBB2FBB30BB31BB32BB33BB37BB39BB3ABB3FBB40
BB41BB42BB43BB46BB48BB4ABB4BBB4CBB4EBB51BB5200000000000000000000
0000BB53BB55BB56BB57BB59BB5ABB5BBB5CBB5DBB5EBB5FBB60BB62BB64BB65
BB66BB67BB68BB69BB6ABB6BBB6DBB6EBB6FBB70BB7100000000000000000000
0000BB72BB73BB74BB75BB76BB77BB78BB79BB7ABB7BBB7CBB7DBB7EBB7FBB80
BB81BB82BB83BB84BB85BB86BB87BB89BB8ABB8BBB8DBB8EBB8FBB91BB92BB93
BB94BB95BB96BB97BB98BB99BB9ABB9BBB9CBB9DBB9EBB9FBBA0BBA1BBA2BBA3
BBA5BBA6BBA7BBA9BBAABBABBBADBBAEBBAFBBB0BBB1BBB2BBB3BBB5BBB6BBB8
BBB9BBBABBBBBBBCBBBDBBBEBBBFBBC1BBC2BBC3BBC5BBC6BBC7BBC9BBCABBCB
BBCCBBCDBBCEBBCFBBD1BBD2BBD4BBD5BBD6BBD7BBD8BBD9BBDABBDBBBDCBBDD
BBDEBBDFBBE0BBE1BBE2BBE3BBE4BBE5BBE6BBE7BBE8BBE9BBEABBEBBBECBBED
BBEEBBEFBBF0BBF1BBF2BBF3BBF4BBF5BBF6BBF7BBFABBFBBBFDBBFEBC010000
93
0000000000000000000000000000000000000000000000000000000000000000
0000000000000000000000000000000000000000000000000000000000000000
0000000000000000000000000000000000000000000000000000000000000000
0000000000000000000000000000000000000000000000000000000000000000
0000BC03BC04BC05BC06BC07BC0ABC0EBC10BC12BC13BC19BC1ABC20BC21BC22
BC23BC26BC28BC2ABC2BBC2CBC2EBC2FBC32BC33BC3500000000000000000000
0000BC36BC37BC39BC3ABC3BBC3CBC3DBC3EBC3FBC42BC46BC47BC48BC4ABC4B
BC4EBC4FBC51BC52BC53BC54BC55BC56BC57BC58BC5900000000000000000000
0000BC5ABC5BBC5CBC5EBC5FBC60BC61BC62BC63BC64BC65BC66BC67BC68BC69
BC6ABC6BBC6CBC6DBC6EBC6FBC70BC71BC72BC73BC74BC75BC76BC77BC78BC79
BC7ABC7BBC7CBC7DBC7EBC7FBC80BC81BC82BC83BC86BC87BC89BC8ABC8DBC8F
BC90BC91BC92BC93BC96BC98BC9BBC9CBC9DBC9EBC9FBCA2BCA3BCA5BCA6BCA9
BCAABCABBCACBCADBCAEBCAFBCB2BCB6BCB7BCB8BCB9BCBABCBBBCBEBCBFBCC1
BCC2BCC3BCC5BCC6BCC7BCC8BCC9BCCABCCBBCCCBCCEBCD2BCD3BCD4BCD6BCD7
BCD9BCDABCDBBCDDBCDEBCDFBCE0BCE1BCE2BCE3BCE4BCE5BCE6BCE7BCE8BCE9
BCEABCEBBCECBCEDBCEEBCEFBCF0BCF1BCF2BCF3BCF7BCF9BCFABCFBBCFD0000
94
0000000000000000000000000000000000000000000000000000000000000000
0000000000000000000000000000000000000000000000000000000000000000
0000000000000000000000000000000000000000000000000000000000000000
0000000000000000000000000000000000000000000000000000000000000000
0000BCFEBCFFBD00BD01BD02BD03BD06BD08BD0ABD0BBD0CBD0DBD0EBD0FBD11
BD12BD13BD15BD16BD17BD18BD19BD1ABD1BBD1CBD1D00000000000000000000
0000BD1EBD1FBD20BD21BD22BD23BD25BD26BD27BD28BD29BD2ABD2BBD2DBD2E
BD2FBD30BD31BD32BD33BD34BD35BD36BD37BD38BD3900000000000000000000
0000BD3ABD3BBD3CBD3DBD3EBD3FBD41BD42BD43BD44BD45BD46BD47BD4ABD4B
BD4DBD4EBD4FBD51BD52BD53BD54BD55BD56BD57BD5ABD5BBD5CBD5DBD5EBD5F
BD60BD61BD62BD63BD65BD66BD67BD69BD6ABD6BBD6CBD6DBD6EBD6FBD70BD71
BD72BD73BD74BD75BD76BD77BD78BD79BD7ABD7BBD7CBD7DBD7EBD7FBD82BD83
BD85BD86BD8BBD8CBD8DBD8EBD8FBD92BD94BD96BD97BD98BD9BBD9DBD9EBD9F
BDA0BDA1BDA2BDA3BDA5BDA6BDA7BDA8BDA9BDAABDABBDACBDADBDAEBDAFBDB1
BDB2BDB3BDB4BDB5BDB6BDB7BDB9BDBABDBBBDBCBDBDBDBEBDBFBDC0BDC1BDC2
BDC3BDC4BDC5BDC6BDC7BDC8BDC9BDCABDCBBDCCBDCDBDCEBDCFBDD0BDD10000
95
0000000000000000000000000000000000000000000000000000000000000000
0000000000000000000000000000000000000000000000000000000000000000
0000000000000000000000000000000000000000000000000000000000000000
0000000000000000000000000000000000000000000000000000000000000000
0000BDD2BDD3BDD6BDD7BDD9BDDABDDBBDDDBDDEBDDFBDE0BDE1BDE2BDE3BDE4
BDE5BDE6BDE7BDE8BDEABDEBBDECBDEDBDEEBDEFBDF100000000000000000000
0000BDF2BDF3BDF5BDF6BDF7BDF9BDFABDFBBDFCBDFDBDFEBDFFBE01BE02BE04
BE06BE07BE08BE09BE0ABE0BBE0EBE0FBE11BE12BE1300000000000000000000
0000BE15BE16BE17BE18BE19BE1ABE1BBE1EBE20BE21BE22BE23BE24BE25BE26
BE27BE28BE29BE2ABE2BBE2CBE2DBE2EBE2FBE30BE31BE32BE33BE34BE35BE36
BE37BE38BE39BE3ABE3BBE3CBE3DBE3EBE3FBE40BE41BE42BE43BE46BE47BE49
BE4ABE4BBE4DBE4FBE50BE51BE52BE53BE56BE58BE5CBE5DBE5EBE5FBE62BE63
BE65BE66BE67BE69BE6BBE6CBE6DBE6EBE6FBE72BE76BE77BE78BE79BE7ABE7E
BE7FBE81BE82BE83BE85BE86BE87BE88BE89BE8ABE8BBE8EBE92BE93BE94BE95
BE96BE97BE9ABE9BBE9CBE9DBE9EBE9FBEA0BEA1BEA2BEA3BEA4BEA5BEA6BEA7
BEA9BEAABEABBEACBEADBEAEBEAFBEB0BEB1BEB2BEB3BEB4BEB5BEB6BEB70000
96
0000000000000000000000000000000000000000000000000000000000000000
0000000000000000000000000000000000000000000000000000000000000000
0000000000000000000000000000000000000000000000000000000000000000
0000000000000000000000000000000000000000000000000000000000000000
0000BEB8BEB9BEBABEBBBEBCBEBDBEBEBEBFBEC0BEC1BEC2BEC3BEC4BEC5BEC6
BEC7BEC8BEC9BECABECBBECCBECDBECEBECFBED2BED300000000000000000000
0000BED5BED6BED9BEDABEDBBEDCBEDDBEDEBEDFBEE1BEE2BEE6BEE7BEE8BEE9
BEEABEEBBEEDBEEEBEEFBEF0BEF1BEF2BEF3BEF4BEF500000000000000000000
0000BEF6BEF7BEF8BEF9BEFABEFBBEFCBEFDBEFEBEFFBF00BF02BF03BF04BF05
BF06BF07BF0ABF0BBF0CBF0DBF0EBF0FBF10BF11BF12BF13BF14BF15BF16BF17
BF1ABF1EBF1FBF20BF21BF22BF23BF24BF25BF26BF27BF28BF29BF2ABF2BBF2C
BF2DBF2EBF2FBF30BF31BF32BF33BF34BF35BF36BF37BF38BF39BF3ABF3BBF3C
BF3DBF3EBF3FBF42BF43BF45BF46BF47BF49BF4ABF4BBF4CBF4DBF4EBF4FBF52
BF53BF54BF56BF57BF58BF59BF5ABF5BBF5CBF5DBF5EBF5FBF60BF61BF62BF63
BF64BF65BF66BF67BF68BF69BF6ABF6BBF6CBF6DBF6EBF6FBF70BF71BF72BF73
BF74BF75BF76BF77BF78BF79BF7ABF7BBF7CBF7DBF7EBF7FBF80BF81BF820000
97
0000000000000000000000000000000000000000000000000000000000000000
0000000000000000000000000000000000000000000000000000000000000000
0000000000000000000000000000000000000000000000000000000000000000
0000000000000000000000000000000000000000000000000000000000000000
0000BF83BF84BF85BF86BF87BF88BF89BF8ABF8BBF8CBF8DBF8EBF8FBF90BF91
BF92BF93BF95BF96BF97BF98BF99BF9ABF9BBF9CBF9D00000000000000000000
0000BF9EBF9FBFA0BFA1BFA2BFA3BFA4BFA5BFA6BFA7BFA8BFA9BFAABFABBFAC
BFADBFAEBFAFBFB1BFB2BFB3BFB4BFB5BFB6BFB7BFB800000000000000000000
0000BFB9BFBABFBBBFBCBFBDBFBEBFBFBFC0BFC1BFC2BFC3BFC4BFC6BFC7BFC8
BFC9BFCABFCBBFCEBFCFBFD1BFD2BFD3BFD5BFD6BFD7BFD8BFD9BFDABFDBBFDD
BFDEBFE0BFE2BFE3BFE4BFE5BFE6BFE7BFE8BFE9BFEABFEBBFECBFEDBFEEBFEF
BFF0BFF1BFF2BFF3BFF4BFF5BFF6BFF7BFF8BFF9BFFABFFBBFFCBFFDBFFEBFFF
C000C001C002C003C004C005C006C007C008C009C00AC00BC00CC00DC00EC00F
C010C011C012C013C014C015C016C017C018C019C01AC01BC01CC01DC01EC01F
C020C021C022C023C024C025C026C027C028C029C02AC02BC02CC02DC02EC02F
C030C031C032C033C034C035C036C037C038C039C03AC03BC03DC03EC03F0000
98
0000000000000000000000000000000000000000000000000000000000000000
0000000000000000000000000000000000000000000000000000000000000000
0000000000000000000000000000000000000000000000000000000000000000
0000000000000000000000000000000000000000000000000000000000000000
0000C040C041C042C043C044C045C046C047C048C049C04AC04BC04CC04DC04E
C04FC050C052C053C054C055C056C057C059C05AC05B00000000000000000000
0000C05DC05EC05FC061C062C063C064C065C066C067C06AC06BC06CC06DC06E
C06FC070C071C072C073C074C075C076C077C078C07900000000000000000000
0000C07AC07BC07CC07DC07EC07FC080C081C082C083C084C085C086C087C088
C089C08AC08BC08CC08DC08EC08FC092C093C095C096C097C099C09AC09BC09C
C09DC09EC09FC0A2C0A4C0A6C0A7C0A8C0A9C0AAC0ABC0AEC0B1C0B2C0B7C0B8
C0B9C0BAC0BBC0BEC0C2C0C3C0C4C0C6C0C7C0CAC0CBC0CDC0CEC0CFC0D1C0D2
C0D3C0D4C0D5C0D6C0D7C0DAC0DEC0DFC0E0C0E1C0E2C0E3C0E6C0E7C0E9C0EA
C0EBC0EDC0EEC0EFC0F0C0F1C0F2C0F3C0F6C0F8C0FAC0FBC0FCC0FDC0FEC0FF
C101C102C103C105C106C107C109C10AC10BC10CC10DC10EC10FC111C112C113
C114C116C117C118C119C11AC11BC121C122C125C128C129C12AC12BC12E0000
99
0000000000000000000000000000000000000000000000000000000000000000
0000000000000000000000000000000000000000000000000000000000000000
0000000000000000000000000000000000000000000000000000000000000000
0000000000000000000000000000000000000000000000000000000000000000
0000C132C133C134C135C137C13AC13BC13DC13EC13FC141C142C143C144C145
C146C147C14AC14EC14FC150C151C152C153C156C15700000000000000000000
0000C159C15AC15BC15DC15EC15FC160C161C162C163C166C16AC16BC16CC16D
C16EC16FC171C172C173C175C176C177C179C17AC17B00000000000000000000
0000C17CC17DC17EC17FC180C181C182C183C184C186C187C188C189C18AC18B
C18FC191C192C193C195C197C198C199C19AC19BC19EC1A0C1A2C1A3C1A4C1A6
C1A7C1AAC1ABC1ADC1AEC1AFC1B1C1B2C1B3C1B4C1B5C1B6C1B7C1B8C1B9C1BA
C1BBC1BCC1BEC1BFC1C0C1C1C1C2C1C3C1C5C1C6C1C7C1C9C1CAC1CBC1CDC1CE
C1CFC1D0C1D1C1D2C1D3C1D5C1D6C1D9C1DAC1DBC1DCC1DDC1DEC1DFC1E1C1E2
C1E3C1E5C1E6C1E7C1E9C1EAC1EBC1ECC1EDC1EEC1EFC1F2C1F4C1F5C1F6C1F7
C1F8C1F9C1FAC1FBC1FEC1FFC201C202C203C205C206C207C208C209C20AC20B
C20EC210C212C213C214C215C216C217C21AC21BC21DC21EC221C222C2230000
9A
0000000000000000000000000000000000000000000000000000000000000000
0000000000000000000000000000000000000000000000000000000000000000
0000000000000000000000000000000000000000000000000000000000000000
0000000000000000000000000000000000000000000000000000000000000000
0000C224C225C226C227C22AC22CC22EC230C233C235C236C237C238C239C23A
C23BC23CC23DC23EC23FC240C241C242C243C244C24500000000000000000000
0000C246C247C249C24AC24BC24CC24DC24EC24FC252C253C255C256C257C259
C25AC25BC25CC25DC25EC25FC261C262C263C264C26600000000000000000000
0000C267C268C269C26AC26BC26EC26FC271C272C273C275C276C277C278C279
C27AC27BC27EC280C282C283C284C285C286C287C28AC28BC28CC28DC28EC28F
C291C292C293C294C295C296C297C299C29AC29CC29EC29FC2A0C2A1C2A2C2A3
C2A6C2A7C2A9C2AAC2ABC2AEC2AFC2B0C2B1C2B2C2B3C2B6C2B8C2BAC2BBC2BC
C2BDC2BEC2BFC2C0C2C1C2C2C2C3C2C4C2C5C2C6C2C7C2C8C2C9C2CAC2CBC2CC
C2CDC2CEC2CFC2D0C2D1C2D2C2D3C2D4C2D5C2D6C2D7C2D8C2D9C2DAC2DBC2DE
C2DFC2E1C2E2C2E5C2E6C2E7C2E8C2E9C2EAC2EEC2F0C2F2C2F3C2F4C2F5C2F7
C2FAC2FDC2FEC2FFC301C302C303C304C305C306C307C30AC30BC30EC30F0000
9B
0000000000000000000000000000000000000000000000000000000000000000
0000000000000000000000000000000000000000000000000000000000000000
0000000000000000000000000000000000000000000000000000000000000000
0000000000000000000000000000000000000000000000000000000000000000
0000C310C311C312C316C317C319C31AC31BC31DC31EC31FC320C321C322C323
C326C327C32AC32BC32CC32DC32EC32FC330C331C33200000000000000000000
0000C333C334C335C336C337C338C339C33AC33BC33CC33DC33EC33FC340C341
C342C343C344C346C347C348C349C34AC34BC34CC34D00000000000000000000
0000C34EC34FC350C351C352C353C354C355C356C357C358C359C35AC35BC35C
C35DC35EC35FC360C361C362C363C364C365C366C367C36AC36BC36DC36EC36F
C371C373C374C375C376C377C37AC37BC37EC37FC380C381C382C383C385C386
C387C389C38AC38BC38DC38EC38FC390C391C392C393C394C395C396C397C398
C399C39AC39BC39CC39DC39EC39FC3A0C3A1C3A2C3A3C3A4C3A5C3A6C3A7C3A8
C3A9C3AAC3ABC3ACC3ADC3AEC3AFC3B0C3B1C3B2C3B3C3B4C3B5C3B6C3B7C3B8
C3B9C3BAC3BBC3BCC3BDC3BEC3BFC3C1C3C2C3C3C3C4C3C5C3C6C3C7C3C8C3C9
C3CAC3CBC3CCC3CDC3CEC3CFC3D0C3D1C3D2C3D3C3D4C3D5C3D6C3D7C3DA0000
9C
0000000000000000000000000000000000000000000000000000000000000000
0000000000000000000000000000000000000000000000000000000000000000
0000000000000000000000000000000000000000000000000000000000000000
0000000000000000000000000000000000000000000000000000000000000000
0000C3DBC3DDC3DEC3E1C3E3C3E4C3E5C3E6C3E7C3EAC3EBC3ECC3EEC3EFC3F0
C3F1C3F2C3F3C3F6C3F7C3F9C3FAC3FBC3FCC3FDC3FE00000000000000000000
0000C3FFC400C401C402C403C404C405C406C407C409C40AC40BC40CC40DC40E
C40FC411C412C413C414C415C416C417C418C419C41A00000000000000000000
0000C41BC41CC41DC41EC41FC420C421C422C423C425C426C427C428C429C42A
C42BC42DC42EC42FC431C432C433C435C436C437C438C439C43AC43BC43EC43F
C440C441C442C443C444C445C446C447C449C44AC44BC44CC44DC44EC44FC450
C451C452C453C454C455C456C457C458C459C45AC45BC45CC45DC45EC45FC460
C461C462C463C466C467C469C46AC46BC46DC46EC46FC470C471C472C473C476
C477C478C47AC47BC47CC47DC47EC47FC481C482C483C484C485C486C487C488
C489C48AC48BC48CC48DC48EC48FC490C491C492C493C495C496C497C498C499
C49AC49BC49DC49EC49FC4A0C4A1C4A2C4A3C4A4C4A5C4A6C4A7C4A8C4A90000
9D
0000000000000000000000000000000000000000000000000000000000000000
0000000000000000000000000000000000000000000000000000000000000000
0000000000000000000000000000000000000000000000000000000000000000
0000000000000000000000000000000000000000000000000000000000000000
0000C4AAC4ABC4ACC4ADC4AEC4AFC4B0C4B1C4B2C4B3C4B4C4B5C4B6C4B7C4B9
C4BAC4BBC4BDC4BEC4BFC4C0C4C1C4C2C4C3C4C4C4C500000000000000000000
0000C4C6C4C7C4C8C4C9C4CAC4CBC4CCC4CDC4CEC4CFC4D0C4D1C4D2C4D3C4D4
C4D5C4D6C4D7C4D8C4D9C4DAC4DBC4DCC4DDC4DEC4DF00000000000000000000
0000C4E0C4E1C4E2C4E3C4E4C4E5C4E6C4E7C4E8C4EAC4EBC4ECC4EDC4EEC4EF
C4F2C4F3C4F5C4F6C4F7C4F9C4FBC4FCC4FDC4FEC502C503C504C505C506C507
C508C509C50AC50BC50DC50EC50FC511C512C513C515C516C517C518C519C51A
C51BC51DC51EC51FC520C521C522C523C524C525C526C527C52AC52BC52DC52E
C52FC531C532C533C534C535C536C537C53AC53CC53EC53FC540C541C542C543
C546C547C54BC54FC550C551C552C556C55AC55BC55CC55FC562C563C565C566
C567C569C56AC56BC56CC56DC56EC56FC572C576C577C578C579C57AC57BC57E
C57FC581C582C583C585C586C588C589C58AC58BC58EC590C592C593C5940000
9E
0000000000000000000000000000000000000000000000000000000000000000
0000000000000000000000000000000000000000000000000000000000000000
0000000000000000000000000000000000000000000000000000000000000000
0000000000000000000000000000000000000000000000000000000000000000
0000C596C599C59AC59BC59DC59EC59FC5A1C5A2C5A3C5A4C5A5C5A6C5A7C5A8
C5AAC5ABC5ACC5ADC5AEC5AFC5B0C5B1C5B2C5B3C5B600000000000000000000
0000C5B7C5BAC5BFC5C0C5C1C5C2C5C3C5CBC5CDC5CFC5D2C5D3C5D5C5D6C5D7
C5D9C5DAC5DBC5DCC5DDC5DEC5DFC5E2C5E4C5E6C5E700000000000000000000
0000C5E8C5E9C5EAC5EBC5EFC5F1C5F2C5F3C5F5C5F8C5F9C5FAC5FBC602C603
C604C609C60AC60BC60DC60EC60FC611C612C613C614C615C616C617C61AC61D
C61EC61FC620C621C622C623C626C627C629C62AC62BC62FC631C632C636C638
C63AC63CC63DC63EC63FC642C643C645C646C647C649C64AC64BC64CC64DC64E
C64FC652C656C657C658C659C65AC65BC65EC65FC661C662C663C664C665C666
C667C668C669C66AC66BC66DC66EC670C672C673C674C675C676C677C67AC67B
C67DC67EC67FC681C682C683C684C685C686C687C68AC68CC68EC68FC690C691
C692C693C696C697C699C69AC69BC69DC69EC69FC6A0C6A1C6A2C6A3C6A60000
9F
0000000000000000000000000000000000000000000000000000000000000000
0000000000000000000000000000000000000000000000000000000000000000
0000000000000000000000000000000000000000000000000000000000000000
0000000000000000000000000000000000000000000000000000000000000000
0000C6A8C6AAC6ABC6ACC6ADC6AEC6AFC6B2C6B3C6B5C6B6C6B7C6BBC6BCC6BD
C6BEC6BFC6C2C6C4C6C6C6C7C6C8C6C9C6CAC6CBC6CE00000000000000000000
0000C6CFC6D1C6D2C6D3C6D5C6D6C6D7C6D8C6D9C6DAC6DBC6DEC6DFC6E2C6E3
C6E4C6E5C6E6C6E7C6EAC6EBC6EDC6EEC6EFC6F1C6F200000000000000000000
0000C6F3C6F4C6F5C6F6C6F7C6FAC6FBC6FCC6FEC6FFC700C701C702C703C706
C707C709C70AC70BC70DC70EC70FC710C711C712C713C716C718C71AC71BC71C
C71DC71EC71FC722C723C725C726C727C729C72AC72BC72CC72DC72EC72FC732
C734C736C738C739C73AC73BC73EC73FC741C742C743C745C746C747C748C749
C74BC74EC750C759C75AC75BC75DC75EC75FC761C762C763C764C765C766C767
C769C76AC76CC76DC76EC76FC770C771C772C773C776C777C779C77AC77BC77F
C780C781C782C786C78BC78CC78DC78FC792C793C795C799C79BC79CC79DC79E
C79FC7A2C7A7C7A8C7A9C7AAC7ABC7AEC7AFC7B1C7B2C7B3C7B5C7B6C7B70000
A0
0000000000000000000000000000000000000000000000000000000000000000
0000000000000000000000000000000000000000000000000000000000000000
0000000000000000000000000000000000000000000000000000000000000000
0000000000000000000000000000000000000000000000000000000000000000
0000C7B8C7B9C7BAC7BBC7BEC7C2C7C3C7C4C7C5C7C6C7C7C7CAC7CBC7CDC7CF
C7D1C7D2C7D3C7D4C7D5C7D6C7D7C7D9C7DAC7DBC7DC00000000000000000000
0000C7DEC7DFC7E0C7E1C7E2C7E3C7E5C7E6C7E7C7E9C7EAC7EBC7EDC7EEC7EF
C7F0C7F1C7F2C7F3C7F4C7F5C7F6C7F7C7F8C7F9C7FA00000000000000000000
0000C7FBC7FCC7FDC7FEC7FFC802C803C805C806C807C809C80BC80CC80DC80E
C80FC812C814C817C818C819C81AC81BC81EC81FC821C822C823C825C826C827
C828C829C82AC82BC82EC830C832C833C834C835C836C837C839C83AC83BC83D
C83EC83FC841C842C843C844C845C846C847C84AC84BC84EC84FC850C851C852
C853C855C856C857C858C859C85AC85BC85CC85DC85EC85FC860C861C862C863
C864C865C866C867C868C869C86AC86BC86CC86DC86EC86FC872C873C875C876
C877C879C87BC87CC87DC87EC87FC882C884C888C889C88AC88EC88FC890C891
C892C893C895C896C897C898C899C89AC89BC89CC89EC8A0C8A2C8A3C8A40000
A1
0000000000000000000000000000000000000000000000000000000000000000
0000000000000000000000000000000000000000000000000000000000000000
0000000000000000000000000000000000000000000000000000000000000000
0000000000000000000000000000000000000000000000000000000000000000
0000C8A5C8A6C8A7C8A9C8AAC8ABC8ACC8ADC8AEC8AFC8B0C8B1C8B2C8B3C8B4
C8B5C8B6C8B7C8B8C8B9C8BAC8BBC8BEC8BFC8C0C8C100000000000000000000
0000C8C2C8C3C8C5C8C6C8C7C8C9C8CAC8CBC8CDC8CEC8CFC8D0C8D1C8D2C8D3
C8D6C8D8C8DAC8DBC8DCC8DDC8DEC8DFC8E2C8E3C8E500000000000000000000
0000C8E6C8E7C8E8C8E9C8EAC8EBC8ECC8EDC8EEC8EFC8F0C8F1C8F2C8F3C8F4
C8F6C8F7C8F8C8F9C8FAC8FBC8FEC8FFC901C902C903C907C908C909C90AC90B
C90E30003001300200B72025202600A8300300AD20152225FF3C223C20182019
201C201D3014301530083009300A300B300C300D300E300F3010301100B100D7
00F7226022642265221E223400B0203220332103212BFFE0FFE1FFE526422640
222022A52312220222072261225200A7203B2606260525CB25CF25CE25C725C6
25A125A025B325B225BD25BC219221902191219321943013226A226B221A223D
221D2235222B222C2208220B2286228722822283222A222922272228FFE20000
A2
0000000000000000000000000000000000000000000000000000000000000000
0000000000000000000000000000000000000000000000000000000000000000
0000000000000000000000000000000000000000000000000000000000000000
0000000000000000000000000000000000000000000000000000000000000000
0000C910C912C913C914C915C916C917C919C91AC91BC91CC91DC91EC91FC920
C921C922C923C924C925C926C927C928C929C92AC92B00000000000000000000
0000C92DC92EC92FC930C931C932C933C935C936C937C938C939C93AC93BC93C
C93DC93EC93FC940C941C942C943C944C945C946C94700000000000000000000
0000C948C949C94AC94BC94CC94DC94EC94FC952C953C955C956C957C959C95A
C95BC95CC95DC95EC95FC962C964C965C966C967C968C969C96AC96BC96DC96E
C96F21D221D42200220300B4FF5E02C702D802DD02DA02D900B802DB00A100BF
02D0222E2211220F00A42109203025C125C025B725B626642660266126652667
2663229925C825A325D025D1259225A425A525A825A725A625A92668260F260E
261C261E00B62020202121952197219921962198266D2669266A266C327F321C
211633C7212233C233D8212120AC00AE00000000000000000000000000000000
0000000000000000000000000000000000000000000000000000000000000000
A3
0000000000000000000000000000000000000000000000000000000000000000
0000000000000000000000000000000000000000000000000000000000000000
0000000000000000000000000000000000000000000000000000000000000000
0000000000000000000000000000000000000000000000000000000000000000
0000C971C972C973C975C976C977C978C979C97AC97BC97DC97EC97FC980C981
C982C983C984C985C986C987C98AC98BC98DC98EC98F00000000000000000000
0000C991C992C993C994C995C996C997C99AC99CC99EC99FC9A0C9A1C9A2C9A3
C9A4C9A5C9A6C9A7C9A8C9A9C9AAC9ABC9ACC9ADC9AE00000000000000000000
0000C9AFC9B0C9B1C9B2C9B3C9B4C9B5C9B6C9B7C9B8C9B9C9BAC9BBC9BCC9BD
C9BEC9BFC9C2C9C3C9C5C9C6C9C9C9CBC9CCC9CDC9CEC9CFC9D2C9D4C9D7C9D8
C9DBFF01FF02FF03FF04FF05FF06FF07FF08FF09FF0AFF0BFF0CFF0DFF0EFF0F
FF10FF11FF12FF13FF14FF15FF16FF17FF18FF19FF1AFF1BFF1CFF1DFF1EFF1F
FF20FF21FF22FF23FF24FF25FF26FF27FF28FF29FF2AFF2BFF2CFF2DFF2EFF2F
FF30FF31FF32FF33FF34FF35FF36FF37FF38FF39FF3AFF3BFFE6FF3DFF3EFF3F
FF40FF41FF42FF43FF44FF45FF46FF47FF48FF49FF4AFF4BFF4CFF4DFF4EFF4F
FF50FF51FF52FF53FF54FF55FF56FF57FF58FF59FF5AFF5BFF5CFF5DFFE30000
A4
0000000000000000000000000000000000000000000000000000000000000000
0000000000000000000000000000000000000000000000000000000000000000
0000000000000000000000000000000000000000000000000000000000000000
0000000000000000000000000000000000000000000000000000000000000000
0000C9DEC9DFC9E1C9E3C9E5C9E6C9E8C9E9C9EAC9EBC9EEC9F2C9F3C9F4C9F5
C9F6C9F7C9FAC9FBC9FDC9FEC9FFCA01CA02CA03CA0400000000000000000000
0000CA05CA06CA07CA0ACA0ECA0FCA10CA11CA12CA13CA15CA16CA17CA19CA1A
CA1BCA1CCA1DCA1ECA1FCA20CA21CA22CA23CA24CA2500000000000000000000
0000CA26CA27CA28CA2ACA2BCA2CCA2DCA2ECA2FCA30CA31CA32CA33CA34CA35
CA36CA37CA38CA39CA3ACA3BCA3CCA3DCA3ECA3FCA40CA41CA42CA43CA44CA45
CA46313131323133313431353136313731383139313A313B313C313D313E313F
3140314131423143314431453146314731483149314A314B314C314D314E314F
3150315131523153315431553156315731583159315A315B315C315D315E315F
3160316131623163316431653166316731683169316A316B316C316D316E316F
3170317131723173317431753176317731783179317A317B317C317D317E317F
3180318131823183318431853186318731883189318A318B318C318D318E0000
A5
0000000000000000000000000000000000000000000000000000000000000000
0000000000000000000000000000000000000000000000000000000000000000
0000000000000000000000000000000000000000000000000000000000000000
0000000000000000000000000000000000000000000000000000000000000000
0000CA47CA48CA49CA4ACA4BCA4ECA4FCA51CA52CA53CA55CA56CA57CA58CA59
CA5ACA5BCA5ECA62CA63CA64CA65CA66CA67CA69CA6A00000000000000000000
0000CA6BCA6CCA6DCA6ECA6FCA70CA71CA72CA73CA74CA75CA76CA77CA78CA79
CA7ACA7BCA7CCA7ECA7FCA80CA81CA82CA83CA85CA8600000000000000000000
0000CA87CA88CA89CA8ACA8BCA8CCA8DCA8ECA8FCA90CA91CA92CA93CA94CA95
CA96CA97CA99CA9ACA9BCA9CCA9DCA9ECA9FCAA0CAA1CAA2CAA3CAA4CAA5CAA6
CAA7217021712172217321742175217621772178217900000000000000000000
2160216121622163216421652166216721682169000000000000000000000000
0000039103920393039403950396039703980399039A039B039C039D039E039F
03A003A103A303A403A503A603A703A803A90000000000000000000000000000
000003B103B203B303B403B503B603B703B803B903BA03BB03BC03BD03BE03BF
03C003C103C303C403C503C603C703C803C90000000000000000000000000000
A6
0000000000000000000000000000000000000000000000000000000000000000
0000000000000000000000000000000000000000000000000000000000000000
0000000000000000000000000000000000000000000000000000000000000000
0000000000000000000000000000000000000000000000000000000000000000
0000CAA8CAA9CAAACAABCAACCAADCAAECAAFCAB0CAB1CAB2CAB3CAB4CAB5CAB6
CAB7CAB8CAB9CABACABBCABECABFCAC1CAC2CAC3CAC500000000000000000000
0000CAC6CAC7CAC8CAC9CACACACBCACECAD0CAD2CAD4CAD5CAD6CAD7CADACADB
CADCCADDCADECADFCAE1CAE2CAE3CAE4CAE5CAE6CAE700000000000000000000
0000CAE8CAE9CAEACAEBCAEDCAEECAEFCAF0CAF1CAF2CAF3CAF5CAF6CAF7CAF8
CAF9CAFACAFBCAFCCAFDCAFECAFFCB00CB01CB02CB03CB04CB05CB06CB07CB09
CB0A25002502250C251025182514251C252C25242534253C25012503250F2513
251B251725232533252B253B254B2520252F25282537253F251D253025252538
254225122511251A251925162515250E250D251E251F25212522252625272529
252A252D252E25312532253525362539253A253D253E25402541254325442545
2546254725482549254A00000000000000000000000000000000000000000000
0000000000000000000000000000000000000000000000000000000000000000
A7
0000000000000000000000000000000000000000000000000000000000000000
0000000000000000000000000000000000000000000000000000000000000000
0000000000000000000000000000000000000000000000000000000000000000
0000000000000000000000000000000000000000000000000000000000000000
0000CB0BCB0CCB0DCB0ECB0FCB11CB12CB13CB15CB16CB17CB19CB1ACB1BCB1C
CB1DCB1ECB1FCB22CB23CB24CB25CB26CB27CB28CB2900000000000000000000
0000CB2ACB2BCB2CCB2DCB2ECB2FCB30CB31CB32CB33CB34CB35CB36CB37CB38
CB39CB3ACB3BCB3CCB3DCB3ECB3FCB40CB42CB43CB4400000000000000000000
0000CB45CB46CB47CB4ACB4BCB4DCB4ECB4FCB51CB52CB53CB54CB55CB56CB57
CB5ACB5BCB5CCB5ECB5FCB60CB61CB62CB63CB65CB66CB67CB68CB69CB6ACB6B
CB6C3395339633972113339833C433A333A433A533A63399339A339B339C339D
339E339F33A033A133A233CA338D338E338F33CF3388338933C833A733A833B0
33B133B233B333B433B533B633B733B833B93380338133823383338433BA33BB
33BC33BD33BE33BF33903391339233933394212633C033C1338A338B338C33D6
33C533AD33AE33AF33DB33A933AA33AB33AC33DD33D033D333C333C933DC33C6
0000000000000000000000000000000000000000000000000000000000000000
A8
0000000000000000000000000000000000000000000000000000000000000000
0000000000000000000000000000000000000000000000000000000000000000
0000000000000000000000000000000000000000000000000000000000000000
0000000000000000000000000000000000000000000000000000000000000000
0000CB6DCB6ECB6FCB70CB71CB72CB73CB74CB75CB76CB77CB7ACB7BCB7CCB7D
CB7ECB7FCB80CB81CB82CB83CB84CB85CB86CB87CB8800000000000000000000
0000CB89CB8ACB8BCB8CCB8DCB8ECB8FCB90CB91CB92CB93CB94CB95CB96CB97
CB98CB99CB9ACB9BCB9DCB9ECB9FCBA0CBA1CBA2CBA300000000000000000000
0000CBA4CBA5CBA6CBA7CBA8CBA9CBAACBABCBACCBADCBAECBAFCBB0CBB1CBB2
CBB3CBB4CBB5CBB6CBB7CBB9CBBACBBBCBBCCBBDCBBECBBFCBC0CBC1CBC2CBC3
CBC400C600D000AA0126000001320000013F014100D8015200BA00DE0166014A
00003260326132623263326432653266326732683269326A326B326C326D326E
326F3270327132723273327432753276327732783279327A327B24D024D124D2
24D324D424D524D624D724D824D924DA24DB24DC24DD24DE24DF24E024E124E2
24E324E424E524E624E724E824E9246024612462246324642465246624672468
2469246A246B246C246D246E00BD2153215400BC00BE215B215C215D215E0000
A9
0000000000000000000000000000000000000000000000000000000000000000
0000000000000000000000000000000000000000000000000000000000000000
0000000000000000000000000000000000000000000000000000000000000000
0000000000000000000000000000000000000000000000000000000000000000
0000CBC5CBC6CBC7CBC8CBC9CBCACBCBCBCCCBCDCBCECBCFCBD0CBD1CBD2CBD3
CBD5CBD6CBD7CBD8CBD9CBDACBDBCBDCCBDDCBDECBDF00000000000000000000
0000CBE0CBE1CBE2CBE3CBE5CBE6CBE8CBEACBEBCBECCBEDCBEECBEFCBF0CBF1
CBF2CBF3CBF4CBF5CBF6CBF7CBF8CBF9CBFACBFBCBFC00000000000000000000
0000CBFDCBFECBFFCC00CC01CC02CC03CC04CC05CC06CC07CC08CC09CC0ACC0B
CC0ECC0FCC11CC12CC13CC15CC16CC17CC18CC19CC1ACC1BCC1ECC1FCC20CC23
CC2400E6011100F001270131013301380140014200F8015300DF00FE0167014B
01493200320132023203320432053206320732083209320A320B320C320D320E
320F3210321132123213321432153216321732183219321A321B249C249D249E
249F24A024A124A224A324A424A524A624A724A824A924AA24AB24AC24AD24AE
24AF24B024B124B224B324B424B5247424752476247724782479247A247B247C
247D247E247F24802481248200B900B200B32074207F20812082208320840000
AA
0000000000000000000000000000000000000000000000000000000000000000
0000000000000000000000000000000000000000000000000000000000000000
0000000000000000000000000000000000000000000000000000000000000000
0000000000000000000000000000000000000000000000000000000000000000
0000CC25CC26CC2ACC2BCC2DCC2FCC31CC32CC33CC34CC35CC36CC37CC3ACC3F
CC40CC41CC42CC43CC46CC47CC49CC4ACC4BCC4DCC4E00000000000000000000
0000CC4FCC50CC51CC52CC53CC56CC5ACC5BCC5CCC5DCC5ECC5FCC61CC62CC63
CC65CC67CC69CC6ACC6BCC6CCC6DCC6ECC6FCC71CC7200000000000000000000
0000CC73CC74CC76CC77CC78CC79CC7ACC7BCC7CCC7DCC7ECC7FCC80CC81CC82
CC83CC84CC85CC86CC87CC88CC89CC8ACC8BCC8CCC8DCC8ECC8FCC90CC91CC92
CC93304130423043304430453046304730483049304A304B304C304D304E304F
3050305130523053305430553056305730583059305A305B305C305D305E305F
3060306130623063306430653066306730683069306A306B306C306D306E306F
3070307130723073307430753076307730783079307A307B307C307D307E307F
3080308130823083308430853086308730883089308A308B308C308D308E308F
3090309130923093000000000000000000000000000000000000000000000000
AB
0000000000000000000000000000000000000000000000000000000000000000
0000000000000000000000000000000000000000000000000000000000000000
0000000000000000000000000000000000000000000000000000000000000000
0000000000000000000000000000000000000000000000000000000000000000
0000CC94CC95CC96CC97CC9ACC9BCC9DCC9ECC9FCCA1CCA2CCA3CCA4CCA5CCA6
CCA7CCAACCAECCAFCCB0CCB1CCB2CCB3CCB6CCB7CCB900000000000000000000
0000CCBACCBBCCBDCCBECCBFCCC0CCC1CCC2CCC3CCC6CCC8CCCACCCBCCCCCCCD
CCCECCCFCCD1CCD2CCD3CCD5CCD6CCD7CCD8CCD9CCDA00000000000000000000
0000CCDBCCDCCCDDCCDECCDFCCE0CCE1CCE2CCE3CCE5CCE6CCE7CCE8CCE9CCEA
CCEBCCEDCCEECCEFCCF1CCF2CCF3CCF4CCF5CCF6CCF7CCF8CCF9CCFACCFBCCFC
CCFD30A130A230A330A430A530A630A730A830A930AA30AB30AC30AD30AE30AF
30B030B130B230B330B430B530B630B730B830B930BA30BB30BC30BD30BE30BF
30C030C130C230C330C430C530C630C730C830C930CA30CB30CC30CD30CE30CF
30D030D130D230D330D430D530D630D730D830D930DA30DB30DC30DD30DE30DF
30E030E130E230E330E430E530E630E730E830E930EA30EB30EC30ED30EE30EF
30F030F130F230F330F430F530F6000000000000000000000000000000000000
AC
0000000000000000000000000000000000000000000000000000000000000000
0000000000000000000000000000000000000000000000000000000000000000
0000000000000000000000000000000000000000000000000000000000000000
0000000000000000000000000000000000000000000000000000000000000000
0000CCFECCFFCD00CD02CD03CD04CD05CD06CD07CD0ACD0BCD0DCD0ECD0FCD11
CD12CD13CD14CD15CD16CD17CD1ACD1CCD1ECD1FCD2000000000000000000000
0000CD21CD22CD23CD25CD26CD27CD29CD2ACD2BCD2DCD2ECD2FCD30CD31CD32
CD33CD34CD35CD36CD37CD38CD3ACD3BCD3CCD3DCD3E00000000000000000000
0000CD3FCD40CD41CD42CD43CD44CD45CD46CD47CD48CD49CD4ACD4BCD4CCD4D
CD4ECD4FCD50CD51CD52CD53CD54CD55CD56CD57CD58CD59CD5ACD5BCD5DCD5E
CD5F04100411041204130414041504010416041704180419041A041B041C041D
041E041F0420042104220423042404250426042704280429042A042B042C042D
042E042F00000000000000000000000000000000000000000000000000000000
000004300431043204330434043504510436043704380439043A043B043C043D
043E043F0440044104420443044404450446044704480449044A044B044C044D
044E044F00000000000000000000000000000000000000000000000000000000
AD
0000000000000000000000000000000000000000000000000000000000000000
0000000000000000000000000000000000000000000000000000000000000000
0000000000000000000000000000000000000000000000000000000000000000
0000000000000000000000000000000000000000000000000000000000000000
0000CD61CD62CD63CD65CD66CD67CD68CD69CD6ACD6BCD6ECD70CD72CD73CD74
CD75CD76CD77CD79CD7ACD7BCD7CCD7DCD7ECD7FCD8000000000000000000000
0000CD81CD82CD83CD84CD85CD86CD87CD89CD8ACD8BCD8CCD8DCD8ECD8FCD90
CD91CD92CD93CD96CD97CD99CD9ACD9BCD9DCD9ECD9F00000000000000000000
0000CDA0CDA1CDA2CDA3CDA6CDA8CDAACDABCDACCDADCDAECDAFCDB1CDB2CDB3
CDB4CDB5CDB6CDB7CDB8CDB9CDBACDBBCDBCCDBDCDBECDBFCDC0CDC1CDC2CDC3
CDC5000000000000000000000000000000000000000000000000000000000000
0000000000000000000000000000000000000000000000000000000000000000
0000000000000000000000000000000000000000000000000000000000000000
0000000000000000000000000000000000000000000000000000000000000000
0000000000000000000000000000000000000000000000000000000000000000
0000000000000000000000000000000000000000000000000000000000000000
AE
0000000000000000000000000000000000000000000000000000000000000000
0000000000000000000000000000000000000000000000000000000000000000
0000000000000000000000000000000000000000000000000000000000000000
0000000000000000000000000000000000000000000000000000000000000000
0000CDC6CDC7CDC8CDC9CDCACDCBCDCDCDCECDCFCDD1CDD2CDD3CDD4CDD5CDD6
CDD7CDD8CDD9CDDACDDBCDDCCDDDCDDECDDFCDE0CDE100000000000000000000
0000CDE2CDE3CDE4CDE5CDE6CDE7CDE9CDEACDEBCDEDCDEECDEFCDF1CDF2CDF3
CDF4CDF5CDF6CDF7CDFACDFCCDFECDFFCE00CE01CE0200000000000000000000
0000CE03CE05CE06CE07CE09CE0ACE0BCE0DCE0ECE0FCE10CE11CE12CE13CE15
CE16CE17CE18CE1ACE1BCE1CCE1DCE1ECE1FCE22CE23CE25CE26CE27CE29CE2A
CE2B000000000000000000000000000000000000000000000000000000000000
0000000000000000000000000000000000000000000000000000000000000000
0000000000000000000000000000000000000000000000000000000000000000
0000000000000000000000000000000000000000000000000000000000000000
0000000000000000000000000000000000000000000000000000000000000000
0000000000000000000000000000000000000000000000000000000000000000
AF
0000000000000000000000000000000000000000000000000000000000000000
0000000000000000000000000000000000000000000000000000000000000000
0000000000000000000000000000000000000000000000000000000000000000
0000000000000000000000000000000000000000000000000000000000000000
0000CE2CCE2DCE2ECE2FCE32CE34CE36CE37CE38CE39CE3ACE3BCE3CCE3DCE3E
CE3FCE40CE41CE42CE43CE44CE45CE46CE47CE48CE4900000000000000000000
0000CE4ACE4BCE4CCE4DCE4ECE4FCE50CE51CE52CE53CE54CE55CE56CE57CE5A
CE5BCE5DCE5ECE62CE63CE64CE65CE66CE67CE6ACE6C00000000000000000000
0000CE6ECE6FCE70CE71CE72CE73CE76CE77CE79CE7ACE7BCE7DCE7ECE7FCE80
CE81CE82CE83CE86CE88CE8ACE8BCE8CCE8DCE8ECE8FCE92CE93CE95CE96CE97
CE99000000000000000000000000000000000000000000000000000000000000
0000000000000000000000000000000000000000000000000000000000000000
0000000000000000000000000000000000000000000000000000000000000000
0000000000000000000000000000000000000000000000000000000000000000
0000000000000000000000000000000000000000000000000000000000000000
0000000000000000000000000000000000000000000000000000000000000000
B0
0000000000000000000000000000000000000000000000000000000000000000
0000000000000000000000000000000000000000000000000000000000000000
0000000000000000000000000000000000000000000000000000000000000000
0000000000000000000000000000000000000000000000000000000000000000
0000CE9ACE9BCE9CCE9DCE9ECE9FCEA2CEA6CEA7CEA8CEA9CEAACEABCEAECEAF
CEB0CEB1CEB2CEB3CEB4CEB5CEB6CEB7CEB8CEB9CEBA00000000000000000000
0000CEBBCEBCCEBDCEBECEBFCEC0CEC2CEC3CEC4CEC5CEC6CEC7CEC8CEC9CECA
CECBCECCCECDCECECECFCED0CED1CED2CED3CED4CED500000000000000000000
0000CED6CED7CED8CED9CEDACEDBCEDCCEDDCEDECEDFCEE0CEE1CEE2CEE3CEE6
CEE7CEE9CEEACEEDCEEECEEFCEF0CEF1CEF2CEF3CEF6CEFACEFBCEFCCEFDCEFE
CEFFAC00AC01AC04AC07AC08AC09AC0AAC10AC11AC12AC13AC14AC15AC16AC17
AC19AC1AAC1BAC1CAC1DAC20AC24AC2CAC2DAC2FAC30AC31AC38AC39AC3CAC40
AC4BAC4DAC54AC58AC5CAC70AC71AC74AC77AC78AC7AAC80AC81AC83AC84AC85
AC86AC89AC8AAC8BAC8CAC90AC94AC9CAC9DAC9FACA0ACA1ACA8ACA9ACAAACAC
ACAFACB0ACB8ACB9ACBBACBCACBDACC1ACC4ACC8ACCCACD5ACD7ACE0ACE1ACE4
ACE7ACE8ACEAACECACEFACF0ACF1ACF3ACF5ACF6ACFCACFDAD00AD04AD060000
B1
0000000000000000000000000000000000000000000000000000000000000000
0000000000000000000000000000000000000000000000000000000000000000
0000000000000000000000000000000000000000000000000000000000000000
0000000000000000000000000000000000000000000000000000000000000000
0000CF02CF03CF05CF06CF07CF09CF0ACF0BCF0CCF0DCF0ECF0FCF12CF14CF16
CF17CF18CF19CF1ACF1BCF1DCF1ECF1FCF21CF22CF2300000000000000000000
0000CF25CF26CF27CF28CF29CF2ACF2BCF2ECF32CF33CF34CF35CF36CF37CF39
CF3ACF3BCF3CCF3DCF3ECF3FCF40CF41CF42CF43CF4400000000000000000000
0000CF45CF46CF47CF48CF49CF4ACF4BCF4CCF4DCF4ECF4FCF50CF51CF52CF53
CF56CF57CF59CF5ACF5BCF5DCF5ECF5FCF60CF61CF62CF63CF66CF68CF6ACF6B
CF6CAD0CAD0DAD0FAD11AD18AD1CAD20AD29AD2CAD2DAD34AD35AD38AD3CAD44
AD45AD47AD49AD50AD54AD58AD61AD63AD6CAD6DAD70AD73AD74AD75AD76AD7B
AD7CAD7DAD7FAD81AD82AD88AD89AD8CAD90AD9CAD9DADA4ADB7ADC0ADC1ADC4
ADC8ADD0ADD1ADD3ADDCADE0ADE4ADF8ADF9ADFCADFFAE00AE01AE08AE09AE0B
AE0DAE14AE30AE31AE34AE37AE38AE3AAE40AE41AE43AE45AE46AE4AAE4CAE4D
AE4EAE50AE54AE56AE5CAE5DAE5FAE60AE61AE65AE68AE69AE6CAE70AE780000
B2
0000000000000000000000000000000000000000000000000000000000000000
0000000000000000000000000000000000000000000000000000000000000000
0000000000000000000000000000000000000000000000000000000000000000
0000000000000000000000000000000000000000000000000000000000000000
0000CF6DCF6ECF6FCF72CF73CF75CF76CF77CF79CF7ACF7BCF7CCF7DCF7ECF7F
CF81CF82CF83CF84CF86CF87CF88CF89CF8ACF8BCF8D00000000000000000000
0000CF8ECF8FCF90CF91CF92CF93CF94CF95CF96CF97CF98CF99CF9ACF9BCF9C
CF9DCF9ECF9FCFA0CFA2CFA3CFA4CFA5CFA6CFA7CFA900000000000000000000
0000CFAACFABCFACCFADCFAECFAFCFB1CFB2CFB3CFB4CFB5CFB6CFB7CFB8CFB9
CFBACFBBCFBCCFBDCFBECFBFCFC0CFC1CFC2CFC3CFC5CFC6CFC7CFC8CFC9CFCA
CFCBAE79AE7BAE7CAE7DAE84AE85AE8CAEBCAEBDAEBEAEC0AEC4AECCAECDAECF
AED0AED1AED8AED9AEDCAEE8AEEBAEEDAEF4AEF8AEFCAF07AF08AF0DAF10AF2C
AF2DAF30AF32AF34AF3CAF3DAF3FAF41AF42AF43AF48AF49AF50AF5CAF5DAF64
AF65AF79AF80AF84AF88AF90AF91AF95AF9CAFB8AFB9AFBCAFC0AFC7AFC8AFC9
AFCBAFCDAFCEAFD4AFDCAFE8AFE9AFF0AFF1AFF4AFF8B000B001B004B00CB010
B014B01CB01DB028B044B045B048B04AB04CB04EB053B054B055B057B0590000
B3
0000000000000000000000000000000000000000000000000000000000000000
0000000000000000000000000000000000000000000000000000000000000000
0000000000000000000000000000000000000000000000000000000000000000
0000000000000000000000000000000000000000000000000000000000000000
0000CFCCCFCDCFCECFCFCFD0CFD1CFD2CFD3CFD4CFD5CFD6CFD7CFD8CFD9CFDA
CFDBCFDCCFDDCFDECFDFCFE2CFE3CFE5CFE6CFE7CFE900000000000000000000
0000CFEACFEBCFECCFEDCFEECFEFCFF2CFF4CFF6CFF7CFF8CFF9CFFACFFBCFFD
CFFECFFFD001D002D003D005D006D007D008D009D00A00000000000000000000
0000D00BD00CD00DD00ED00FD010D012D013D014D015D016D017D019D01AD01B
D01CD01DD01ED01FD020D021D022D023D024D025D026D027D028D029D02AD02B
D02CB05DB07CB07DB080B084B08CB08DB08FB091B098B099B09AB09CB09FB0A0
B0A1B0A2B0A8B0A9B0ABB0ACB0ADB0AEB0AFB0B1B0B3B0B4B0B5B0B8B0BCB0C4
B0C5B0C7B0C8B0C9B0D0B0D1B0D4B0D8B0E0B0E5B108B109B10BB10CB110B112
B113B118B119B11BB11CB11DB123B124B125B128B12CB134B135B137B138B139
B140B141B144B148B150B151B154B155B158B15CB160B178B179B17CB180B182
B188B189B18BB18DB192B193B194B198B19CB1A8B1CCB1D0B1D4B1DCB1DD0000
B4
0000000000000000000000000000000000000000000000000000000000000000
0000000000000000000000000000000000000000000000000000000000000000
0000000000000000000000000000000000000000000000000000000000000000
0000000000000000000000000000000000000000000000000000000000000000
0000D02ED02FD030D031D032D033D036D037D039D03AD03BD03DD03ED03FD040
D041D042D043D046D048D04AD04BD04CD04DD04ED04F00000000000000000000
0000D051D052D053D055D056D057D059D05AD05BD05CD05DD05ED05FD061D062
D063D064D065D066D067D068D069D06AD06BD06ED06F00000000000000000000
0000D071D072D073D075D076D077D078D079D07AD07BD07ED07FD080D082D083
D084D085D086D087D088D089D08AD08BD08CD08DD08ED08FD090D091D092D093
D094B1DFB1E8B1E9B1ECB1F0B1F9B1FBB1FDB204B205B208B20BB20CB214B215
B217B219B220B234B23CB258B25CB260B268B269B274B275B27CB284B285B289
B290B291B294B298B299B29AB2A0B2A1B2A3B2A5B2A6B2AAB2ACB2B0B2B4B2C8
B2C9B2CCB2D0B2D2B2D8B2D9B2DBB2DDB2E2B2E4B2E5B2E6B2E8B2EBB2ECB2ED
B2EEB2EFB2F3B2F4B2F5B2F7B2F8B2F9B2FAB2FBB2FFB300B301B304B308B310
B311B313B314B315B31CB354B355B356B358B35BB35CB35EB35FB364B3650000
B5
0000000000000000000000000000000000000000000000000000000000000000
0000000000000000000000000000000000000000000000000000000000000000
0000000000000000000000000000000000000000000000000000000000000000
0000000000000000000000000000000000000000000000000000000000000000
0000D095D096D097D098D099D09AD09BD09CD09DD09ED09FD0A0D0A1D0A2D0A3
D0A6D0A7D0A9D0AAD0ABD0ADD0AED0AFD0B0D0B1D0B200000000000000000000
0000D0B3D0B6D0B8D0BAD0BBD0BCD0BDD0BED0BFD0C2D0C3D0C5D0C6D0C7D0CA
D0CBD0CCD0CDD0CED0CFD0D2D0D6D0D7D0D8D0D9D0DA00000000000000000000
0000D0DBD0DED0DFD0E1D0E2D0E3D0E5D0E6D0E7D0E8D0E9D0EAD0EBD0EED0F2
D0F3D0F4D0F5D0F6D0F7D0F9D0FAD0FBD0FCD0FDD0FED0FFD100D101D102D103
D104B367B369B36BB36EB370B371B374B378B380B381B383B384B385B38CB390
B394B3A0B3A1B3A8B3ACB3C4B3C5B3C8B3CBB3CCB3CEB3D0B3D4B3D5B3D7B3D9
B3DBB3DDB3E0B3E4B3E8B3FCB410B418B41CB420B428B429B42BB434B450B451
B454B458B460B461B463B465B46CB480B488B49DB4A4B4A8B4ACB4B5B4B7B4B9
B4C0B4C4B4C8B4D0B4D5B4DCB4DDB4E0B4E3B4E4B4E6B4ECB4EDB4EFB4F1B4F8
B514B515B518B51BB51CB524B525B527B528B529B52AB530B531B534B5380000
B6
0000000000000000000000000000000000000000000000000000000000000000
0000000000000000000000000000000000000000000000000000000000000000
0000000000000000000000000000000000000000000000000000000000000000
0000000000000000000000000000000000000000000000000000000000000000
0000D105D106D107D108D109D10AD10BD10CD10ED10FD110D111D112D113D114
D115D116D117D118D119D11AD11BD11CD11DD11ED11F00000000000000000000
0000D120D121D122D123D124D125D126D127D128D129D12AD12BD12CD12DD12E
D12FD132D133D135D136D137D139D13BD13CD13DD13E00000000000000000000
0000D13FD142D146D147D148D149D14AD14BD14ED14FD151D152D153D155D156
D157D158D159D15AD15BD15ED160D162D163D164D165D166D167D169D16AD16B
D16DB540B541B543B544B545B54BB54CB54DB550B554B55CB55DB55FB560B561
B5A0B5A1B5A4B5A8B5AAB5ABB5B0B5B1B5B3B5B4B5B5B5BBB5BCB5BDB5C0B5C4
B5CCB5CDB5CFB5D0B5D1B5D8B5ECB610B611B614B618B625B62CB634B648B664
B668B69CB69DB6A0B6A4B6ABB6ACB6B1B6D4B6F0B6F4B6F8B700B701B705B728
B729B72CB72FB730B738B739B73BB744B748B74CB754B755B760B764B768B770
B771B773B775B77CB77DB780B784B78CB78DB78FB790B791B792B796B7970000
B7
0000000000000000000000000000000000000000000000000000000000000000
0000000000000000000000000000000000000000000000000000000000000000
0000000000000000000000000000000000000000000000000000000000000000
0000000000000000000000000000000000000000000000000000000000000000
0000D16ED16FD170D171D172D173D174D175D176D177D178D179D17AD17BD17D
D17ED17FD180D181D182D183D185D186D187D189D18A00000000000000000000
0000D18BD18CD18DD18ED18FD190D191D192D193D194D195D196D197D198D199
D19AD19BD19CD19DD19ED19FD1A2D1A3D1A5D1A6D1A700000000000000000000
0000D1A9D1AAD1ABD1ACD1ADD1AED1AFD1B2D1B4D1B6D1B7D1B8D1B9D1BBD1BD
D1BED1BFD1C1D1C2D1C3D1C4D1C5D1C6D1C7D1C8D1C9D1CAD1CBD1CCD1CDD1CE
D1CFB798B799B79CB7A0B7A8B7A9B7ABB7ACB7ADB7B4B7B5B7B8B7C7B7C9B7EC
B7EDB7F0B7F4B7FCB7FDB7FFB800B801B807B808B809B80CB810B818B819B81B
B81DB824B825B828B82CB834B835B837B838B839B840B844B851B853B85CB85D
B860B864B86CB86DB86FB871B878B87CB88DB8A8B8B0B8B4B8B8B8C0B8C1B8C3
B8C5B8CCB8D0B8D4B8DDB8DFB8E1B8E8B8E9B8ECB8F0B8F8B8F9B8FBB8FDB904
B918B920B93CB93DB940B944B94CB94FB951B958B959B95CB960B968B9690000
B8
0000000000000000000000000000000000000000000000000000000000000000
0000000000000000000000000000000000000000000000000000000000000000
0000000000000000000000000000000000000000000000000000000000000000
0000000000000000000000000000000000000000000000000000000000000000
0000D1D0D1D1D1D2D1D3D1D4D1D5D1D6D1D7D1D9D1DAD1DBD1DCD1DDD1DED1DF
D1E0D1E1D1E2D1E3D1E4D1E5D1E6D1E7D1E8D1E9D1EA00000000000000000000
0000D1EBD1ECD1EDD1EED1EFD1F0D1F1D1F2D1F3D1F5D1F6D1F7D1F9D1FAD1FB
D1FCD1FDD1FED1FFD200D201D202D203D204D205D20600000000000000000000
0000D208D20AD20BD20CD20DD20ED20FD211D212D213D214D215D216D217D218
D219D21AD21BD21CD21DD21ED21FD220D221D222D223D224D225D226D227D228
D229B96BB96DB974B975B978B97CB984B985B987B989B98AB98DB98EB9ACB9AD
B9B0B9B4B9BCB9BDB9BFB9C1B9C8B9C9B9CCB9CEB9CFB9D0B9D1B9D2B9D8B9D9
B9DBB9DDB9DEB9E1B9E3B9E4B9E5B9E8B9ECB9F4B9F5B9F7B9F8B9F9B9FABA00
BA01BA08BA15BA38BA39BA3CBA40BA42BA48BA49BA4BBA4DBA4EBA53BA54BA55
BA58BA5CBA64BA65BA67BA68BA69BA70BA71BA74BA78BA83BA84BA85BA87BA8C
BAA8BAA9BAABBAACBAB0BAB2BAB8BAB9BABBBABDBAC4BAC8BAD8BAD9BAFC0000
B9
0000000000000000000000000000000000000000000000000000000000000000
0000000000000000000000000000000000000000000000000000000000000000
0000000000000000000000000000000000000000000000000000000000000000
0000000000000000000000000000000000000000000000000000000000000000
0000D22AD22BD22ED22FD231D232D233D235D236D237D238D239D23AD23BD23E
D240D242D243D244D245D246D247D249D24AD24BD24C00000000000000000000
0000D24DD24ED24FD250D251D252D253D254D255D256D257D258D259D25AD25B
D25DD25ED25FD260D261D262D263D265D266D267D26800000000000000000000
0000D269D26AD26BD26CD26DD26ED26FD270D271D272D273D274D275D276D277
D278D279D27AD27BD27CD27DD27ED27FD282D283D285D286D287D289D28AD28B
D28CBB00BB04BB0DBB0FBB11BB18BB1CBB20BB29BB2BBB34BB35BB36BB38BB3B
BB3CBB3DBB3EBB44BB45BB47BB49BB4DBB4FBB50BB54BB58BB61BB63BB6CBB88
BB8CBB90BBA4BBA8BBACBBB4BBB7BBC0BBC4BBC8BBD0BBD3BBF8BBF9BBFCBBFF
BC00BC02BC08BC09BC0BBC0CBC0DBC0FBC11BC14BC15BC16BC17BC18BC1BBC1C
BC1DBC1EBC1FBC24BC25BC27BC29BC2DBC30BC31BC34BC38BC40BC41BC43BC44
BC45BC49BC4CBC4DBC50BC5DBC84BC85BC88BC8BBC8CBC8EBC94BC95BC970000
BA
0000000000000000000000000000000000000000000000000000000000000000
0000000000000000000000000000000000000000000000000000000000000000
0000000000000000000000000000000000000000000000000000000000000000
0000000000000000000000000000000000000000000000000000000000000000
0000D28DD28ED28FD292D293D294D296D297D298D299D29AD29BD29DD29ED29F
D2A1D2A2D2A3D2A5D2A6D2A7D2A8D2A9D2AAD2ABD2AD00000000000000000000
0000D2AED2AFD2B0D2B2D2B3D2B4D2B5D2B6D2B7D2BAD2BBD2BDD2BED2C1D2C3
D2C4D2C5D2C6D2C7D2CAD2CCD2CDD2CED2CFD2D0D2D100000000000000000000
0000D2D2D2D3D2D5D2D6D2D7D2D9D2DAD2DBD2DDD2DED2DFD2E0D2E1D2E2D2E3
D2E6D2E7D2E8D2E9D2EAD2EBD2ECD2EDD2EED2EFD2F2D2F3D2F5D2F6D2F7D2F9
D2FABC99BC9ABCA0BCA1BCA4BCA7BCA8BCB0BCB1BCB3BCB4BCB5BCBCBCBDBCC0
BCC4BCCDBCCFBCD0BCD1BCD5BCD8BCDCBCF4BCF5BCF6BCF8BCFCBD04BD05BD07
BD09BD10BD14BD24BD2CBD40BD48BD49BD4CBD50BD58BD59BD64BD68BD80BD81
BD84BD87BD88BD89BD8ABD90BD91BD93BD95BD99BD9ABD9CBDA4BDB0BDB8BDD4
BDD5BDD8BDDCBDE9BDF0BDF4BDF8BE00BE03BE05BE0CBE0DBE10BE14BE1CBE1D
BE1FBE44BE45BE48BE4CBE4EBE54BE55BE57BE59BE5ABE5BBE60BE61BE640000
BB
0000000000000000000000000000000000000000000000000000000000000000
0000000000000000000000000000000000000000000000000000000000000000
0000000000000000000000000000000000000000000000000000000000000000
0000000000000000000000000000000000000000000000000000000000000000
0000D2FBD2FCD2FDD2FED2FFD302D304D306D307D308D309D30AD30BD30FD311
D312D313D315D317D318D319D31AD31BD31ED322D32300000000000000000000
0000D324D326D327D32AD32BD32DD32ED32FD331D332D333D334D335D336D337
D33AD33ED33FD340D341D342D343D346D347D348D34900000000000000000000
0000D34AD34BD34CD34DD34ED34FD350D351D352D353D354D355D356D357D358
D359D35AD35BD35CD35DD35ED35FD360D361D362D363D364D365D366D367D368
D369BE68BE6ABE70BE71BE73BE74BE75BE7BBE7CBE7DBE80BE84BE8CBE8DBE8F
BE90BE91BE98BE99BEA8BED0BED1BED4BED7BED8BEE0BEE3BEE4BEE5BEECBF01
BF08BF09BF18BF19BF1BBF1CBF1DBF40BF41BF44BF48BF50BF51BF55BF94BFB0
BFC5BFCCBFCDBFD0BFD4BFDCBFDFBFE1C03CC051C058C05CC060C068C069C090
C091C094C098C0A0C0A1C0A3C0A5C0ACC0ADC0AFC0B0C0B3C0B4C0B5C0B6C0BC
C0BDC0BFC0C0C0C1C0C5C0C8C0C9C0CCC0D0C0D8C0D9C0DBC0DCC0DDC0E40000
BC
0000000000000000000000000000000000000000000000000000000000000000
0000000000000000000000000000000000000000000000000000000000000000
0000000000000000000000000000000000000000000000000000000000000000
0000000000000000000000000000000000000000000000000000000000000000
0000D36AD36BD36CD36DD36ED36FD370D371D372D373D374D375D376D377D378
D379D37AD37BD37ED37FD381D382D383D385D386D38700000000000000000000
0000D388D389D38AD38BD38ED392D393D394D395D396D397D39AD39BD39DD39E
D39FD3A1D3A2D3A3D3A4D3A5D3A6D3A7D3AAD3ACD3AE00000000000000000000
0000D3AFD3B0D3B1D3B2D3B3D3B5D3B6D3B7D3B9D3BAD3BBD3BDD3BED3BFD3C0
D3C1D3C2D3C3D3C6D3C7D3CAD3CBD3CCD3CDD3CED3CFD3D1D3D2D3D3D3D4D3D5
D3D6C0E5C0E8C0ECC0F4C0F5C0F7C0F9C100C104C108C110C115C11CC11DC11E
C11FC120C123C124C126C127C12CC12DC12FC130C131C136C138C139C13CC140
C148C149C14BC14CC14DC154C155C158C15CC164C165C167C168C169C170C174
C178C185C18CC18DC18EC190C194C196C19CC19DC19FC1A1C1A5C1A8C1A9C1AC
C1B0C1BDC1C4C1C8C1CCC1D4C1D7C1D8C1E0C1E4C1E8C1F0C1F1C1F3C1FCC1FD
C200C204C20CC20DC20FC211C218C219C21CC21FC220C228C229C22BC22D0000
BD
0000000000000000000000000000000000000000000000000000000000000000
0000000000000000000000000000000000000000000000000000000000000000
0000000000000000000000000000000000000000000000000000000000000000
0000000000000000000000000000000000000000000000000000000000000000
0000D3D7D3D9D3DAD3DBD3DCD3DDD3DED3DFD3E0D3E2D3E4D3E5D3E6D3E7D3E8
D3E9D3EAD3EBD3EED3EFD3F1D3F2D3F3D3F5D3F6D3F700000000000000000000
0000D3F8D3F9D3FAD3FBD3FED400D402D403D404D405D406D407D409D40AD40B
D40CD40DD40ED40FD410D411D412D413D414D415D41600000000000000000000
0000D417D418D419D41AD41BD41CD41ED41FD420D421D422D423D424D425D426
D427D428D429D42AD42BD42CD42DD42ED42FD430D431D432D433D434D435D436
D437C22FC231C232C234C248C250C251C254C258C260C265C26CC26DC270C274
C27CC27DC27FC281C288C289C290C298C29BC29DC2A4C2A5C2A8C2ACC2ADC2B4
C2B5C2B7C2B9C2DCC2DDC2E0C2E3C2E4C2EBC2ECC2EDC2EFC2F1C2F6C2F8C2F9
C2FBC2FCC300C308C309C30CC30DC313C314C315C318C31CC324C325C328C329
C345C368C369C36CC370C372C378C379C37CC37DC384C388C38CC3C0C3D8C3D9
C3DCC3DFC3E0C3E2C3E8C3E9C3EDC3F4C3F5C3F8C408C410C424C42CC4300000
BE
0000000000000000000000000000000000000000000000000000000000000000
0000000000000000000000000000000000000000000000000000000000000000
0000000000000000000000000000000000000000000000000000000000000000
0000000000000000000000000000000000000000000000000000000000000000
0000D438D439D43AD43BD43CD43DD43ED43FD441D442D443D445D446D447D448
D449D44AD44BD44CD44DD44ED44FD450D451D452D45300000000000000000000
0000D454D455D456D457D458D459D45AD45BD45DD45ED45FD461D462D463D465
D466D467D468D469D46AD46BD46CD46ED470D471D47200000000000000000000
0000D473D474D475D476D477D47AD47BD47DD47ED481D483D484D485D486D487
D48AD48CD48ED48FD490D491D492D493D495D496D497D498D499D49AD49BD49C
D49DC434C43CC43DC448C464C465C468C46CC474C475C479C480C494C49CC4B8
C4BCC4E9C4F0C4F1C4F4C4F8C4FAC4FFC500C501C50CC510C514C51CC528C529
C52CC530C538C539C53BC53DC544C545C548C549C54AC54CC54DC54EC553C554
C555C557C558C559C55DC55EC560C561C564C568C570C571C573C574C575C57C
C57DC580C584C587C58CC58DC58FC591C595C597C598C59CC5A0C5A9C5B4C5B5
C5B8C5B9C5BBC5BCC5BDC5BEC5C4C5C5C5C6C5C7C5C8C5C9C5CAC5CCC5CE0000
BF
0000000000000000000000000000000000000000000000000000000000000000
0000000000000000000000000000000000000000000000000000000000000000
0000000000000000000000000000000000000000000000000000000000000000
0000000000000000000000000000000000000000000000000000000000000000
0000D49ED49FD4A0D4A1D4A2D4A3D4A4D4A5D4A6D4A7D4A8D4AAD4ABD4ACD4AD
D4AED4AFD4B0D4B1D4B2D4B3D4B4D4B5D4B6D4B7D4B800000000000000000000
0000D4B9D4BAD4BBD4BCD4BDD4BED4BFD4C0D4C1D4C2D4C3D4C4D4C5D4C6D4C7
D4C8D4C9D4CAD4CBD4CDD4CED4CFD4D1D4D2D4D3D4D500000000000000000000
0000D4D6D4D7D4D8D4D9D4DAD4DBD4DDD4DED4E0D4E1D4E2D4E3D4E4D4E5D4E6
D4E7D4E9D4EAD4EBD4EDD4EED4EFD4F1D4F2D4F3D4F4D4F5D4F6D4F7D4F9D4FA
D4FCC5D0C5D1C5D4C5D8C5E0C5E1C5E3C5E5C5ECC5EDC5EEC5F0C5F4C5F6C5F7
C5FCC5FDC5FEC5FFC600C601C605C606C607C608C60CC610C618C619C61BC61C
C624C625C628C62CC62DC62EC630C633C634C635C637C639C63BC640C641C644
C648C650C651C653C654C655C65CC65DC660C66CC66FC671C678C679C67CC680
C688C689C68BC68DC694C695C698C69CC6A4C6A5C6A7C6A9C6B0C6B1C6B4C6B8
C6B9C6BAC6C0C6C1C6C3C6C5C6CCC6CDC6D0C6D4C6DCC6DDC6E0C6E1C6E80000
C0
0000000000000000000000000000000000000000000000000000000000000000
0000000000000000000000000000000000000000000000000000000000000000
0000000000000000000000000000000000000000000000000000000000000000
0000000000000000000000000000000000000000000000000000000000000000
0000D4FED4FFD500D501D502D503D505D506D507D509D50AD50BD50DD50ED50F
D510D511D512D513D516D518D519D51AD51BD51CD51D00000000000000000000
0000D51ED51FD520D521D522D523D524D525D526D527D528D529D52AD52BD52C
D52DD52ED52FD530D531D532D533D534D535D536D53700000000000000000000
0000D538D539D53AD53BD53ED53FD541D542D543D545D546D547D548D549D54A
D54BD54ED550D552D553D554D555D556D557D55AD55BD55DD55ED55FD561D562
D563C6E9C6ECC6F0C6F8C6F9C6FDC704C705C708C70CC714C715C717C719C720
C721C724C728C730C731C733C735C737C73CC73DC740C744C74AC74CC74DC74F
C751C752C753C754C755C756C757C758C75CC760C768C76BC774C775C778C77C
C77DC77EC783C784C785C787C788C789C78AC78EC790C791C794C796C797C798
C79AC7A0C7A1C7A3C7A4C7A5C7A6C7ACC7ADC7B0C7B4C7BCC7BDC7BFC7C0C7C1
C7C8C7C9C7CCC7CEC7D0C7D8C7DDC7E4C7E8C7ECC800C801C804C808C80A0000
C1
0000000000000000000000000000000000000000000000000000000000000000
0000000000000000000000000000000000000000000000000000000000000000
0000000000000000000000000000000000000000000000000000000000000000
0000000000000000000000000000000000000000000000000000000000000000
0000D564D566D567D56AD56CD56ED56FD570D571D572D573D576D577D579D57A
D57BD57DD57ED57FD580D581D582D583D586D58AD58B00000000000000000000
0000D58CD58DD58ED58FD591D592D593D594D595D596D597D598D599D59AD59B
D59CD59DD59ED59FD5A0D5A1D5A2D5A3D5A4D5A6D5A700000000000000000000
0000D5A8D5A9D5AAD5ABD5ACD5ADD5AED5AFD5B0D5B1D5B2D5B3D5B4D5B5D5B6
D5B7D5B8D5B9D5BAD5BBD5BCD5BDD5BED5BFD5C0D5C1D5C2D5C3D5C4D5C5D5C6
D5C7C810C811C813C815C816C81CC81DC820C824C82CC82DC82FC831C838C83C
C840C848C849C84CC84DC854C870C871C874C878C87AC880C881C883C885C886
C887C88BC88CC88DC894C89DC89FC8A1C8A8C8BCC8BDC8C4C8C8C8CCC8D4C8D5
C8D7C8D9C8E0C8E1C8E4C8F5C8FCC8FDC900C904C905C906C90CC90DC90FC911
C918C92CC934C950C951C954C958C960C961C963C96CC970C974C97CC988C989
C98CC990C998C999C99BC99DC9C0C9C1C9C4C9C7C9C8C9CAC9D0C9D1C9D30000
C2
0000000000000000000000000000000000000000000000000000000000000000
0000000000000000000000000000000000000000000000000000000000000000
0000000000000000000000000000000000000000000000000000000000000000
0000000000000000000000000000000000000000000000000000000000000000
0000D5CAD5CBD5CDD5CED5CFD5D1D5D3D5D4D5D5D5D6D5D7D5DAD5DCD5DED5DF
D5E0D5E1D5E2D5E3D5E6D5E7D5E9D5EAD5EBD5EDD5EE00000000000000000000
0000D5EFD5F0D5F1D5F2D5F3D5F6D5F8D5FAD5FBD5FCD5FDD5FED5FFD602D603
D605D606D607D609D60AD60BD60CD60DD60ED60FD61200000000000000000000
0000D616D617D618D619D61AD61BD61DD61ED61FD621D622D623D625D626D627
D628D629D62AD62BD62CD62ED62FD630D631D632D633D634D635D636D637D63A
D63BC9D5C9D6C9D9C9DAC9DCC9DDC9E0C9E2C9E4C9E7C9ECC9EDC9EFC9F0C9F1
C9F8C9F9C9FCCA00CA08CA09CA0BCA0CCA0DCA14CA18CA29CA4CCA4DCA50CA54
CA5CCA5DCA5FCA60CA61CA68CA7DCA84CA98CABCCABDCAC0CAC4CACCCACDCACF
CAD1CAD3CAD8CAD9CAE0CAECCAF4CB08CB10CB14CB18CB20CB21CB41CB48CB49
CB4CCB50CB58CB59CB5DCB64CB78CB79CB9CCBB8CBD4CBE4CBE7CBE9CC0CCC0D
CC10CC14CC1CCC1DCC21CC22CC27CC28CC29CC2CCC2ECC30CC38CC39CC3B0000
C3
0000000000000000000000000000000000000000000000000000000000000000
0000000000000000000000000000000000000000000000000000000000000000
0000000000000000000000000000000000000000000000000000000000000000
0000000000000000000000000000000000000000000000000000000000000000
0000D63DD63ED63FD641D642D643D644D646D647D64AD64CD64ED64FD650D652
D653D656D657D659D65AD65BD65DD65ED65FD660D66100000000000000000000
0000D662D663D664D665D666D668D66AD66BD66CD66DD66ED66FD672D673D675
D676D677D678D679D67AD67BD67CD67DD67ED67FD68000000000000000000000
0000D681D682D684D686D687D688D689D68AD68BD68ED68FD691D692D693D695
D696D697D698D699D69AD69BD69CD69ED6A0D6A2D6A3D6A4D6A5D6A6D6A7D6A9
D6AACC3CCC3DCC3ECC44CC45CC48CC4CCC54CC55CC57CC58CC59CC60CC64CC66
CC68CC70CC75CC98CC99CC9CCCA0CCA8CCA9CCABCCACCCADCCB4CCB5CCB8CCBC
CCC4CCC5CCC7CCC9CCD0CCD4CCE4CCECCCF0CD01CD08CD09CD0CCD10CD18CD19
CD1BCD1DCD24CD28CD2CCD39CD5CCD60CD64CD6CCD6DCD6FCD71CD78CD88CD94
CD95CD98CD9CCDA4CDA5CDA7CDA9CDB0CDC4CDCCCDD0CDE8CDECCDF0CDF8CDF9
CDFBCDFDCE04CE08CE0CCE14CE19CE20CE21CE24CE28CE30CE31CE33CE350000
C4
0000000000000000000000000000000000000000000000000000000000000000
0000000000000000000000000000000000000000000000000000000000000000
0000000000000000000000000000000000000000000000000000000000000000
0000000000000000000000000000000000000000000000000000000000000000
0000D6ABD6ADD6AED6AFD6B1D6B2D6B3D6B4D6B5D6B6D6B7D6B8D6BAD6BCD6BD
D6BED6BFD6C0D6C1D6C2D6C3D6C6D6C7D6C9D6CAD6CB00000000000000000000
0000D6CDD6CED6CFD6D0D6D2D6D3D6D5D6D6D6D8D6DAD6DBD6DCD6DDD6DED6DF
D6E1D6E2D6E3D6E5D6E6D6E7D6E9D6EAD6EBD6ECD6ED00000000000000000000
0000D6EED6EFD6F1D6F2D6F3D6F4D6F6D6F7D6F8D6F9D6FAD6FBD6FED6FFD701
D702D703D705D706D707D708D709D70AD70BD70CD70DD70ED70FD710D712D713
D714CE58CE59CE5CCE5FCE60CE61CE68CE69CE6BCE6DCE74CE75CE78CE7CCE84
CE85CE87CE89CE90CE91CE94CE98CEA0CEA1CEA3CEA4CEA5CEACCEADCEC1CEE4
CEE5CEE8CEEBCEECCEF4CEF5CEF7CEF8CEF9CF00CF01CF04CF08CF10CF11CF13
CF15CF1CCF20CF24CF2CCF2DCF2FCF30CF31CF38CF54CF55CF58CF5CCF64CF65
CF67CF69CF70CF71CF74CF78CF80CF85CF8CCFA1CFA8CFB0CFC4CFE0CFE1CFE4
CFE8CFF0CFF1CFF3CFF5CFFCD000D004D011D018D02DD034D035D038D03C0000
C5
0000000000000000000000000000000000000000000000000000000000000000
0000000000000000000000000000000000000000000000000000000000000000
0000000000000000000000000000000000000000000000000000000000000000
0000000000000000000000000000000000000000000000000000000000000000
0000D715D716D717D71AD71BD71DD71ED71FD721D722D723D724D725D726D727
D72AD72CD72ED72FD730D731D732D733D736D737D73900000000000000000000
0000D73AD73BD73DD73ED73FD740D741D742D743D745D746D748D74AD74BD74C
D74DD74ED74FD752D753D755D75AD75BD75CD75DD75E00000000000000000000
0000D75FD762D764D766D767D768D76AD76BD76DD76ED76FD771D772D773D775
D776D777D778D779D77AD77BD77ED77FD780D782D783D784D785D786D787D78A
D78BD044D045D047D049D050D054D058D060D06CD06DD070D074D07CD07DD081
D0A4D0A5D0A8D0ACD0B4D0B5D0B7D0B9D0C0D0C1D0C4D0C8D0C9D0D0D0D1D0D3
D0D4D0D5D0DCD0DDD0E0D0E4D0ECD0EDD0EFD0F0D0F1D0F8D10DD130D131D134
D138D13AD140D141D143D144D145D14CD14DD150D154D15CD15DD15FD161D168
D16CD17CD184D188D1A0D1A1D1A4D1A8D1B0D1B1D1B3D1B5D1BAD1BCD1C0D1D8
D1F4D1F8D207D209D210D22CD22DD230D234D23CD23DD23FD241D248D25C0000
C6
0000000000000000000000000000000000000000000000000000000000000000
0000000000000000000000000000000000000000000000000000000000000000
0000000000000000000000000000000000000000000000000000000000000000
0000000000000000000000000000000000000000000000000000000000000000
0000D78DD78ED78FD791D792D793D794D795D796D797D79AD79CD79ED79FD7A0
D7A1D7A2D7A30000000000000000000000000000000000000000000000000000
0000000000000000000000000000000000000000000000000000000000000000
0000000000000000000000000000000000000000000000000000000000000000
0000000000000000000000000000000000000000000000000000000000000000
0000000000000000000000000000000000000000000000000000000000000000
0000D264D280D281D284D288D290D291D295D29CD2A0D2A4D2ACD2B1D2B8D2B9
D2BCD2BFD2C0D2C2D2C8D2C9D2CBD2D4D2D8D2DCD2E4D2E5D2F0D2F1D2F4D2F8
D300D301D303D305D30CD30DD30ED310D314D316D31CD31DD31FD320D321D325
D328D329D32CD330D338D339D33BD33CD33DD344D345D37CD37DD380D384D38C
D38DD38FD390D391D398D399D39CD3A0D3A8D3A9D3ABD3ADD3B4D3B8D3BCD3C4
D3C5D3C8D3C9D3D0D3D8D3E1D3E3D3ECD3EDD3F0D3F4D3FCD3FDD3FFD4010000
C7
0000000000000000000000000000000000000000000000000000000000000000
0000000000000000000000000000000000000000000000000000000000000000
0000000000000000000000000000000000000000000000000000000000000000
0000000000000000000000000000000000000000000000000000000000000000
0000000000000000000000000000000000000000000000000000000000000000
0000000000000000000000000000000000000000000000000000000000000000
0000000000000000000000000000000000000000000000000000000000000000
0000000000000000000000000000000000000000000000000000000000000000
0000000000000000000000000000000000000000000000000000000000000000
0000000000000000000000000000000000000000000000000000000000000000
0000D408D41DD440D444D45CD460D464D46DD46FD478D479D47CD47FD480D482
D488D489D48BD48DD494D4A9D4CCD4D0D4D4D4DCD4DFD4E8D4ECD4F0D4F8D4FB
D4FDD504D508D50CD514D515D517D53CD53DD540D544D54CD54DD54FD551D558
D559D55CD560D565D568D569D56BD56DD574D575D578D57CD584D585D587D588
D589D590D5A5D5C8D5C9D5CCD5D0D5D2D5D8D5D9D5DBD5DDD5E4D5E5D5E8D5EC
D5F4D5F5D5F7D5F9D600D601D604D608D610D611D613D614D615D61CD6200000
C8
0000000000000000000000000000000000000000000000000000000000000000
0000000000000000000000000000000000000000000000000000000000000000
0000000000000000000000000000000000000000000000000000000000000000
0000000000000000000000000000000000000000000000000000000000000000
0000000000000000000000000000000000000000000000000000000000000000
0000000000000000000000000000000000000000000000000000000000000000
0000000000000000000000000000000000000000000000000000000000000000
0000000000000000000000000000000000000000000000000000000000000000
0000000000000000000000000000000000000000000000000000000000000000
0000000000000000000000000000000000000000000000000000000000000000
0000D624D62DD638D639D63CD640D645D648D649D64BD64DD651D654D655D658
D65CD667D669D670D671D674D683D685D68CD68DD690D694D69DD69FD6A1D6A8
D6ACD6B0D6B9D6BBD6C4D6C5D6C8D6CCD6D1D6D4D6D7D6D9D6E0D6E4D6E8D6F0
D6F5D6FCD6FDD700D704D711D718D719D71CD720D728D729D72BD72DD734D735
D738D73CD744D747D749D750D751D754D756D757D758D759D760D761D763D765
D769D76CD770D774D77CD77DD781D788D789D78CD790D798D799D79BD79D0000
CA
0000000000000000000000000000000000000000000000000000000000000000
0000000000000000000000000000000000000000000000000000000000000000
0000000000000000000000000000000000000000000000000000000000000000
0000000000000000000000000000000000000000000000000000000000000000
0000000000000000000000000000000000000000000000000000000000000000
0000000000000000000000000000000000000000000000000000000000000000
0000000000000000000000000000000000000000000000000000000000000000
0000000000000000000000000000000000000000000000000000000000000000
0000000000000000000000000000000000000000000000000000000000000000
0000000000000000000000000000000000000000000000000000000000000000
00004F3D4F73504750F952A053EF547554E556095AC15BB6668767B667B767EF
6B4C73C275C27A3C82DB8304885788888A368CC88DCF8EFB8FE699D5523B5374
5404606A61646BBC73CF811A89BA89D295A34F83520A58BE597859E65E725E79
61C763C0674667EC687F6F97764E770B78F57A087AFF7C21809D826E82718AEB
95934E6B559D66F76E3478A37AED845B8910874E97A852D8574E582A5D4C611F
61BE6221656267D16A446E1B751875B376E377B07D3A90AF945194529F950000
CB
0000000000000000000000000000000000000000000000000000000000000000
0000000000000000000000000000000000000000000000000000000000000000
0000000000000000000000000000000000000000000000000000000000000000
0000000000000000000000000000000000000000000000000000000000000000
0000000000000000000000000000000000000000000000000000000000000000
0000000000000000000000000000000000000000000000000000000000000000
0000000000000000000000000000000000000000000000000000000000000000
0000000000000000000000000000000000000000000000000000000000000000
0000000000000000000000000000000000000000000000000000000000000000
0000000000000000000000000000000000000000000000000000000000000000
000053235CAC753280DB92409598525B580859DC5CA15D175EB75F3A5F4A6177
6C5F757A75867CE07D737DB17F8C81548221859189418B1B92FC964D9C474ECB
4EF7500B51F1584F6137613E6168653969EA6F1175A5768676D67B8782A584CB
F90093A7958B55805BA25751F9017CB37FB991B5502853BB5C455DE862D2636E
64DA64E76E2070AC795B8DDD8E1EF902907D924592F84E7E4EF650655DFE5EFA
61066957817186548E4793759A2B4E5E5091677068405109528D52926AA20000
CC
0000000000000000000000000000000000000000000000000000000000000000
0000000000000000000000000000000000000000000000000000000000000000
0000000000000000000000000000000000000000000000000000000000000000
0000000000000000000000000000000000000000000000000000000000000000
0000000000000000000000000000000000000000000000000000000000000000
0000000000000000000000000000000000000000000000000000000000000000
0000000000000000000000000000000000000000000000000000000000000000
0000000000000000000000000000000000000000000000000000000000000000
0000000000000000000000000000000000000000000000000000000000000000
0000000000000000000000000000000000000000000000000000000000000000
000077BC92109ED452AB602F8FF2504861A963ED64CA683C6A846FC0818889A1
96945805727D72AC75047D797E6D80A9898B8B7490639D5162896C7A6F547D50
7F3A8A23517C614A7B9D8B199257938C4EAC4FD3501E50BE510652C152CD537F
577058835E9A5F91617661AC64CE656C666F66BB66F468976D87708570F1749F
74A574CA75D9786C78EC7ADF7AF67D457D938015803F811B83968B668F159015
93E1980398389A5A9BE84FC25553583A59515B635C4660B86212684268B00000
CD
0000000000000000000000000000000000000000000000000000000000000000
0000000000000000000000000000000000000000000000000000000000000000
0000000000000000000000000000000000000000000000000000000000000000
0000000000000000000000000000000000000000000000000000000000000000
0000000000000000000000000000000000000000000000000000000000000000
0000000000000000000000000000000000000000000000000000000000000000
0000000000000000000000000000000000000000000000000000000000000000
0000000000000000000000000000000000000000000000000000000000000000
0000000000000000000000000000000000000000000000000000000000000000
0000000000000000000000000000000000000000000000000000000000000000
000068E86EAA754C767878CE7A3D7CFB7E6B7E7C8A088AA18C3F968E9DC453E4
53E9544A547156FA59D15B645C3B5EAB62F765376545657266A067AF69C16CBD
75FC7690777E7A3F7F94800380A1818F82E682FD83F085C1883188B48AA5F903
8F9C932E96C798679AD89F1354ED659B66F2688F7A408C379D6056F057645D11
660668B168CD6EFE7428889E9BE46C68F9049AA84F9B516C5171529F5B545DE5
6050606D62F163A7653B73D97A7A86A38CA2978F4E325BE16208679C74DC0000
CE
0000000000000000000000000000000000000000000000000000000000000000
0000000000000000000000000000000000000000000000000000000000000000
0000000000000000000000000000000000000000000000000000000000000000
0000000000000000000000000000000000000000000000000000000000000000
0000000000000000000000000000000000000000000000000000000000000000
0000000000000000000000000000000000000000000000000000000000000000
0000000000000000000000000000000000000000000000000000000000000000
0000000000000000000000000000000000000000000000000000000000000000
0000000000000000000000000000000000000000000000000000000000000000
0000000000000000000000000000000000000000000000000000000000000000
000079D183D38A878AB28DE8904E934B98465ED369E885FF90EDF90551A05B98
5BEC616368FA6B3E704C742F74D87BA17F5083C589C08CAB95DC9928522E605D
62EC90024F8A5149532158D95EE366E06D38709A72C273D67B5080F1945B5366
639B7F6B4E565080584A58DE602A612762D069D09B415B8F7D1880B18F5F4EA4
50D154AC55AC5B0C5DA05DE7652A654E68216A4B72E1768E77EF7D5E7FF981A0
854E86DF8F038F4E90CA99039A559BAB4E184E454E5D4EC74FF1517752FE0000
CF
0000000000000000000000000000000000000000000000000000000000000000
0000000000000000000000000000000000000000000000000000000000000000
0000000000000000000000000000000000000000000000000000000000000000
0000000000000000000000000000000000000000000000000000000000000000
0000000000000000000000000000000000000000000000000000000000000000
0000000000000000000000000000000000000000000000000000000000000000
0000000000000000000000000000000000000000000000000000000000000000
0000000000000000000000000000000000000000000000000000000000000000
0000000000000000000000000000000000000000000000000000000000000000
0000000000000000000000000000000000000000000000000000000000000000
0000534053E353E5548E5614577557A25BC75D875ED061FC62D8655167B867E9
69CB6B506BC66BEC6C426E9D707872D77396740377BF77E97A767D7F800981FC
8205820A82DF88628B338CFC8EC0901190B1926492B699D29A459CE99DD79F9C
570B5C4083CA97A097AB9EB4541B7A987FA488D98ECD90E158005C4863987A9F
5BAE5F137A797AAE828E8EAC5026523852F85377570862F363726B0A6DC37737
53A5735785688E7695D5673A6AC36F708A6D8ECC994BF90666776B788CB40000
D0
0000000000000000000000000000000000000000000000000000000000000000
0000000000000000000000000000000000000000000000000000000000000000
0000000000000000000000000000000000000000000000000000000000000000
0000000000000000000000000000000000000000000000000000000000000000
0000000000000000000000000000000000000000000000000000000000000000
0000000000000000000000000000000000000000000000000000000000000000
0000000000000000000000000000000000000000000000000000000000000000
0000000000000000000000000000000000000000000000000000000000000000
0000000000000000000000000000000000000000000000000000000000000000
0000000000000000000000000000000000000000000000000000000000000000
00009B3CF90753EB572D594E63C669FB73EA78457ABA7AC57CFE8475898F8D73
903595A852FB574775477B6083CC921EF9086A58514B524B5287621F68D86975
969950C552A452E461C365A4683969FF747E7B4B82B983EB89B28B398FD19949
F9094ECA599764D266116A8E7434798179BD82A9887E887F895FF90A93264F0B
53CA602562716C727D1A7D664E98516277DC80AF4F014F0E5176518055DC5668
573B57FA57FC5914594759935BC45C905D0E5DF15E7E5FCC628065D765E30000
D1
0000000000000000000000000000000000000000000000000000000000000000
0000000000000000000000000000000000000000000000000000000000000000
0000000000000000000000000000000000000000000000000000000000000000
0000000000000000000000000000000000000000000000000000000000000000
0000000000000000000000000000000000000000000000000000000000000000
0000000000000000000000000000000000000000000000000000000000000000
0000000000000000000000000000000000000000000000000000000000000000
0000000000000000000000000000000000000000000000000000000000000000
0000000000000000000000000000000000000000000000000000000000000000
0000000000000000000000000000000000000000000000000000000000000000
0000671E671F675E68CB68C46A5F6B3A6C236C7D6C826DC773987426742A7482
74A37578757F788178EF794179477948797A7B957D007DBA7F888006802D808C
8A188B4F8C488D779321932498E299519A0E9A0F9A659E927DCA4F76540962EE
685491D155AB513AF90BF90C5A1C61E6F90D62CF62FFF90EF90FF910F911F912
F91390A3F914F915F916F917F9188AFEF919F91AF91BF91C6696F91D7156F91E
F91F96E3F920634F637A5357F921678F69606E73F9227537F923F924F9250000
D2
0000000000000000000000000000000000000000000000000000000000000000
0000000000000000000000000000000000000000000000000000000000000000
0000000000000000000000000000000000000000000000000000000000000000
0000000000000000000000000000000000000000000000000000000000000000
0000000000000000000000000000000000000000000000000000000000000000
0000000000000000000000000000000000000000000000000000000000000000
0000000000000000000000000000000000000000000000000000000000000000
0000000000000000000000000000000000000000000000000000000000000000
0000000000000000000000000000000000000000000000000000000000000000
0000000000000000000000000000000000000000000000000000000000000000
00007D0DF926F927887256CA5A18F928F929F92AF92BF92C4E43F92D51675948
67F08010F92E59735E74649A79CA5FF5606C62C8637B5BE75BD752AAF92F5974
5F296012F930F931F9327459F933F934F935F936F937F93899D1F939F93AF93B
F93CF93DF93EF93FF940F941F942F9436FC3F944F94581BF8FB260F1F946F947
8166F948F9495C3FF94AF94BF94CF94DF94EF94FF950F9515AE98A25677B7D10
F952F953F954F955F956F95780FDF958F9595C3C6CE5533F6EBA591A83360000
D3
0000000000000000000000000000000000000000000000000000000000000000
0000000000000000000000000000000000000000000000000000000000000000
0000000000000000000000000000000000000000000000000000000000000000
0000000000000000000000000000000000000000000000000000000000000000
0000000000000000000000000000000000000000000000000000000000000000
0000000000000000000000000000000000000000000000000000000000000000
0000000000000000000000000000000000000000000000000000000000000000
0000000000000000000000000000000000000000000000000000000000000000
0000000000000000000000000000000000000000000000000000000000000000
0000000000000000000000000000000000000000000000000000000000000000
00004E394EB64F4655AE571858C75F5665B765E66A806BB56E4D77ED7AEF7C1E
7DDE86CB88929132935B64BB6FBE737A75B890545556574D61BA64D466C76DE1
6E5B6F6D6FB975F0804381BD854189838AC78B5A931F6C9375537B548E0F905D
5510580258585E626207649E68E075767CD687B39EE84EE35788576E59275C0D
5CB15E365F85623464E173B381FA888B8CB8968A9EDB5B855FB760B350125200
52305716583558575C0E5C605CF65D8B5EA65F9260BC63116389641768430000
D4
0000000000000000000000000000000000000000000000000000000000000000
0000000000000000000000000000000000000000000000000000000000000000
0000000000000000000000000000000000000000000000000000000000000000
0000000000000000000000000000000000000000000000000000000000000000
0000000000000000000000000000000000000000000000000000000000000000
0000000000000000000000000000000000000000000000000000000000000000
0000000000000000000000000000000000000000000000000000000000000000
0000000000000000000000000000000000000000000000000000000000000000
0000000000000000000000000000000000000000000000000000000000000000
0000000000000000000000000000000000000000000000000000000000000000
000068F96AC26DD86E216ED46FE471FE76DC777979B17A3B840489A98CED8DF3
8E4890039014905390FD934D967697DC6BD27006725872A27368776379BF7BE4
7E9B8B8058A960C7656665FD66BE6C8C711E71C98C5A98134E6D7A814EDD51AC
51CD52D5540C61A76771685068DF6D1E6F7C75BC77B37AE580F484639285515C
6597675C679375D87AC78373F95A8C469017982D5C6F81C0829A9041906F920D
5F975D9D6A5971C8767B7B4985E48B0491279A30558761F6F95B76697F850000
D5
0000000000000000000000000000000000000000000000000000000000000000
0000000000000000000000000000000000000000000000000000000000000000
0000000000000000000000000000000000000000000000000000000000000000
0000000000000000000000000000000000000000000000000000000000000000
0000000000000000000000000000000000000000000000000000000000000000
0000000000000000000000000000000000000000000000000000000000000000
0000000000000000000000000000000000000000000000000000000000000000
0000000000000000000000000000000000000000000000000000000000000000
0000000000000000000000000000000000000000000000000000000000000000
0000000000000000000000000000000000000000000000000000000000000000
0000863F87BA88F8908FF95C6D1B70D973DE7D61843DF95D916A99F1F95E4E82
53756B046B12703E721B862D9E1E524C8FA35D5064E5652C6B166FEB7C437E9C
85CD896489BD62C981D8881F5ECA67176D6A72FC7405746F878290DE4F865D0D
5FA0840A51B763A075654EAE5006516951C968816A117CAE7CB17CE7826F8AD2
8F1B91CF4FB6513752F554425EEC616E623E65C56ADA6FFE792A85DC882395AD
9A629A6A9E979ECE529B66C66B77701D792B8F6297426190620065236F230000
D6
0000000000000000000000000000000000000000000000000000000000000000
0000000000000000000000000000000000000000000000000000000000000000
0000000000000000000000000000000000000000000000000000000000000000
0000000000000000000000000000000000000000000000000000000000000000
0000000000000000000000000000000000000000000000000000000000000000
0000000000000000000000000000000000000000000000000000000000000000
0000000000000000000000000000000000000000000000000000000000000000
0000000000000000000000000000000000000000000000000000000000000000
0000000000000000000000000000000000000000000000000000000000000000
0000000000000000000000000000000000000000000000000000000000000000
0000714974897DF4806F84EE8F269023934A51BD521752A36D0C70C888C25EC9
65826BAE6FC27C3E73754EE44F3656F9F95F5CBA5DBA601C73B27B2D7F9A7FCE
8046901E923496F6974898189F614F8B6FA779AE91B496B752DEF960648864C4
6AD36F5E7018721076E780018606865C8DEF8F0597329B6F9DFA9E75788C797F
7DA083C993049E7F9E938AD658DF5F046727702774CF7C60807E512170287262
78CA8CC28CDA8CF496F74E8650DA5BEE5ED6659971CE764277AD804A84FC0000
D7
0000000000000000000000000000000000000000000000000000000000000000
0000000000000000000000000000000000000000000000000000000000000000
0000000000000000000000000000000000000000000000000000000000000000
0000000000000000000000000000000000000000000000000000000000000000
0000000000000000000000000000000000000000000000000000000000000000
0000000000000000000000000000000000000000000000000000000000000000
0000000000000000000000000000000000000000000000000000000000000000
0000000000000000000000000000000000000000000000000000000000000000
0000000000000000000000000000000000000000000000000000000000000000
0000000000000000000000000000000000000000000000000000000000000000
0000907C9B279F8D58D85A415C626A136DDA6F0F763B7D2F7E37851E893893E4
964B528965D267F369B46D416E9C700F7409746075597624786B8B2C985E516D
622E96784F96502B5D196DEA7DB88F2A5F8B61446817F961968652D2808B51DC
51CC695E7A1C7DBE83F196754FDA52295398540F550E5C6560A7674E68A86D6C
728172F874067483F96275E27C6C7F797FB8838988CF88E191CC91D096E29BC9
541D6F7E71D0749885FA8EAA96A39C579E9F67976DCB743381E89716782C0000
D8
0000000000000000000000000000000000000000000000000000000000000000
0000000000000000000000000000000000000000000000000000000000000000
0000000000000000000000000000000000000000000000000000000000000000
0000000000000000000000000000000000000000000000000000000000000000
0000000000000000000000000000000000000000000000000000000000000000
0000000000000000000000000000000000000000000000000000000000000000
0000000000000000000000000000000000000000000000000000000000000000
0000000000000000000000000000000000000000000000000000000000000000
0000000000000000000000000000000000000000000000000000000000000000
0000000000000000000000000000000000000000000000000000000000000000
00007ACB7B207C926469746A75F278BC78E899AC9B549EBB5BDE5E556F20819C
83AB90884E07534D5A295DD25F4E6162633D666966FC6EFF6F2B7063779E842C
8513883B8F1399459C3B551C62B9672B6CAB8309896A977A4EA159845FD85FD9
671B7DB27F548292832B83BD8F1E909957CB59B95A925BD06627679A68856BCF
71647F758CB78CE390819B4581088C8A964C9A409EA55B5F6C13731B76F276DF
840C51AA8993514D519552C968C96C94770477207DBF7DEC97629EB56EC50000
D9
0000000000000000000000000000000000000000000000000000000000000000
0000000000000000000000000000000000000000000000000000000000000000
0000000000000000000000000000000000000000000000000000000000000000
0000000000000000000000000000000000000000000000000000000000000000
0000000000000000000000000000000000000000000000000000000000000000
0000000000000000000000000000000000000000000000000000000000000000
0000000000000000000000000000000000000000000000000000000000000000
0000000000000000000000000000000000000000000000000000000000000000
0000000000000000000000000000000000000000000000000000000000000000
0000000000000000000000000000000000000000000000000000000000000000
0000851151A5540D547D660E669D69276E9F76BF7791831784C2879F91699298
9CF488824FAE519252DF59C65E3D61556478647966AE67D06A216BCD6BDB725F
72617441773877DB801782BC83058B008B288C8C67286C90726776EE77667A46
9DA96B7F6C92592267268499536F589359995EDF63CF663467736E3A732B7AD7
82D7932852D95DEB61AE61CB620A62C764AB65E069596B666BCB712173F7755D
7E46821E8302856A8AA38CBF97279D6158A89ED85011520E543B554F65870000
DA
0000000000000000000000000000000000000000000000000000000000000000
0000000000000000000000000000000000000000000000000000000000000000
0000000000000000000000000000000000000000000000000000000000000000
0000000000000000000000000000000000000000000000000000000000000000
0000000000000000000000000000000000000000000000000000000000000000
0000000000000000000000000000000000000000000000000000000000000000
0000000000000000000000000000000000000000000000000000000000000000
0000000000000000000000000000000000000000000000000000000000000000
0000000000000000000000000000000000000000000000000000000000000000
0000000000000000000000000000000000000000000000000000000000000000
00006C767D0A7D0B805E868A958096EF52FF6C95726954735A9A5C3E5D4B5F4C
5FAE672A68B669636E3C6E4477097C737F8E85878B0E8FF797619EF45CB760B6
610D61AB654F65FB65FC6C116CEF739F73C97DE195945BC6871C8B10525D535A
62CD640F64B267346A386CCA73C0749E7B947C957E1B818A823685848FEB96F9
99C14F34534A53CD53DB62CC642C6500659169C36CEE6F5873ED7554762276E4
76FC78D078FB792C7D46822C87E08FD4981298EF52C362D464A56E246F510000
DB
0000000000000000000000000000000000000000000000000000000000000000
0000000000000000000000000000000000000000000000000000000000000000
0000000000000000000000000000000000000000000000000000000000000000
0000000000000000000000000000000000000000000000000000000000000000
0000000000000000000000000000000000000000000000000000000000000000
0000000000000000000000000000000000000000000000000000000000000000
0000000000000000000000000000000000000000000000000000000000000000
0000000000000000000000000000000000000000000000000000000000000000
0000000000000000000000000000000000000000000000000000000000000000
0000000000000000000000000000000000000000000000000000000000000000
0000767C8DCB91B192629AEE9B435023508D574A59A85C285E475F77623F653E
65B965C16609678B699C6EC278C57D2180AA8180822B82B384A1868C8A2A8B17
90A696329F90500D4FF3F96357F95F9862DC6392676F6E43711976C380CC80DA
88F488F589198CE08F29914D966A4F2F4F705E1B67CF6822767D767E9B445E61
6A0A716971D4756AF9647E41854385E998DC4F107B4F7F7095A551E15E0668B5
6C3E6C4E6CDB72AF7BC483036CD5743A50FB528858C164D86A9774A776560000
DC
0000000000000000000000000000000000000000000000000000000000000000
0000000000000000000000000000000000000000000000000000000000000000
0000000000000000000000000000000000000000000000000000000000000000
0000000000000000000000000000000000000000000000000000000000000000
0000000000000000000000000000000000000000000000000000000000000000
0000000000000000000000000000000000000000000000000000000000000000
0000000000000000000000000000000000000000000000000000000000000000
0000000000000000000000000000000000000000000000000000000000000000
0000000000000000000000000000000000000000000000000000000000000000
0000000000000000000000000000000000000000000000000000000000000000
000078A7861795E29739F965535E5F018B8A8FA88FAF908A522577A59C499F08
4E19500251755C5B5E77661E663A67C468C570B3750175C579C97ADD8F279920
9A084FDD582158315BF6666E6B656D116E7A6F7D73E4752B83E988DC89138B5C
8F144F0F50D55310535C5B935FA9670D798F8179832F8514890789868F398F3B
99A59C12672C4E764FF859495C015CEF5CF0636768D270FD71A2742B7E2B84EC
8702902292D29CF34E0D4ED84FEF50855256526F5426549057E0592B5A660000
DD
0000000000000000000000000000000000000000000000000000000000000000
0000000000000000000000000000000000000000000000000000000000000000
0000000000000000000000000000000000000000000000000000000000000000
0000000000000000000000000000000000000000000000000000000000000000
0000000000000000000000000000000000000000000000000000000000000000
0000000000000000000000000000000000000000000000000000000000000000
0000000000000000000000000000000000000000000000000000000000000000
0000000000000000000000000000000000000000000000000000000000000000
0000000000000000000000000000000000000000000000000000000000000000
0000000000000000000000000000000000000000000000000000000000000000
00005B5A5B755BCC5E9CF9666276657765A76D6E6EA572367B267C3F7F368150
8151819A8240829983A98A038CA08CE68CFB8D748DBA90E891DC961C964499D9
9CE7531752065429567458B35954596E5FFF61A4626E66106C7E711A76C67C89
7CDE7D1B82AC8CC196F0F9674F5B5F175F7F62C25D29670B68DA787C7E439D6C
4E1550995315532A535159835A625E8760B2618A624962796590678769A76BD4
6BD66BD76BD86CB8F968743575FA7812789179D579D87C837DCB7FE180A50000
DE
0000000000000000000000000000000000000000000000000000000000000000
0000000000000000000000000000000000000000000000000000000000000000
0000000000000000000000000000000000000000000000000000000000000000
0000000000000000000000000000000000000000000000000000000000000000
0000000000000000000000000000000000000000000000000000000000000000
0000000000000000000000000000000000000000000000000000000000000000
0000000000000000000000000000000000000000000000000000000000000000
0000000000000000000000000000000000000000000000000000000000000000
0000000000000000000000000000000000000000000000000000000000000000
0000000000000000000000000000000000000000000000000000000000000000
0000813E81C283F2871A88E88AB98B6C8CBB9119975E98DB9F3B56AC5B2A5F6C
658C6AB36BAF6D5C6FF17015725D73AD8CA78CD3983B61916C3780589A014E4D
4E8B4E9B4ED54F3A4F3C4F7F4FDF50FF53F253F8550655E356DB58EB59625A11
5BEB5BFA5C045DF35E2B5F99601D6368659C65AF67F667FB68AD6B7B6C996CD7
6E23700973457802793E7940796079C17BE97D177D728086820D838E84D186C7
88DF8A508A5E8B1D8CDC8D668FAD90AA98FC99DF9E9D524AF9696714F96A0000
DF
0000000000000000000000000000000000000000000000000000000000000000
0000000000000000000000000000000000000000000000000000000000000000
0000000000000000000000000000000000000000000000000000000000000000
0000000000000000000000000000000000000000000000000000000000000000
0000000000000000000000000000000000000000000000000000000000000000
0000000000000000000000000000000000000000000000000000000000000000
0000000000000000000000000000000000000000000000000000000000000000
0000000000000000000000000000000000000000000000000000000000000000
0000000000000000000000000000000000000000000000000000000000000000
0000000000000000000000000000000000000000000000000000000000000000
00005098522A5C7165636C5573CA7523759D7B97849C917897304E7764926BBA
715E85A94E09F96B674968EE6E17829F8518886B63F76F81921298AF4E0A50B7
50CF511F554655AA56175B405C195CE05E385E8A5EA05EC260F368516A616E58
723D724072C076F879657BB17FD488F389F48A738C618CDE971C585E74BD8CFD
55C7F96C7A617D2282727272751F7525F96D7B19588558FB5DBC5E8F5EB65F90
60556292637F654D669166D966F8681668F27280745E7B6E7D6E7DD67F720000
E0
0000000000000000000000000000000000000000000000000000000000000000
0000000000000000000000000000000000000000000000000000000000000000
0000000000000000000000000000000000000000000000000000000000000000
0000000000000000000000000000000000000000000000000000000000000000
0000000000000000000000000000000000000000000000000000000000000000
0000000000000000000000000000000000000000000000000000000000000000
0000000000000000000000000000000000000000000000000000000000000000
0000000000000000000000000000000000000000000000000000000000000000
0000000000000000000000000000000000000000000000000000000000000000
0000000000000000000000000000000000000000000000000000000000000000
000080E5821285AF897F8A93901D92E49ECD9F205915596D5E2D60DC66146673
67906C506DC56F5F77F378A984C691CB932B4ED950CA514855845B0B5BA36247
657E65CB6E32717D74017444748774BF766C79AA7DDA7E557FA8817A81B38239
861A87EC8A758DE3907892919425994D9BAE53685C5169546CC46D296E2B820C
859B893B8A2D8AAA96EA9F67526166B96BB27E9687FE8D0D9583965D651D6D89
71EEF96E57CE59D35BAC602760FA6210661F665F732973F976DB77017B6C0000
E1
0000000000000000000000000000000000000000000000000000000000000000
0000000000000000000000000000000000000000000000000000000000000000
0000000000000000000000000000000000000000000000000000000000000000
0000000000000000000000000000000000000000000000000000000000000000
0000000000000000000000000000000000000000000000000000000000000000
0000000000000000000000000000000000000000000000000000000000000000
0000000000000000000000000000000000000000000000000000000000000000
0000000000000000000000000000000000000000000000000000000000000000
0000000000000000000000000000000000000000000000000000000000000000
0000000000000000000000000000000000000000000000000000000000000000
00008056807281658AA091924E1652E26B726D177A057B397D30F96F8CB053EC
562F58515BB55C0F5C115DE2624063836414662D68B36CBC6D886EAF701F70A4
71D27526758F758E76197B117BE07C2B7D207D39852C856D86078A34900D9061
90B592B797F69A374FD75C6C675F6D917C9F7E8C8B168D16901F5B6B5DFD640D
84C0905C98E173875B8B609A677E6DDE8A1F8AA69001980C5237F9707051788E
9396887091D74FEE53D755FD56DA578258FD5AC25B885CAB5CC05E2561010000
E2
0000000000000000000000000000000000000000000000000000000000000000
0000000000000000000000000000000000000000000000000000000000000000
0000000000000000000000000000000000000000000000000000000000000000
0000000000000000000000000000000000000000000000000000000000000000
0000000000000000000000000000000000000000000000000000000000000000
0000000000000000000000000000000000000000000000000000000000000000
0000000000000000000000000000000000000000000000000000000000000000
0000000000000000000000000000000000000000000000000000000000000000
0000000000000000000000000000000000000000000000000000000000000000
0000000000000000000000000000000000000000000000000000000000000000
0000620D624B6388641C653665786A396B8A6C346D196F3171E772E973787407
74B27626776179C07A577AEA7CB97D8F7DAC7E617F9E81298331849084DA85EA
88968AB08B908F3890429083916C929692B9968B96A796A896D6970098089996
9AD39B1A53D4587E59195B705BBF6DD16F5A719F742174B9808583FD5DE15F87
5FAA604265EC6812696F6A536B896D356DF373E376FE77AC7B4D7D148123821C
834084F485638A628AC49187931E980699B4620C88538FF092655D075D270000
E3
0000000000000000000000000000000000000000000000000000000000000000
0000000000000000000000000000000000000000000000000000000000000000
0000000000000000000000000000000000000000000000000000000000000000
0000000000000000000000000000000000000000000000000000000000000000
0000000000000000000000000000000000000000000000000000000000000000
0000000000000000000000000000000000000000000000000000000000000000
0000000000000000000000000000000000000000000000000000000000000000
0000000000000000000000000000000000000000000000000000000000000000
0000000000000000000000000000000000000000000000000000000000000000
0000000000000000000000000000000000000000000000000000000000000000
00005D69745F819D87686FD562FE7FD2893689724E1E4E5850E752DD5347627F
66077E698805965E4F8D5319563659CB5AA45C385C4E5C4D5E025F11604365BD
662F664267BE67F4731C77E2793A7FC5849484CD89968A668A698AE18C558C7A
57F45BD45F0F606F62ED690D6B966E5C71847BD287558B588EFE98DF98FE4F38
4F814FE1547B5A205BB8613C65B0666871FC7533795E7D33814E81E3839885AA
85CE87038A0A8EAB8F9BF9718FC559315BA45BE660895BE95C0B5FC36C810000
E4
0000000000000000000000000000000000000000000000000000000000000000
0000000000000000000000000000000000000000000000000000000000000000
0000000000000000000000000000000000000000000000000000000000000000
0000000000000000000000000000000000000000000000000000000000000000
0000000000000000000000000000000000000000000000000000000000000000
0000000000000000000000000000000000000000000000000000000000000000
0000000000000000000000000000000000000000000000000000000000000000
0000000000000000000000000000000000000000000000000000000000000000
0000000000000000000000000000000000000000000000000000000000000000
0000000000000000000000000000000000000000000000000000000000000000
0000F9726DF1700B751A82AF8AF64EC05341F97396D96C0F4E9E4FC45152555E
5A255CE86211725982BD83AA86FE88598A1D963F96C599139D099D5D580A5CB3
5DBD5E4460E1611563E16A026E2591029354984E9C109F775B895CB86309664F
6848773C96C1978D98549B9F65A18B018ECB95BC55355CA95DD65EB56697764C
83F495C758D362BC72CE9D284EF0592E600F663B6B8379E79D26539354C057C3
5D16611B66D66DAF788D827E969897445384627C63966DB27E0A814B984D0000
E5
0000000000000000000000000000000000000000000000000000000000000000
0000000000000000000000000000000000000000000000000000000000000000
0000000000000000000000000000000000000000000000000000000000000000
0000000000000000000000000000000000000000000000000000000000000000
0000000000000000000000000000000000000000000000000000000000000000
0000000000000000000000000000000000000000000000000000000000000000
0000000000000000000000000000000000000000000000000000000000000000
0000000000000000000000000000000000000000000000000000000000000000
0000000000000000000000000000000000000000000000000000000000000000
0000000000000000000000000000000000000000000000000000000000000000
00006AFB7F4C9DAF9E1A4E5F503B51B6591C60F963F66930723A8036F97491CE
5F31F975F9767D0482E5846F84BB85E58E8DF9774F6FF978F97958E45B436059
63DA6518656D6698F97A694A6A236D0B7001716C75D2760D79B37A70F97B7F8A
F97C8944F97D8B9391C0967DF97E990A57045FA165BC6F01760079A68A9E99AD
9B5A9F6C510461B662916A8D81C6504358305F6671098A008AFA5B7C86164FFA
513C56B4594463A96DF95DAA696D51864E884F59F97FF980F9815982F9820000
E6
0000000000000000000000000000000000000000000000000000000000000000
0000000000000000000000000000000000000000000000000000000000000000
0000000000000000000000000000000000000000000000000000000000000000
0000000000000000000000000000000000000000000000000000000000000000
0000000000000000000000000000000000000000000000000000000000000000
0000000000000000000000000000000000000000000000000000000000000000
0000000000000000000000000000000000000000000000000000000000000000
0000000000000000000000000000000000000000000000000000000000000000
0000000000000000000000000000000000000000000000000000000000000000
0000000000000000000000000000000000000000000000000000000000000000
0000F9836B5F6C5DF98474B57916F9858207824583398F3F8F5DF9869918F987
F988F9894EA6F98A57DF5F796613F98BF98C75AB7E798B6FF98D90069A5B56A5
582759F85A1F5BB4F98E5EF6F98FF9906350633BF991693D6C876CBF6D8E6D93
6DF56F14F99270DF71367159F99371C371D5F994784F786FF9957B757DE3F996
7E2FF997884D8EDFF998F999F99A925BF99B9CF6F99CF99DF99E60856D85F99F
71B1F9A0F9A195B153ADF9A2F9A3F9A467D3F9A5708E71307430827682D20000
E7
0000000000000000000000000000000000000000000000000000000000000000
0000000000000000000000000000000000000000000000000000000000000000
0000000000000000000000000000000000000000000000000000000000000000
0000000000000000000000000000000000000000000000000000000000000000
0000000000000000000000000000000000000000000000000000000000000000
0000000000000000000000000000000000000000000000000000000000000000
0000000000000000000000000000000000000000000000000000000000000000
0000000000000000000000000000000000000000000000000000000000000000
0000000000000000000000000000000000000000000000000000000000000000
0000000000000000000000000000000000000000000000000000000000000000
0000F9A695BB9AE59E7D66C4F9A771C18449F9A8F9A9584BF9AAF9AB5DB85F71
F9AC6620668E697969AE6C386CF36E366F416FDA701B702F715071DF7370F9AD
745BF9AE74D476C87A4E7E93F9AFF9B082F18A608FCEF9B19348F9B29719F9B3
F9B44E42502AF9B5520853E166F36C6D6FCA730A777F7A6282AE85DD8602F9B6
88D48A638B7D8C6BF9B792B3F9B8971398104E944F0D4FC950B25348543E5433
55DA586258BA59675A1B5BE4609FF9B961CA655665FF666468A76C5A6FB30000
E8
0000000000000000000000000000000000000000000000000000000000000000
0000000000000000000000000000000000000000000000000000000000000000
0000000000000000000000000000000000000000000000000000000000000000
0000000000000000000000000000000000000000000000000000000000000000
0000000000000000000000000000000000000000000000000000000000000000
0000000000000000000000000000000000000000000000000000000000000000
0000000000000000000000000000000000000000000000000000000000000000
0000000000000000000000000000000000000000000000000000000000000000
0000000000000000000000000000000000000000000000000000000000000000
0000000000000000000000000000000000000000000000000000000000000000
000070CF71AC73527B7D87088AA49C329F075C4B6C8373447389923A6EAB7465
761F7A697E15860A514058C564C174EE751576707FC1909596CD99546E2674E6
7AA97AAA81E586D987788A1B5A495B8C5B9B68A169006D6373A97413742C7897
7DE97FEB81188155839E8C4C962E981166F05F8065FA67896C6A738B502D5A03
6B6A77EE59165D6C5DCD7325754FF9BAF9BB50E551F9582F592D599659DA5BE5
F9BCF9BD5DA262D76416649364FEF9BE66DCF9BF6A48F9C071FF7464F9C10000
E9
0000000000000000000000000000000000000000000000000000000000000000
0000000000000000000000000000000000000000000000000000000000000000
0000000000000000000000000000000000000000000000000000000000000000
0000000000000000000000000000000000000000000000000000000000000000
0000000000000000000000000000000000000000000000000000000000000000
0000000000000000000000000000000000000000000000000000000000000000
0000000000000000000000000000000000000000000000000000000000000000
0000000000000000000000000000000000000000000000000000000000000000
0000000000000000000000000000000000000000000000000000000000000000
0000000000000000000000000000000000000000000000000000000000000000
00007A887AAF7E477E5E80008170F9C287EF89818B209059F9C390809952617E
6B326D747E1F89258FB14FD150AD519752C757C758895BB95EB8614269956D8C
6E676EB6719474627528752C8073833884C98E0A939493DEF9C44E8E4F515076
512A53C853CB53F35B875BD35C24611A618265F4725B7397744076C279507991
79B97D067FBD828B85D5865E8FC2904790F591EA968596E896E952D65F6765ED
6631682F715C7A3690C1980A4E91F9C56A526B9E6F907189801882B885530000
EA
0000000000000000000000000000000000000000000000000000000000000000
0000000000000000000000000000000000000000000000000000000000000000
0000000000000000000000000000000000000000000000000000000000000000
0000000000000000000000000000000000000000000000000000000000000000
0000000000000000000000000000000000000000000000000000000000000000
0000000000000000000000000000000000000000000000000000000000000000
0000000000000000000000000000000000000000000000000000000000000000
0000000000000000000000000000000000000000000000000000000000000000
0000000000000000000000000000000000000000000000000000000000000000
0000000000000000000000000000000000000000000000000000000000000000
0000904B969596F297FB851A9B314E90718A96C45143539F54E15713571257A3
5A9B5AC45BC36028613F63F46C856D396E726E907230733F745782D188818F45
9060F9C6966298589D1B67088D8A925E4F4D504950DE5371570D59D45A015C09
617066906E2D7232744B7DEF80C3840E8466853F875F885B89188B02905597CB
9B4F4E734F915112516AF9C7552F55A95B7A5BA55E7C5E7D5EBE60A060DF6108
610963C465386709F9C867D467DAF9C9696169626CB96D27F9CA6E38F9CB0000
EB
0000000000000000000000000000000000000000000000000000000000000000
0000000000000000000000000000000000000000000000000000000000000000
0000000000000000000000000000000000000000000000000000000000000000
0000000000000000000000000000000000000000000000000000000000000000
0000000000000000000000000000000000000000000000000000000000000000
0000000000000000000000000000000000000000000000000000000000000000
0000000000000000000000000000000000000000000000000000000000000000
0000000000000000000000000000000000000000000000000000000000000000
0000000000000000000000000000000000000000000000000000000000000000
0000000000000000000000000000000000000000000000000000000000000000
00006FE173367337F9CC745C7531F9CD7652F9CEF9CF7DAD81FE843888D58A98
8ADB8AED8E308E42904A903E907A914991C9936EF9D0F9D15809F9D26BD38089
80B2F9D3F9D45141596B5C39F9D5F9D66F6473A780E48D07F9D79217958FF9D8
F9D9F9DAF9DB807F620E701C7D68878DF9DC57A0606961476BB78ABE928096B1
4E59541F6DEB852D967097F398EE63D66CE3909151DD61C981BA9DF94F9D501A
51005B9C610F61FF64EC69056BC5759177E37FA98264858F87FB88638ABC0000
EC
0000000000000000000000000000000000000000000000000000000000000000
0000000000000000000000000000000000000000000000000000000000000000
0000000000000000000000000000000000000000000000000000000000000000
0000000000000000000000000000000000000000000000000000000000000000
0000000000000000000000000000000000000000000000000000000000000000
0000000000000000000000000000000000000000000000000000000000000000
0000000000000000000000000000000000000000000000000000000000000000
0000000000000000000000000000000000000000000000000000000000000000
0000000000000000000000000000000000000000000000000000000000000000
0000000000000000000000000000000000000000000000000000000000000000
00008B7091AB4E8C4EE54F0AF9DDF9DE593759E8F9DF5DF25F1B5F5B6021F9E0
F9E1F9E2F9E3723E73E5F9E4757075CDF9E579FBF9E6800C8033808482E18351
F9E7F9E88CBD8CB39087F9E9F9EA98F4990CF9EBF9EC703776CA7FCA7FCC7FFC
8B1A4EBA4EC152035370F9ED54BD56E059FB5BC55F155FCD6E6EF9EEF9EF7D6A
8335F9F086938A8DF9F1976D9777F9F2F9F34E004F5A4F7E58F965E56EA29038
93B099B94EFB58EC598A59D96041F9F4F9F57A14F9F6834F8CC3516553440000
ED
0000000000000000000000000000000000000000000000000000000000000000
0000000000000000000000000000000000000000000000000000000000000000
0000000000000000000000000000000000000000000000000000000000000000
0000000000000000000000000000000000000000000000000000000000000000
0000000000000000000000000000000000000000000000000000000000000000
0000000000000000000000000000000000000000000000000000000000000000
0000000000000000000000000000000000000000000000000000000000000000
0000000000000000000000000000000000000000000000000000000000000000
0000000000000000000000000000000000000000000000000000000000000000
0000000000000000000000000000000000000000000000000000000000000000
0000F9F7F9F8F9F94ECD52695B5582BF4ED4523A54A859C959FF5B505B575B5C
606361486ECB7099716E738674F775B578C17D2B800581EA8328851785C98AEE
8CC796CC4F5C52FA56BC65AB6628707C70B872357DBD828D914C96C09D725B71
68E76B986F7A76DE5C9166AB6F5B7BB47C2A883696DC4E084ED75320583458BB
58EF596C5C075E335E845F35638C66B267566A1F6AA36B0C6F3F7246F9FA7350
748B7AE07CA7817881DF81E7838A846C8523859485CF88DD8D1391AC95770000
EE
0000000000000000000000000000000000000000000000000000000000000000
0000000000000000000000000000000000000000000000000000000000000000
0000000000000000000000000000000000000000000000000000000000000000
0000000000000000000000000000000000000000000000000000000000000000
0000000000000000000000000000000000000000000000000000000000000000
0000000000000000000000000000000000000000000000000000000000000000
0000000000000000000000000000000000000000000000000000000000000000
0000000000000000000000000000000000000000000000000000000000000000
0000000000000000000000000000000000000000000000000000000000000000
0000000000000000000000000000000000000000000000000000000000000000
0000969C518D54C957285BB0624D6750683D68936E3D6ED3707D7E2188C18CA1
8F099F4B9F4E722D7B8F8ACD931A4F474F4E5132548059D05E9562B56775696E
6A176CAE6E1A72D9732A75BD7BB87D3582E783F9845785F78A5B8CAF8E879019
90B896CE9F5F52E3540A5AE15BC2645865756EF472C4F9FB76847A4D7B1B7C4D
7E3E7FDF837B8B2B8CCA8D648DE18E5F8FEA8FF9906993D14F434F7A50B35168
5178524D526A5861587C59605C085C555EDB609B623068136BBF6C086FB10000
EF
0000000000000000000000000000000000000000000000000000000000000000
0000000000000000000000000000000000000000000000000000000000000000
0000000000000000000000000000000000000000000000000000000000000000
0000000000000000000000000000000000000000000000000000000000000000
0000000000000000000000000000000000000000000000000000000000000000
0000000000000000000000000000000000000000000000000000000000000000
0000000000000000000000000000000000000000000000000000000000000000
0000000000000000000000000000000000000000000000000000000000000000
0000000000000000000000000000000000000000000000000000000000000000
0000000000000000000000000000000000000000000000000000000000000000
0000714E742075307538755176727B4C7B8B7BAD7BC67E8F8A6E8F3E8F49923F
92939322942B96FB985A986B991E5207622A62986D5976647ACA7BC07D765360
5CBE5E976F3870B97C9897119B8E9EDE63A5647A87764E014E954EAD505C5075
544859C35B9A5E405EAD5EF75F8160C5633A653F657465CC6676667867FE6968
6A896B636C406DC06DE86E1F6E5E701E70A1738E73FD753A775B7887798E7A0B
7A7D7CBE7D8E82478A028AEA8C9E912D914A91D8926692CC9320970697560000
F0
0000000000000000000000000000000000000000000000000000000000000000
0000000000000000000000000000000000000000000000000000000000000000
0000000000000000000000000000000000000000000000000000000000000000
0000000000000000000000000000000000000000000000000000000000000000
0000000000000000000000000000000000000000000000000000000000000000
0000000000000000000000000000000000000000000000000000000000000000
0000000000000000000000000000000000000000000000000000000000000000
0000000000000000000000000000000000000000000000000000000000000000
0000000000000000000000000000000000000000000000000000000000000000
0000000000000000000000000000000000000000000000000000000000000000
0000975C98029F0E52365291557C58245E1D5F1F608C63D068AF6FDF796D7B2C
81CD85BA88FD8AF88E44918D9664969B973D984C9F4A4FCE514651CB52A95632
5F145F6B63AA64CD65E9664166FA66F9671D689D68D769FD6F156F6E716771E5
722A74AA773A7956795A79DF7A207A957C977CDF7D447E70808785FB86A48A54
8ABF8D998E819020906D91E3963B96D59CE565CF7C078DB393C35B585C0A5352
62D9731D50275B975F9E60B0616B68D56DD9742E7A2E7D427D9C7E31816B0000
F1
0000000000000000000000000000000000000000000000000000000000000000
0000000000000000000000000000000000000000000000000000000000000000
0000000000000000000000000000000000000000000000000000000000000000
0000000000000000000000000000000000000000000000000000000000000000
0000000000000000000000000000000000000000000000000000000000000000
0000000000000000000000000000000000000000000000000000000000000000
0000000000000000000000000000000000000000000000000000000000000000
0000000000000000000000000000000000000000000000000000000000000000
0000000000000000000000000000000000000000000000000000000000000000
0000000000000000000000000000000000000000000000000000000000000000
00008E2A8E35937E94184F5057505DE65EA7632B7F6A4E3B4F4F4F8F505A59DD
80C4546A546855FE594F5B995DDE5EDA665D673167F1682A6CE86D326E4A6F8D
70B773E075877C4C7D027D2C7DA2821F86DB8A3B8A858D708E8A8F339031914E
9152944499D07AF97CA54FCA510151C657C85BEF5CFB66596A3D6D5A6E966FEC
710C756F7AE388229021907596CB99FF83014E2D4EF2884691CD537D6ADB696B
6C41847A589E618E66FE62EF70DD751175C77E5284B88B498D084E4B53EA0000
F2
0000000000000000000000000000000000000000000000000000000000000000
0000000000000000000000000000000000000000000000000000000000000000
0000000000000000000000000000000000000000000000000000000000000000
0000000000000000000000000000000000000000000000000000000000000000
0000000000000000000000000000000000000000000000000000000000000000
0000000000000000000000000000000000000000000000000000000000000000
0000000000000000000000000000000000000000000000000000000000000000
0000000000000000000000000000000000000000000000000000000000000000
0000000000000000000000000000000000000000000000000000000000000000
0000000000000000000000000000000000000000000000000000000000000000
000054AB573057405FD763016307646F652F65E8667A679D67B36B626C606C9A
6F2C77E57825794979577D1980A2810281F3829D82B787188A8CF9FC8D048DBE
907276F47A197A377E548077550755D45875632F64226649664B686D699B6B84
6D256EB173CD746874A1755B75B976E1771E778B79E67E097E1D81FB852F8897
8A3A8CD18EEB8FB0903293AD9663967397074F8453F159EA5AC95E19684E74C6
75BE79E97A9281A386ED8CEA8DCC8FED659F6715F9FD57F76F577DDD8F2F0000
F3
0000000000000000000000000000000000000000000000000000000000000000
0000000000000000000000000000000000000000000000000000000000000000
0000000000000000000000000000000000000000000000000000000000000000
0000000000000000000000000000000000000000000000000000000000000000
0000000000000000000000000000000000000000000000000000000000000000
0000000000000000000000000000000000000000000000000000000000000000
0000000000000000000000000000000000000000000000000000000000000000
0000000000000000000000000000000000000000000000000000000000000000
0000000000000000000000000000000000000000000000000000000000000000
0000000000000000000000000000000000000000000000000000000000000000
000093F696C65FB561F26F844E144F98501F53C955DF5D6F5DEE6B216B6478CB
7B9AF9FE8E498ECA906E6349643E77407A84932F947F9F6A64B06FAF71E674A8
74DA7AC47C127E827CB27E988B9A8D0A947D9910994C52395BDF64E6672D7D2E
50ED53C358796158615961FA65AC7AD98B928B9650095021527555315A3C5EE0
5F706134655E660C663666A269CD6EC46F32731676217A938139825983D684BC
50B557F05BC05BE85F6963A178267DB583DC852191C791F5518A67F57B560000
F4
0000000000000000000000000000000000000000000000000000000000000000
0000000000000000000000000000000000000000000000000000000000000000
0000000000000000000000000000000000000000000000000000000000000000
0000000000000000000000000000000000000000000000000000000000000000
0000000000000000000000000000000000000000000000000000000000000000
0000000000000000000000000000000000000000000000000000000000000000
0000000000000000000000000000000000000000000000000000000000000000
0000000000000000000000000000000000000000000000000000000000000000
0000000000000000000000000000000000000000000000000000000000000000
0000000000000000000000000000000000000000000000000000000000000000
00008CAC51C459BB60BD8655501CF9FF52545C3A617D621A62D364F265A56ECC
7620810A8E60965F96BB4EDF5343559859295DDD64C56CC96DFA73947A7F821B
85A68CE48E10907791E795E1962197C651F854F255865FB964A46F887DB48F1F
8F4D943550C95C166CBE6DFB751B77BB7C3D7C648A798AC2581E59BE5E166377
7252758A776B8ADC8CBC8F125EF366746DF8807D83C18ACB97519BD6FA005243
66FF6D956EEF7DE08AE6902E905E9AD4521D527F54E86194628462DB68A20000
F5
0000000000000000000000000000000000000000000000000000000000000000
0000000000000000000000000000000000000000000000000000000000000000
0000000000000000000000000000000000000000000000000000000000000000
0000000000000000000000000000000000000000000000000000000000000000
0000000000000000000000000000000000000000000000000000000000000000
0000000000000000000000000000000000000000000000000000000000000000
0000000000000000000000000000000000000000000000000000000000000000
0000000000000000000000000000000000000000000000000000000000000000
0000000000000000000000000000000000000000000000000000000000000000
0000000000000000000000000000000000000000000000000000000000000000
00006912695A6A3570927126785D7901790E79D27A0D8096827882D583498549
8C828D859162918B91AE4FC356D171ED77D7870089F85BF85FD6675190A853E2
585A5BF560A4618164607E3D80708525928364AE50AC5D146700589C62BD63A8
690E69786A1E6E6B76BA79CB82BB84298ACF8DA88FFD9112914B919C93109318
939A96DB9A369C0D4E11755C795D7AFA7B517BC97E2E84C48E598E748EF89010
6625693F744351FA672E9EDC51455FE06C9687F2885D887760B481B584030000
F6
0000000000000000000000000000000000000000000000000000000000000000
0000000000000000000000000000000000000000000000000000000000000000
0000000000000000000000000000000000000000000000000000000000000000
0000000000000000000000000000000000000000000000000000000000000000
0000000000000000000000000000000000000000000000000000000000000000
0000000000000000000000000000000000000000000000000000000000000000
0000000000000000000000000000000000000000000000000000000000000000
0000000000000000000000000000000000000000000000000000000000000000
0000000000000000000000000000000000000000000000000000000000000000
0000000000000000000000000000000000000000000000000000000000000000
00008D0553D6543956345A365C31708A7FE0805A810681ED8DA391899A5F9DF2
50744EC453A060FB6E2C5C644F88502455E45CD95E5F606568946CBB6DC471BE
75D475F476617A1A7A497DC77DFB7F6E81F486A98F1C96C999B39F52524752C5
98ED89AA4E0367D26F064FB55BE267956C886D78741B782791DD937C87C479E4
7A315FEB4ED654A4553E58AE59A560F0625362D6673669558235964099B199DD
502C53535544577CFA016258FA0264E2666B67DD6FC16FEF742274388A170000
F7
0000000000000000000000000000000000000000000000000000000000000000
0000000000000000000000000000000000000000000000000000000000000000
0000000000000000000000000000000000000000000000000000000000000000
0000000000000000000000000000000000000000000000000000000000000000
0000000000000000000000000000000000000000000000000000000000000000
0000000000000000000000000000000000000000000000000000000000000000
0000000000000000000000000000000000000000000000000000000000000000
0000000000000000000000000000000000000000000000000000000000000000
0000000000000000000000000000000000000000000000000000000000000000
0000000000000000000000000000000000000000000000000000000000000000
000094385451560657665F48619A6B4E705870AD7DBB8A95596A812B63A27708
803D8CAA5854642D69BB5B955E116E6FFA038569514C53F0592A6020614B6B86
6C706CF07B1E80CE82D48DC690B098B1FA0464C76FA464916504514E5410571F
8A0E615F6876FA0575DB7B527D71901A580669CC817F892A9000983950785957
59AC6295900F9B2A615D727995D657615A465DF4628A64AD64FA67776CE26D3E
722C743678347F7782AD8DDB981752245742677F724874E38CA98FA692110000
F8
0000000000000000000000000000000000000000000000000000000000000000
0000000000000000000000000000000000000000000000000000000000000000
0000000000000000000000000000000000000000000000000000000000000000
0000000000000000000000000000000000000000000000000000000000000000
0000000000000000000000000000000000000000000000000000000000000000
0000000000000000000000000000000000000000000000000000000000000000
0000000000000000000000000000000000000000000000000000000000000000
0000000000000000000000000000000000000000000000000000000000000000
0000000000000000000000000000000000000000000000000000000000000000
0000000000000000000000000000000000000000000000000000000000000000
0000962A516B53ED634C4F695504609665576C9B6D7F724C72FD7A1789878C9D
5F6D6F8E70F981A8610E4FBF504F624172477BC77DE87FE9904D97AD9A198CB6
576A5E7367B0840D8A5554205B165E635EE25F0A658380BA853D9589965B4F48
5305530D530F548654FA57035E036016629B62B16355FA066CE16D6675B17832
80DE812F82DE846184B2888D8912900B92EA98FD9B915E4566B466DD70117206
FA074FF5527D5F6A615367536A196F0274E2796888688C7998C798C49A430000
F9
0000000000000000000000000000000000000000000000000000000000000000
0000000000000000000000000000000000000000000000000000000000000000
0000000000000000000000000000000000000000000000000000000000000000
0000000000000000000000000000000000000000000000000000000000000000
0000000000000000000000000000000000000000000000000000000000000000
0000000000000000000000000000000000000000000000000000000000000000
0000000000000000000000000000000000000000000000000000000000000000
0000000000000000000000000000000000000000000000000000000000000000
0000000000000000000000000000000000000000000000000000000000000000
0000000000000000000000000000000000000000000000000000000000000000
000054C17A1F69538AF78C4A98A899AE5F7C62AB75B276AE88AB907F96425339
5F3C5FC56CCC73CC7562758B7B4682FE999D4E4F903C4E0B4F5553A6590F5EC8
66306CB37455837787668CC09050971E9C1558D15B7886508B149DB45BD26068
608D65F16C576F226FA3701A7F557FF095919592965097D352728F4451FD542B
54B85563558A6ABB6DB57DD88266929C96779E79540854C876D286E495A495D4
965C4EA24F0959EE5AE65DF760526297676D68416C866E2F7F38809B822A0000
FA
0000000000000000000000000000000000000000000000000000000000000000
0000000000000000000000000000000000000000000000000000000000000000
0000000000000000000000000000000000000000000000000000000000000000
0000000000000000000000000000000000000000000000000000000000000000
0000000000000000000000000000000000000000000000000000000000000000
0000000000000000000000000000000000000000000000000000000000000000
0000000000000000000000000000000000000000000000000000000000000000
0000000000000000000000000000000000000000000000000000000000000000
0000000000000000000000000000000000000000000000000000000000000000
0000000000000000000000000000000000000000000000000000000000000000
0000FA08FA0998054EA5505554B35793595A5B695BB361C869776D77702387F9
89E38A728AE7908299ED9AB852BE683850165E78674F8347884C4EAB541156AE
73E6911597FF9909995799995653589F865B8A3161B26AF6737B8ED26B4796AA
9A57595572008D6B97694FD45CF45F2661F8665B6CEB70AB738473B973FE7729
774D7D437D627E2382378852FA0A8CE29249986F5B517A74884098015ACC4FE0
5354593E5CFD633E6D7972F98105810783A292CF98304EA851445211578B0000
FB
0000000000000000000000000000000000000000000000000000000000000000
0000000000000000000000000000000000000000000000000000000000000000
0000000000000000000000000000000000000000000000000000000000000000
0000000000000000000000000000000000000000000000000000000000000000
0000000000000000000000000000000000000000000000000000000000000000
0000000000000000000000000000000000000000000000000000000000000000
0000000000000000000000000000000000000000000000000000000000000000
0000000000000000000000000000000000000000000000000000000000000000
0000000000000000000000000000000000000000000000000000000000000000
0000000000000000000000000000000000000000000000000000000000000000
00005F626CC26ECE7005705070AF719273E97469834A87A28861900890A293A3
99A8516E5F5760E0616766B385598E4A91AF978B4E4E4E92547C58D558FA597D
5CB55F2762366248660A66676BEB6D696DCF6E566EF86F946FE06FE9705D72D0
7425745A74E07693795C7CCA7E1E80E182A6846B84BF864E865F87748B778C6A
93AC9800986560D1621691775A5A660F6DF76E3E743F9B425FFD60DA7B0F54C4
5F186C5E6CD36D2A70D87D0586798A0C9D3B5316548C5B056A3A706B75750000
FC
0000000000000000000000000000000000000000000000000000000000000000
0000000000000000000000000000000000000000000000000000000000000000
0000000000000000000000000000000000000000000000000000000000000000
0000000000000000000000000000000000000000000000000000000000000000
0000000000000000000000000000000000000000000000000000000000000000
0000000000000000000000000000000000000000000000000000000000000000
0000000000000000000000000000000000000000000000000000000000000000
0000000000000000000000000000000000000000000000000000000000000000
0000000000000000000000000000000000000000000000000000000000000000
0000000000000000000000000000000000000000000000000000000000000000
0000798D79BE82B183EF8A718B418CA89774FA0B64F4652B78BA78BB7A6B4E38
559A59505BA65E7B60A363DB6B61666568536E19716574B07D0890849A699C25
6D3B6ED1733E8C4195CA51F05E4C5FA8604D60F66130614C6643664469A56CC1
6E5F6EC96F62714C749C76877BC17C27835287579051968D9EC3532F56DE5EFB
5F8A6062609461F7666667036A9C6DEE6FAE7070736A7E6A81BE833486D48AA8
8CC4528373725B966A6B940454EE56865B5D6548658566C9689F6D8D6DC60000
FD
0000000000000000000000000000000000000000000000000000000000000000
0000000000000000000000000000000000000000000000000000000000000000
0000000000000000000000000000000000000000000000000000000000000000
0000000000000000000000000000000000000000000000000000000000000000
0000000000000000000000000000000000000000000000000000000000000000
0000000000000000000000000000000000000000000000000000000000000000
0000000000000000000000000000000000000000000000000000000000000000
0000000000000000000000000000000000000000000000000000000000000000
0000000000000000000000000000000000000000000000000000000000000000
0000000000000000000000000000000000000000000000000000000000000000
0000723B80B491759A4D4FAF5019539A540E543C558955C55E3F5F8C673D7166
73DD900552DB52F3586458CE7104718F71FB85B08A13668885A855A76684714A
8431534955996BC15F595FBD63EE668971478AF18F1D9EBE4F11643A70CB7566
866760648B4E9DF8514751F653086D3680F89ED166156B23709875D554035C79
7D078A166B206B3D6B46543860706D3D7FD5820850D651DE559C566B56CD59EC
5B095E0C619961986231665E66E6719971B971BA72A779A77A007FB28A700000
```
