## Supplementary 2 for "A Universal RT-qPCR Method for DNA Aptamer Quantification": cp950.enc

```
# Encoding file: cp950, multi-byte
M
003F 0 88
00
0000000100020003000400050006000700080009000A000B000C000D000E000F
0010001100120013001400150016001700180019001A001B001C001D001E001F
0020002100220023002400250026002700280029002A002B002C002D002E002F
0030003100320033003400350036003700380039003A003B003C003D003E003F
0040004100420043004400450046004700480049004A004B004C004D004E004F
0050005100520053005400550056005700580059005A005B005C005D005E005F
0060006100620063006400650066006700680069006A006B006C006D006E006F
0070007100720073007400750076007700780079007A007B007C007D007E007F
0080008100820083008400850086008700880089008A008B008C008D008E008F
0090009100920093009400950096009700980099009A009B009C009D009E009F
0000000000000000000000000000000000000000000000000000000000000000
0000000000000000000000000000000000000000000000000000000000000000
0000000000000000000000000000000000000000000000000000000000000000
0000000000000000000000000000000000000000000000000000000000000000
0000000000000000000000000000000000000000000000000000000000000000
0000000000000000000000000000000000000000000000000000000000000000
A1
0000000000000000000000000000000000000000000000000000000000000000
0000000000000000000000000000000000000000000000000000000000000000
0000000000000000000000000000000000000000000000000000000000000000
0000000000000000000000000000000000000000000000000000000000000000
3000FF0C30013002FF0E2027FF1BFF1AFF1FFF01FE3020262025FE50FE51FE52
00B7FE54FE55FE56FE57FF5C2013FE312014FE332574FE34FE4FFF08FF09FE35
FE36FF5BFF5DFE37FE3830143015FE39FE3A30103011FE3BFE3C300A300BFE3D
FE3E30083009FE3FFE40300C300DFE41FE42300E300FFE43FE44FE59FE5A0000
0000000000000000000000000000000000000000000000000000000000000000
0000000000000000000000000000000000000000000000000000000000000000
0000FE5BFE5CFE5DFE5E20182019201C201D301D301E20352032FF03FF06FF0A
203B00A7300325CB25CF25B325B225CE2606260525C725C625A125A025BD25BC
32A3210500AFFFE3FF3F02CDFE49FE4AFE4DFE4EFE4BFE4CFE5FFE60FE61FF0B
FF0D00D700F700B1221AFF1CFF1EFF1D226622672260221E22522261FE62FE63
FE64FE65FE66FF5E2229222A22A52220221F22BF33D233D1222B222E22352234
26402642229522992191219321902192219621972199219822252223FF0F0000
A2
0000000000000000000000000000000000000000000000000000000000000000
0000000000000000000000000000000000000000000000000000000000000000
0000000000000000000000000000000000000000000000000000000000000000
0000000000000000000000000000000000000000000000000000000000000000
FF3C2215FE68FF04FFE53012FFE0FFE1FF05FF2021032109FE69FE6AFE6B33D5
339C339D339E33CE33A1338E338F33C400B05159515B515E515D5161516355E7
74E97CCE25812582258325842585258625872588258F258E258D258C258B258A
2589253C2534252C2524251C2594250025022595250C251025142518256D0000
0000000000000000000000000000000000000000000000000000000000000000
0000000000000000000000000000000000000000000000000000000000000000
0000256E2570256F2550255E256A256125E225E325E525E4257125722573FF10
FF11FF12FF13FF14FF15FF16FF17FF18FF192160216121622163216421652166
216721682169302130223023302430253026302730283029534153445345FF21
FF22FF23FF24FF25FF26FF27FF28FF29FF2AFF2BFF2CFF2DFF2EFF2FFF30FF31
FF32FF33FF34FF35FF36FF37FF38FF39FF3AFF41FF42FF43FF44FF45FF46FF47
FF48FF49FF4AFF4BFF4CFF4DFF4EFF4FFF50FF51FF52FF53FF54FF55FF560000
A3
0000000000000000000000000000000000000000000000000000000000000000
0000000000000000000000000000000000000000000000000000000000000000
0000000000000000000000000000000000000000000000000000000000000000
0000000000000000000000000000000000000000000000000000000000000000
FF57FF58FF59FF5A039103920393039403950396039703980399039A039B039C
039D039E039F03A003A103A303A403A503A603A703A803A903B103B203B303B4
03B503B603B703B803B903BA03BB03BC03BD03BE03BF03C003C103C303C403C5
03C603C703C803C931053106310731083109310A310B310C310D310E310F0000
0000000000000000000000000000000000000000000000000000000000000000
0000000000000000000000000000000000000000000000000000000000000000
00003110311131123113311431153116311731183119311A311B311C311D311E
311F312031213122312331243125312631273128312902D902C902CA02C702CB
0000000000000000000000000000000000000000000000000000000000000000
0000000000000000000000000000000000000000000000000000000000000000
000020AC00000000000000000000000000000000000000000000000000000000
0000000000000000000000000000000000000000000000000000000000000000
A4
0000000000000000000000000000000000000000000000000000000000000000
0000000000000000000000000000000000000000000000000000000000000000
0000000000000000000000000000000000000000000000000000000000000000
0000000000000000000000000000000000000000000000000000000000000000
4E004E594E014E034E434E5D4E864E8C4EBA513F5165516B51E052005201529B
53155341535C53C84E094E0B4E084E0A4E2B4E3851E14E454E484E5F4E5E4E8E
4EA15140520352FA534353C953E3571F58EB5915592759735B505B515B535BF8
5C0F5C225C385C715DDD5DE55DF15DF25DF35DFE5E725EFE5F0B5F13624D0000
0000000000000000000000000000000000000000000000000000000000000000
0000000000000000000000000000000000000000000000000000000000000000
00004E114E104E0D4E2D4E304E394E4B5C394E884E914E954E924E944EA24EC1
4EC04EC34EC64EC74ECD4ECA4ECB4EC4514351415167516D516E516C519751F6
52065207520852FB52FE52FF53165339534853475345535E538453CB53CA53CD
58EC5929592B592A592D5B545C115C245C3A5C6F5DF45E7B5EFF5F145F155FC3
62086236624B624E652F6587659765A465B965E566F0670867286B206B626B79
6BCB6BD46BDB6C0F6C34706B722A7236723B72477259725B72AC738B4E190000
A5
0000000000000000000000000000000000000000000000000000000000000000
0000000000000000000000000000000000000000000000000000000000000000
0000000000000000000000000000000000000000000000000000000000000000
0000000000000000000000000000000000000000000000000000000000000000
4E164E154E144E184E3B4E4D4E4F4E4E4EE54ED84ED44ED54ED64ED74EE34EE4
4ED94EDE514551445189518A51AC51F951FA51F8520A52A0529F530553065317
531D4EDF534A534953615360536F536E53BB53EF53E453F353EC53EE53E953E8
53FC53F853F553EB53E653EA53F253F153F053E553ED53FB56DB56DA59160000
0000000000000000000000000000000000000000000000000000000000000000
0000000000000000000000000000000000000000000000000000000000000000
0000592E5931597459765B555B835C3C5DE85DE75DE65E025E035E735E7C5F01
5F185F175FC5620A625362546252625165A565E6672E672C672A672B672D6B63
6BCD6C116C106C386C416C406C3E72AF7384738974DC74E67518751F75287529
7530753175327533758B767D76AE76BF76EE77DB77E277F3793A79BE7A747ACB
4E1E4E1F4E524E534E694E994EA44EA64EA54EFF4F094F194F0A4F154F0D4F10
4F114F0F4EF24EF64EFB4EF04EF34EFD4F014F0B514951475146514851680000
A6
0000000000000000000000000000000000000000000000000000000000000000
0000000000000000000000000000000000000000000000000000000000000000
0000000000000000000000000000000000000000000000000000000000000000
0000000000000000000000000000000000000000000000000000000000000000
5171518D51B0521752115212520E521652A3530853215320537053715409540F
540C540A54105401540B54045411540D54085403540E5406541256E056DE56DD
573357305728572D572C572F57295919591A59375938598459785983597D5979
598259815B575B585B875B885B855B895BFA5C165C795DDE5E065E765E740000
0000000000000000000000000000000000000000000000000000000000000000
0000000000000000000000000000000000000000000000000000000000000000
00005F0F5F1B5FD95FD6620E620C620D62106263625B6258653665E965E865EC
65ED66F266F36709673D6734673167356B216B646B7B6C166C5D6C576C596C5F
6C606C506C556C616C5B6C4D6C4E7070725F725D767E7AF97C737CF87F367F8A
7FBD80018003800C80128033807F8089808B808C81E381EA81F381FC820C821B
821F826E8272827E866B8840884C8863897F96214E324EA84F4D4F4F4F474F57
4F5E4F344F5B4F554F304F504F514F3D4F3A4F384F434F544F3C4F464F630000
A7
0000000000000000000000000000000000000000000000000000000000000000
0000000000000000000000000000000000000000000000000000000000000000
0000000000000000000000000000000000000000000000000000000000000000
0000000000000000000000000000000000000000000000000000000000000000
4F5C4F604F2F4F4E4F364F594F5D4F484F5A514C514B514D517551B651B75225
52245229522A522852AB52A952AA52AC532353735375541D542D541E543E5426
544E542754465443543354485442541B5429544A5439543B5438542E54355436
5420543C54405431542B541F542C56EA56F056E456EB574A57515740574D0000
0000000000000000000000000000000000000000000000000000000000000000
0000000000000000000000000000000000000000000000000000000000000000
00005747574E573E5750574F573B58EF593E599D599259A8599E59A359995996
598D59A45993598A59A55B5D5B5C5B5A5B5B5B8C5B8B5B8F5C2C5C405C415C3F
5C3E5C905C915C945C8C5DEB5E0C5E8F5E875E8A5EF75F045F1F5F645F625F77
5F795FD85FCC5FD75FCD5FF15FEB5FF85FEA6212621162846297629662806276
6289626D628A627C627E627962736292626F6298626E62956293629162866539
653B653865F166F4675F674E674F67506751675C6756675E6749674667600000
A8
0000000000000000000000000000000000000000000000000000000000000000
0000000000000000000000000000000000000000000000000000000000000000
0000000000000000000000000000000000000000000000000000000000000000
0000000000000000000000000000000000000000000000000000000000000000
675367576B656BCF6C426C5E6C996C816C886C896C856C9B6C6A6C7A6C906C70
6C8C6C686C966C926C7D6C836C726C7E6C746C866C766C8D6C946C986C827076
707C707D707872627261726072C472C27396752C752B75377538768276EF77E3
79C179C079BF7A767CFB7F5580968093809D8098809B809A80B2826F82920000
0000000000000000000000000000000000000000000000000000000000000000
0000000000000000000000000000000000000000000000000000000000000000
0000828B828D898B89D28A008C378C468C558C9D8D648D708DB38EAB8ECA8F9B
8FB08FC28FC68FC58FC45DE1909190A290AA90A690A3914991C691CC9632962E
9631962A962C4E264E564E734E8B4E9B4E9E4EAB4EAC4F6F4F9D4F8D4F734F7F
4F6C4F9B4F8B4F864F834F704F754F884F694F7B4F964F7E4F8F4F914F7A5154
51525155516951775176517851BD51FD523B52385237523A5230522E52365241
52BE52BB5352535453535351536653775378537953D653D453D7547354750000
A9
0000000000000000000000000000000000000000000000000000000000000000
0000000000000000000000000000000000000000000000000000000000000000
0000000000000000000000000000000000000000000000000000000000000000
0000000000000000000000000000000000000000000000000000000000000000
5496547854955480547B5477548454925486547C549054715476548C549A5462
5468548B547D548E56FA57835777576A5769576157665764577C591C59495947
59485944595459BE59BB59D459B959AE59D159C659D059CD59CB59D359CA59AF
59B359D259C55B5F5B645B635B975B9A5B985B9C5B995B9B5C1A5C485C450000
0000000000000000000000000000000000000000000000000000000000000000
0000000000000000000000000000000000000000000000000000000000000000
00005C465CB75CA15CB85CA95CAB5CB15CB35E185E1A5E165E155E1B5E115E78
5E9A5E975E9C5E955E965EF65F265F275F295F805F815F7F5F7C5FDD5FE05FFD
5FF55FFF600F6014602F60356016602A6015602160276029602B601B62166215
623F623E6240627F62C962CC62C462BF62C262B962D262DB62AB62D362D462CB
62C862A862BD62BC62D062D962C762CD62B562DA62B162D862D662D762C662AC
62CE653E65A765BC65FA66146613660C66066602660E6600660F6615660A0000
AA
0000000000000000000000000000000000000000000000000000000000000000
0000000000000000000000000000000000000000000000000000000000000000
0000000000000000000000000000000000000000000000000000000000000000
0000000000000000000000000000000000000000000000000000000000000000
6607670D670B676D678B67956771679C677367776787679D6797676F6770677F
6789677E67906775679A6793677C676A67726B236B666B676B7F6C136C1B6CE3
6CE86CF36CB16CCC6CE56CB36CBD6CBE6CBC6CE26CAB6CD56CD36CB86CC46CB9
6CC16CAE6CD76CC56CF16CBF6CBB6CE16CDB6CCA6CAC6CEF6CDC6CD66CE00000
0000000000000000000000000000000000000000000000000000000000000000
0000000000000000000000000000000000000000000000000000000000000000
00007095708E7092708A7099722C722D723872487267726972C072CE72D972D7
72D073A973A8739F73AB73A5753D759D7599759A768476C276F276F477E577FD
793E7940794179C979C87A7A7A797AFA7CFE7F547F8C7F8B800580BA80A580A2
80B180A180AB80A980B480AA80AF81E581FE820D82B3829D829982AD82BD829F
82B982B182AC82A582AF82B882A382B082BE82B7864E8671521D88688ECB8FCE
8FD48FD190B590B890B190B691C791D195779580961C9640963F963B96440000
AB
0000000000000000000000000000000000000000000000000000000000000000
0000000000000000000000000000000000000000000000000000000000000000
0000000000000000000000000000000000000000000000000000000000000000
0000000000000000000000000000000000000000000000000000000000000000
964296B996E89752975E4E9F4EAD4EAE4FE14FB54FAF4FBF4FE04FD14FCF4FDD
4FC34FB64FD84FDF4FCA4FD74FAE4FD04FC44FC24FDA4FCE4FDE4FB751575192
519151A0524E5243524A524D524C524B524752C752C952C352C1530D5357537B
539A53DB54AC54C054A854CE54C954B854A654B354C754C254BD54AA54C10000
0000000000000000000000000000000000000000000000000000000000000000
0000000000000000000000000000000000000000000000000000000000000000
000054C454C854AF54AB54B154BB54A954A754BF56FF5782578B57A057A357A2
57CE57AE579359555951594F594E595059DC59D859FF59E359E85A0359E559EA
59DA59E65A0159FB5B695BA35BA65BA45BA25BA55C015C4E5C4F5C4D5C4B5CD9
5CD25DF75E1D5E255E1F5E7D5EA05EA65EFA5F085F2D5F655F885F855F8A5F8B
5F875F8C5F896012601D60206025600E6028604D60706068606260466043606C
606B606A6064624162DC6316630962FC62ED630162EE62FD630762F162F70000
AC
0000000000000000000000000000000000000000000000000000000000000000
0000000000000000000000000000000000000000000000000000000000000000
0000000000000000000000000000000000000000000000000000000000000000
0000000000000000000000000000000000000000000000000000000000000000
62EF62EC62FE62F463116302653F654565AB65BD65E26625662D66206627662F
661F66286631662466F767FF67D367F167D467D067EC67B667AF67F567E967EF
67C467D167B467DA67E567B867CF67DE67F367B067D967E267DD67D26B6A6B83
6B866BB56BD26BD76C1F6CC96D0B6D326D2A6D416D256D0C6D316D1E6D170000
0000000000000000000000000000000000000000000000000000000000000000
0000000000000000000000000000000000000000000000000000000000000000
00006D3B6D3D6D3E6D366D1B6CF56D396D276D386D296D2E6D356D0E6D2B70AB
70BA70B370AC70AF70AD70B870AE70A472307272726F727472E972E072E173B7
73CA73BB73B273CD73C073B3751A752D754F754C754E754B75AB75A475A575A2
75A3767876867687768876C876C676C376C5770176F976F87709770B76FE76FC
770777DC78027814780C780D794679497948794779B979BA79D179D279CB7A7F
7A817AFF7AFD7C7D7D027D057D007D097D077D047D067F387F8E7FBF80040000
AD
0000000000000000000000000000000000000000000000000000000000000000
0000000000000000000000000000000000000000000000000000000000000000
0000000000000000000000000000000000000000000000000000000000000000
0000000000000000000000000000000000000000000000000000000000000000
8010800D8011803680D680E580DA80C380C480CC80E180DB80CE80DE80E480DD
81F4822282E78303830582E382DB82E6830482E58302830982D282D782F18301
82DC82D482D182DE82D382DF82EF830686508679867B867A884D886B898189D4
8A088A028A038C9E8CA08D748D738DB48ECD8ECC8FF08FE68FE28FEA8FE50000
0000000000000000000000000000000000000000000000000000000000000000
0000000000000000000000000000000000000000000000000000000000000000
00008FED8FEB8FE48FE890CA90CE90C190C3914B914A91CD95829650964B964C
964D9762976997CB97ED97F3980198A898DB98DF999699994E584EB3500C500D
50234FEF502650254FF8502950165006503C501F501A501250114FFA50005014
50284FF15021500B501950184FF34FEE502D502A4FFE502B5009517C51A451A5
51A251CD51CC51C651CB5256525C5254525B525D532A537F539F539D53DF54E8
55105501553754FC54E554F2550654FA551454E954ED54E1550954EE54EA0000
AE
0000000000000000000000000000000000000000000000000000000000000000
0000000000000000000000000000000000000000000000000000000000000000
0000000000000000000000000000000000000000000000000000000000000000
0000000000000000000000000000000000000000000000000000000000000000
54E65527550754FD550F5703570457C257D457CB57C35809590F59575958595A
5A115A185A1C5A1F5A1B5A1359EC5A205A235A295A255A0C5A095B6B5C585BB0
5BB35BB65BB45BAE5BB55BB95BB85C045C515C555C505CED5CFD5CFB5CEA5CE8
5CF05CF65D015CF45DEE5E2D5E2B5EAB5EAD5EA75F315F925F915F9060590000
0000000000000000000000000000000000000000000000000000000000000000
0000000000000000000000000000000000000000000000000000000000000000
00006063606560506055606D6069606F6084609F609A608D6094608C60856096
624762F3630862FF634E633E632F635563426346634F6349633A6350633D632A
632B6328634D634C65486549659965C165C566426649664F66436652664C6645
664166F867146715671768216838684868466853683968426854682968B36817
684C6851683D67F468506840683C6843682A68456813681868416B8A6B896BB7
6C236C276C286C266C246CF06D6A6D956D886D876D666D786D776D596D930000
AF
0000000000000000000000000000000000000000000000000000000000000000
0000000000000000000000000000000000000000000000000000000000000000
0000000000000000000000000000000000000000000000000000000000000000
0000000000000000000000000000000000000000000000000000000000000000
6D6C6D896D6E6D5A6D746D696D8C6D8A6D796D856D656D9470CA70D870E470D9
70C870CF7239727972FC72F972FD72F872F7738673ED740973EE73E073EA73DE
7554755D755C755A755975BE75C575C775B275B375BD75BC75B975C275B8768B
76B076CA76CD76CE7729771F7720772877E9783078277838781D783478370000
0000000000000000000000000000000000000000000000000000000000000000
0000000000000000000000000000000000000000000000000000000000000000
00007825782D7820781F7832795579507960795F7956795E795D7957795A79E4
79E379E779DF79E679E979D87A847A887AD97B067B117C897D217D177D0B7D0A
7D207D227D147D107D157D1A7D1C7D0D7D197D1B7F3A7F5F7F947FC57FC18006
8018801580198017803D803F80F1810280F0810580ED80F4810680F880F38108
80FD810A80FC80EF81ED81EC82008210822A822B8228822C82BB832B83528354
834A83388350834983358334834F833283398336831783408331832883430000
B0
0000000000000000000000000000000000000000000000000000000000000000
0000000000000000000000000000000000000000000000000000000000000000
0000000000000000000000000000000000000000000000000000000000000000
0000000000000000000000000000000000000000000000000000000000000000
8654868A86AA869386A486A9868C86A3869C8870887788818882887D88798A18
8A108A0E8A0C8A158A0A8A178A138A168A0F8A118C488C7A8C798CA18CA28D77
8EAC8ED28ED48ECF8FB1900190068FF790008FFA8FF490038FFD90058FF89095
90E190DD90E29152914D914C91D891DD91D791DC91D995839662966396610000
0000000000000000000000000000000000000000000000000000000000000000
0000000000000000000000000000000000000000000000000000000000000000
0000965B965D96649658965E96BB98E299AC9AA89AD89B259B329B3C4E7E507A
507D505C50475043504C505A504950655076504E5055507550745077504F500F
506F506D515C519551F0526A526F52D252D952D852D55310530F5319533F5340
533E53C366FC5546556A55665544555E55615543554A55315556554F5555552F
55645538552E555C552C55635533554155575708570B570957DF5805580A5806
57E057E457FA5802583557F757F9592059625A365A415A495A665A6A5A400000
B1
0000000000000000000000000000000000000000000000000000000000000000
0000000000000000000000000000000000000000000000000000000000000000
0000000000000000000000000000000000000000000000000000000000000000
0000000000000000000000000000000000000000000000000000000000000000
5A3C5A625A5A5A465A4A5B705BC75BC55BC45BC25BBF5BC65C095C085C075C60
5C5C5C5D5D075D065D0E5D1B5D165D225D115D295D145D195D245D275D175DE2
5E385E365E335E375EB75EB85EB65EB55EBE5F355F375F575F6C5F695F6B5F97
5F995F9E5F985FA15FA05F9C607F60A3608960A060A860CB60B460E660BD0000
0000000000000000000000000000000000000000000000000000000000000000
0000000000000000000000000000000000000000000000000000000000000000
000060C560BB60B560DC60BC60D860D560C660DF60B860DA60C7621A621B6248
63A063A76372639663A263A563776367639863AA637163A963896383639B636B
63A863846388639963A163AC6392638F6380637B63696368637A655D65566551
65596557555F654F655865556554659C659B65AC65CF65CB65CC65CE665D665A
666466686666665E66F952D7671B688168AF68A2689368B5687F687668B168A7
689768B0688368C468AD688668856894689D68A8689F68A168826B326BBA0000
B2
0000000000000000000000000000000000000000000000000000000000000000
0000000000000000000000000000000000000000000000000000000000000000
0000000000000000000000000000000000000000000000000000000000000000
0000000000000000000000000000000000000000000000000000000000000000
6BEB6BEC6C2B6D8E6DBC6DF36DD96DB26DE16DCC6DE46DFB6DFA6E056DC76DCB
6DAF6DD16DAE6DDE6DF96DB86DF76DF56DC56DD26E1A6DB56DDA6DEB6DD86DEA
6DF16DEE6DE86DC66DC46DAA6DEC6DBF6DE670F97109710A70FD70EF723D727D
7281731C731B73167313731973877405740A7403740673FE740D74E074F60000
0000000000000000000000000000000000000000000000000000000000000000
0000000000000000000000000000000000000000000000000000000000000000
000074F7751C75227565756675627570758F75D475D575B575CA75CD768E76D4
76D276DB7737773E773C77367738773A786B7843784E79657968796D79FB7A92
7A957B207B287B1B7B2C7B267B197B1E7B2E7C927C977C957D467D437D717D2E
7D397D3C7D407D307D337D447D2F7D427D327D317F3D7F9E7F9A7FCC7FCE7FD2
801C804A8046812F81168123812B81298130812482028235823782368239838E
839E8398837883A2839683BD83AB8392838A8393838983A08377837B837C0000
B3
0000000000000000000000000000000000000000000000000000000000000000
0000000000000000000000000000000000000000000000000000000000000000
0000000000000000000000000000000000000000000000000000000000000000
0000000000000000000000000000000000000000000000000000000000000000
838683A786555F6A86C786C086B686C486B586C686CB86B186AF86C98853889E
888888AB88928896888D888B8993898F8A2A8A1D8A238A258A318A2D8A1F8A1B
8A228C498C5A8CA98CAC8CAB8CA88CAA8CA78D678D668DBE8DBA8EDB8EDF9019
900D901A90179023901F901D90109015901E9020900F90229016901B90140000
0000000000000000000000000000000000000000000000000000000000000000
0000000000000000000000000000000000000000000000000000000000000000
000090E890ED90FD915791CE91F591E691E391E791ED91E99589966A96759673
96789670967496769677966C96C096EA96E97AE07ADF980298039B5A9CE59E75
9E7F9EA59EBB50A2508D508550995091508050965098509A670051F152725274
5275526952DE52DD52DB535A53A5557B558055A7557C558A559D55985582559C
55AA55945587558B558355B355AE559F553E55B2559A55BB55AC55B1557E5589
55AB5599570D582F582A58345824583058315821581D582058F958FA59600000
B4
0000000000000000000000000000000000000000000000000000000000000000
0000000000000000000000000000000000000000000000000000000000000000
0000000000000000000000000000000000000000000000000000000000000000
0000000000000000000000000000000000000000000000000000000000000000
5A775A9A5A7F5A925A9B5AA75B735B715BD25BCC5BD35BD05C0A5C0B5C315D4C
5D505D345D475DFD5E455E3D5E405E435E7E5ECA5EC15EC25EC45F3C5F6D5FA9
5FAA5FA860D160E160B260B660E0611C612360FA611560F060FB60F4616860F1
610E60F6610961006112621F624963A3638C63CF63C063E963C963C663CD0000
0000000000000000000000000000000000000000000000000000000000000000
0000000000000000000000000000000000000000000000000000000000000000
000063D263E363D063E163D663ED63EE637663F463EA63DB645263DA63F9655E
6566656265636591659065AF666E667066746676666F6691667A667E667766FE
66FF671F671D68FA68D568E068D868D7690568DF68F568EE68E768F968D268F2
68E368CB68CD690D6912690E68C968DA696E68FB6B3E6B3A6B3D6B986B966BBC
6BEF6C2E6C2F6C2C6E2F6E386E546E216E326E676E4A6E206E256E236E1B6E5B
6E586E246E566E6E6E2D6E266E6F6E346E4D6E3A6E2C6E436E1D6E3E6ECB0000
B5
0000000000000000000000000000000000000000000000000000000000000000
0000000000000000000000000000000000000000000000000000000000000000
0000000000000000000000000000000000000000000000000000000000000000
0000000000000000000000000000000000000000000000000000000000000000
6E896E196E4E6E636E446E726E696E5F7119711A7126713071217136716E711C
724C728472807336732573347329743A742A743374227425743574367434742F
741B7426742875257526756B756A75E275DB75E375D975D875DE75E0767B767C
7696769376B476DC774F77ED785D786C786F7A0D7A087A0B7A057A007A980000
0000000000000000000000000000000000000000000000000000000000000000
0000000000000000000000000000000000000000000000000000000000000000
00007A977A967AE57AE37B497B567B467B507B527B547B4D7B4B7B4F7B517C9F
7CA57D5E7D507D687D557D2B7D6E7D727D617D667D627D707D7355847FD47FD5
800B8052808581558154814B8151814E81398146813E814C815381748212821C
83E9840383F8840D83E083C5840B83C183EF83F183F48457840A83F0840C83CC
83FD83F283CA8438840E840483DC840783D483DF865B86DF86D986ED86D486DB
86E486D086DE885788C188C288B1898389968A3B8A608A558A5E8A3C8A410000
B6
0000000000000000000000000000000000000000000000000000000000000000
0000000000000000000000000000000000000000000000000000000000000000
0000000000000000000000000000000000000000000000000000000000000000
0000000000000000000000000000000000000000000000000000000000000000
8A548A5B8A508A468A348A3A8A368A568C618C828CAF8CBC8CB38CBD8CC18CBB
8CC08CB48CB78CB68CBF8CB88D8A8D858D818DCE8DDD8DCB8DDA8DD18DCC8DDB
8DC68EFB8EF88EFC8F9C902E90359031903890329036910290F5910990FE9163
916591CF9214921592239209921E920D9210920792119594958F958B95910000
0000000000000000000000000000000000000000000000000000000000000000
0000000000000000000000000000000000000000000000000000000000000000
000095939592958E968A968E968B967D96859686968D9672968496C196C596C4
96C696C796EF96F297CC98059806980898E798EA98EF98E998F298ED99AE99AD
9EC39ECD9ED14E8250AD50B550B250B350C550BE50AC50B750BB50AF50C7527F
5277527D52DF52E652E452E252E3532F55DF55E855D355E655CE55DC55C755D1
55E355E455EF55DA55E155C555C655E555C957125713585E585158585857585A
5854586B584C586D584A58625852584B59675AC15AC95ACC5ABE5ABD5ABC0000
B7
0000000000000000000000000000000000000000000000000000000000000000
0000000000000000000000000000000000000000000000000000000000000000
0000000000000000000000000000000000000000000000000000000000000000
0000000000000000000000000000000000000000000000000000000000000000
5AB35AC25AB25D695D6F5E4C5E795EC95EC85F125F595FAC5FAE611A610F6148
611F60F3611B60F961016108614E614C6144614D613E61346127610D61066137
622162226413643E641E642A642D643D642C640F641C6414640D643664166417
6406656C659F65B06697668966876688669666846698668D67036994696D0000
0000000000000000000000000000000000000000000000000000000000000000
0000000000000000000000000000000000000000000000000000000000000000
0000695A697769606954697569306982694A6968696B695E695369796986695D
6963695B6B476B726BC06BBF6BD36BFD6EA26EAF6ED36EB66EC26E906E9D6EC7
6EC56EA56E986EBC6EBA6EAB6ED16E966E9C6EC46ED46EAA6EA76EB4714E7159
7169716471497167715C716C7166714C7165715E714671687156723A72527337
7345733F733E746F745A7455745F745E7441743F7459745B745C757675787600
75F0760175F275F175FA75FF75F475F376DE76DF775B776B7766775E77630000
B8
0000000000000000000000000000000000000000000000000000000000000000
0000000000000000000000000000000000000000000000000000000000000000
0000000000000000000000000000000000000000000000000000000000000000
0000000000000000000000000000000000000000000000000000000000000000
7779776A776C775C77657768776277EE788E78B078977898788C7889787C7891
7893787F797A797F7981842C79BD7A1C7A1A7A207A147A1F7A1E7A9F7AA07B77
7BC07B607B6E7B677CB17CB37CB57D937D797D917D817D8F7D5B7F6E7F697F6A
7F727FA97FA87FA480568058808680848171817081788165816E8173816B0000
0000000000000000000000000000000000000000000000000000000000000000
0000000000000000000000000000000000000000000000000000000000000000
00008179817A81668205824784828477843D843184758466846B8449846C845B
843C8435846184638469846D8446865E865C865F86F9871387088707870086FE
86FB870287038706870A885988DF88D488D988DC88D888DD88E188CA88D588D2
899C89E38A6B8A728A738A668A698A708A878A7C8A638AA08A718A858A6D8A62
8A6E8A6C8A798A7B8A3E8A688C628C8A8C898CCA8CC78CC88CC48CB28CC38CC2
8CC58DE18DDF8DE88DEF8DF38DFA8DEA8DE48DE68EB28F038F098EFE8F0A0000
B9
0000000000000000000000000000000000000000000000000000000000000000
0000000000000000000000000000000000000000000000000000000000000000
0000000000000000000000000000000000000000000000000000000000000000
0000000000000000000000000000000000000000000000000000000000000000
8F9F8FB2904B904A905390429054903C905590509047904F904E904D9051903E
904191129117916C916A916991C9923792579238923D9240923E925B924B9264
925192349249924D92459239923F925A959896989694969596CD96CB96C996CA
96F796FB96F996F6975697749776981098119813980A9812980C98FC98F40000
0000000000000000000000000000000000000000000000000000000000000000
0000000000000000000000000000000000000000000000000000000000000000
000098FD98FE99B399B199B49AE19CE99E829F0E9F139F2050E750EE50E550D6
50ED50DA50D550CF50D150F150CE50E9516251F352835282533153AD55FE5600
561B561755FD561456065609560D560E55F75616561F5608561055F657185716
5875587E58835893588A58795885587D58FD592559225924596A59695AE15AE6
5AE95AD75AD65AD85AE35B755BDE5BE75BE15BE55BE65BE85BE25BE45BDF5C0D
5C625D845D875E5B5E635E555E575E545ED35ED65F0A5F465F705FB961470000
BA
0000000000000000000000000000000000000000000000000000000000000000
0000000000000000000000000000000000000000000000000000000000000000
0000000000000000000000000000000000000000000000000000000000000000
0000000000000000000000000000000000000000000000000000000000000000
613F614B617761626163615F615A61586175622A64876458645464A46478645F
647A645164676434646D647B657265A165D765D666A266A8669D699C69A86995
69C169AE69D369CB699B69B769BB69AB69B469D069CD69AD69CC69A669C369A3
6B496B4C6C336F336F146EFE6F136EF46F296F3E6F206F2C6F0F6F026F220000
0000000000000000000000000000000000000000000000000000000000000000
0000000000000000000000000000000000000000000000000000000000000000
00006EFF6EEF6F066F316F386F326F236F156F2B6F2F6F886F2A6EEC6F016EF2
6ECC6EF771947199717D718A71847192723E729272967344735074647463746A
7470746D750475917627760D760B7609761376E176E37784777D777F776178C1
789F78A778B378A978A3798E798F798D7A2E7A317AAA7AA97AED7AEF7BA17B95
7B8B7B757B977B9D7B947B8F7BB87B877B847CB97CBD7CBE7DBB7DB07D9C7DBD
7DBE7DA07DCA7DB47DB27DB17DBA7DA27DBF7DB57DB87DAD7DD27DC77DAC0000
BB
0000000000000000000000000000000000000000000000000000000000000000
0000000000000000000000000000000000000000000000000000000000000000
0000000000000000000000000000000000000000000000000000000000000000
0000000000000000000000000000000000000000000000000000000000000000
7F707FE07FE17FDF805E805A808781508180818F8188818A817F818281E781FA
82078214821E824B84C984BF84C684C48499849E84B2849C84CB84B884C084D3
849084BC84D184CA873F871C873B872287258734871887558737872988F38902
88F488F988F888FD88E8891A88EF8AA68A8C8A9E8AA38A8D8AA18A938AA40000
0000000000000000000000000000000000000000000000000000000000000000
0000000000000000000000000000000000000000000000000000000000000000
00008AAA8AA58AA88A988A918A9A8AA78C6A8C8D8C8C8CD38CD18CD28D6B8D99
8D958DFC8F148F128F158F138FA390609058905C90639059905E9062905D905B
91199118911E917591789177917492789280928592989296927B9293929C92A8
927C929195A195A895A995A395A595A49699969C969B96CC96D29700977C9785
97F69817981898AF98B199039905990C990999C19AAF9AB09AE69B419B429CF4
9CF69CF39EBC9F3B9F4A5104510050FB50F550F9510251085109510551DC0000
BC
0000000000000000000000000000000000000000000000000000000000000000
0000000000000000000000000000000000000000000000000000000000000000
0000000000000000000000000000000000000000000000000000000000000000
0000000000000000000000000000000000000000000000000000000000000000
528752885289528D528A52F053B2562E563B56395632563F563456295653564E
565756745636562F56305880589F589E58B3589C58AE58A958A6596D5B095AFB
5B0B5AF55B0C5B085BEE5BEC5BE95BEB5C645C655D9D5D945E625E5F5E615EE2
5EDA5EDF5EDD5EE35EE05F485F715FB75FB561766167616E615D615561820000
0000000000000000000000000000000000000000000000000000000000000000
0000000000000000000000000000000000000000000000000000000000000000
0000617C6170616B617E61A7619061AB618E61AC619A61A4619461AE622E6469
646F6479649E64B26488649064B064A56493649564A9649264AE64AD64AB649A
64AC649964A264B365756577657866AE66AB66B466B16A236A1F69E86A016A1E
6A1969FD6A216A136A0A69F36A026A0569ED6A116B506B4E6BA46BC56BC66F3F
6F7C6F846F516F666F546F866F6D6F5B6F786F6E6F8E6F7A6F706F646F976F58
6ED56F6F6F606F5F719F71AC71B171A87256729B734E73577469748B74830000
BD
0000000000000000000000000000000000000000000000000000000000000000
0000000000000000000000000000000000000000000000000000000000000000
0000000000000000000000000000000000000000000000000000000000000000
0000000000000000000000000000000000000000000000000000000000000000
747E7480757F76207629761F7624762676217622769A76BA76E4778E7787778C
7791778B78CB78C578BA78CA78BE78D578BC78D07A3F7A3C7A407A3D7A377A3B
7AAF7AAE7BAD7BB17BC47BB47BC67BC77BC17BA07BCC7CCA7DE07DF47DEF7DFB
7DD87DEC7DDD7DE87DE37DDA7DDE7DE97D9E7DD97DF27DF97F757F777FAF0000
0000000000000000000000000000000000000000000000000000000000000000
0000000000000000000000000000000000000000000000000000000000000000
00007FE98026819B819C819D81A0819A81988517853D851A84EE852C852D8513
851185238521851484EC852584FF850687828774877687608766877887688759
8757874C8753885B885D89108907891289138915890A8ABC8AD28AC78AC48A95
8ACB8AF88AB28AC98AC28ABF8AB08AD68ACD8AB68AB98ADB8C4C8C4E8C6C8CE0
8CDE8CE68CE48CEC8CED8CE28CE38CDC8CEA8CE18D6D8D9F8DA38E2B8E108E1D
8E228E0F8E298E1F8E218E1E8EBA8F1D8F1B8F1F8F298F268F2A8F1C8F1E0000
BE
0000000000000000000000000000000000000000000000000000000000000000
0000000000000000000000000000000000000000000000000000000000000000
0000000000000000000000000000000000000000000000000000000000000000
0000000000000000000000000000000000000000000000000000000000000000
8F259069906E9068906D90779130912D9127913191879189918B918392C592BB
92B792EA92AC92E492C192B392BC92D292C792F092B295AD95B1970497069707
97099760978D978B978F9821982B981C98B3990A99139912991899DD99D099DF
99DB99D199D599D299D99AB79AEE9AEF9B279B459B449B779B6F9D069D090000
0000000000000000000000000000000000000000000000000000000000000000
0000000000000000000000000000000000000000000000000000000000000000
00009D039EA99EBE9ECE58A89F5251125118511451105115518051AA51DD5291
529352F35659566B5679566956645678566A566856655671566F566C56625676
58C158BE58C758C5596E5B1D5B345B785BF05C0E5F4A61B2619161A9618A61CD
61B661BE61CA61C8623064C564C164CB64BB64BC64DA64C464C764C264CD64BF
64D264D464BE657466C666C966B966C466C766B86A3D6A386A3A6A596A6B6A58
6A396A446A626A616A4B6A476A356A5F6A486B596B776C056FC26FB16FA10000
BF
0000000000000000000000000000000000000000000000000000000000000000
0000000000000000000000000000000000000000000000000000000000000000
0000000000000000000000000000000000000000000000000000000000000000
0000000000000000000000000000000000000000000000000000000000000000
6FC36FA46FC16FA76FB36FC06FB96FB66FA66FA06FB471BE71C971D071D271C8
71D571B971CE71D971DC71C371C47368749C74A37498749F749E74E2750C750D
76347638763A76E776E577A0779E779F77A578E878DA78EC78E779A67A4D7A4E
7A467A4C7A4B7ABA7BD97C117BC97BE47BDB7BE17BE97BE67CD57CD67E0A0000
0000000000000000000000000000000000000000000000000000000000000000
0000000000000000000000000000000000000000000000000000000000000000
00007E117E087E1B7E237E1E7E1D7E097E107F797FB27FF07FF17FEE802881B3
81A981A881FB820882588259854A855985488568856985438549856D856A855E
8783879F879E87A2878D8861892A89328925892B892189AA89A68AE68AFA8AEB
8AF18B008ADC8AE78AEE8AFE8B018B028AF78AED8AF38AF68AFC8C6B8C6D8C93
8CF48E448E318E348E428E398E358F3B8F2F8F388F338FA88FA6907590749078
9072907C907A913491929320933692F89333932F932292FC932B9304931A0000
C0
0000000000000000000000000000000000000000000000000000000000000000
0000000000000000000000000000000000000000000000000000000000000000
0000000000000000000000000000000000000000000000000000000000000000
0000000000000000000000000000000000000000000000000000000000000000
9310932693219315932E931995BB96A796A896AA96D5970E97119716970D9713
970F975B975C9766979898309838983B9837982D9839982499109928991E991B
9921991A99ED99E299F19AB89ABC9AFB9AED9B289B919D159D239D269D289D12
9D1B9ED89ED49F8D9F9C512A511F5121513252F5568E56805690568556870000
0000000000000000000000000000000000000000000000000000000000000000
0000000000000000000000000000000000000000000000000000000000000000
0000568F58D558D358D158CE5B305B2A5B245B7A5C375C685DBC5DBA5DBD5DB8
5E6B5F4C5FBD61C961C261C761E661CB6232623464CE64CA64D864E064F064E6
64EC64F164E264ED6582658366D966D66A806A946A846AA26A9C6ADB6AA36A7E
6A976A906AA06B5C6BAE6BDA6C086FD86FF16FDF6FE06FDB6FE46FEB6FEF6F80
6FEC6FE16FE96FD56FEE6FF071E771DF71EE71E671E571ED71EC71F471E07235
72467370737274A974B074A674A876467642764C76EA77B377AA77B077AC0000
C1
0000000000000000000000000000000000000000000000000000000000000000
0000000000000000000000000000000000000000000000000000000000000000
0000000000000000000000000000000000000000000000000000000000000000
0000000000000000000000000000000000000000000000000000000000000000
77A777AD77EF78F778FA78F478EF790179A779AA7A577ABF7C077C0D7BFE7BF7
7C0C7BE07CE07CDC7CDE7CE27CDF7CD97CDD7E2E7E3E7E467E377E327E437E2B
7E3D7E317E457E417E347E397E487E357E3F7E2F7F447FF37FFC807180728070
806F807381C681C381BA81C281C081BF81BD81C981BE81E88209827185AA0000
0000000000000000000000000000000000000000000000000000000000000000
0000000000000000000000000000000000000000000000000000000000000000
00008584857E859C8591859485AF859B858785A8858A866787C087D187B387D2
87C687AB87BB87BA87C887CB893B893689448938893D89AC8B0E8B178B198B1B
8B0A8B208B1D8B048B108C418C3F8C738CFA8CFD8CFC8CF88CFB8DA88E498E4B
8E488E4A8F448F3E8F428F458F3F907F907D9084908190829080913991A3919E
919C934D938293289375934A9365934B9318937E936C935B9370935A935495CA
95CB95CC95C895C696B196B896D6971C971E97A097D3984698B699359A010000
C2
0000000000000000000000000000000000000000000000000000000000000000
0000000000000000000000000000000000000000000000000000000000000000
0000000000000000000000000000000000000000000000000000000000000000
0000000000000000000000000000000000000000000000000000000000000000
99FF9BAE9BAB9BAA9BAD9D3B9D3F9E8B9ECF9EDE9EDC9EDD9EDB9F3E9F4B53E2
569556AE58D958D85B385F5D61E3623364F464F264FE650664FA64FB64F765B7
66DC67266AB36AAC6AC36ABB6AB86AC26AAE6AAF6B5F6B786BAF7009700B6FFE
70066FFA7011700F71FB71FC71FE71F87377737574A774BF7515765676580000
0000000000000000000000000000000000000000000000000000000000000000
0000000000000000000000000000000000000000000000000000000000000000
0000765277BD77BF77BB77BC790E79AE7A617A627A607AC47AC57C2B7C277C2A
7C1E7C237C217CE77E547E557E5E7E5A7E617E527E597F487FF97FFB80778076
81CD81CF820A85CF85A985CD85D085C985B085BA85B985A687EF87EC87F287E0
898689B289F48B288B398B2C8B2B8C508D058E598E638E668E648E5F8E558EC0
8F498F4D90879083908891AB91AC91D09394938A939693A293B393AE93AC93B0
9398939A939795D495D695D095D596E296DC96D996DB96DE972497A397A60000
C3
0000000000000000000000000000000000000000000000000000000000000000
0000000000000000000000000000000000000000000000000000000000000000
0000000000000000000000000000000000000000000000000000000000000000
0000000000000000000000000000000000000000000000000000000000000000
97AD97F9984D984F984C984E985398BA993E993F993D992E99A59A0E9AC19B03
9B069B4F9B4E9B4D9BCA9BC99BFD9BC89BC09D519D5D9D609EE09F159F2C5133
56A558DE58DF58E25BF59F905EEC61F261F761F661F56500650F66E066DD6AE5
6ADD6ADA6AD3701B701F7028701A701D701570187206720D725872A273780000
0000000000000000000000000000000000000000000000000000000000000000
0000000000000000000000000000000000000000000000000000000000000000
0000737A74BD74CA74E375877586765F766177C7791979B17A6B7A697C3E7C3F
7C387C3D7C377C407E6B7E6D7E797E697E6A7F857E737FB67FB97FB881D885E9
85DD85EA85D585E485E585F787FB8805880D87F987FE8960895F8956895E8B41
8B5C8B588B498B5A8B4E8B4F8B468B598D088D0A8E7C8E728E878E768E6C8E7A
8E748F548F4E8FAD908A908B91B191AE93E193D193DF93C393C893DC93DD93D6
93E293CD93D893E493D793E895DC96B496E3972A9727976197DC97FB985E0000
C4
0000000000000000000000000000000000000000000000000000000000000000
0000000000000000000000000000000000000000000000000000000000000000
0000000000000000000000000000000000000000000000000000000000000000
0000000000000000000000000000000000000000000000000000000000000000
9858985B98BC994599499A169A199B0D9BE89BE79BD69BDB9D899D619D729D6A
9D6C9E929E979E939EB452F856A856B756B656B456BC58E45B405B435B7D5BF6
5DC961F861FA65186514651966E667276AEC703E703070327210737B74CF7662
76657926792A792C792B7AC77AF67C4C7C437C4D7CEF7CF08FAE7E7D7E7C0000
0000000000000000000000000000000000000000000000000000000000000000
0000000000000000000000000000000000000000000000000000000000000000
00007E827F4C800081DA826685FB85F9861185FA8606860B8607860A88148815
896489BA89F88B708B6C8B668B6F8B5F8B6B8D0F8D0D8E898E818E858E8291B4
91CB9418940393FD95E1973098C49952995199A89A2B9A309A379A359C139C0D
9E799EB59EE89F2F9F5F9F639F615137513856C156C056C259145C6C5DCD61FC
61FE651D651C659566E96AFB6B046AFA6BB2704C721B72A774D674D4766977D3
7C507E8F7E8C7FBC8617862D861A882388228821881F896A896C89BD8B740000
C5
0000000000000000000000000000000000000000000000000000000000000000
0000000000000000000000000000000000000000000000000000000000000000
0000000000000000000000000000000000000000000000000000000000000000
0000000000000000000000000000000000000000000000000000000000000000
8B778B7D8D138E8A8E8D8E8B8F5F8FAF91BA942E94339435943A94389432942B
95E297389739973297FF9867986599579A459A439A409A3E9ACF9B549B519C2D
9C259DAF9DB49DC29DB89E9D9EEF9F199F5C9F669F67513C513B56C856CA56C9
5B7F5DD45DD25F4E61FF65246B0A6B6170517058738074E4758A766E766C0000
0000000000000000000000000000000000000000000000000000000000000000
0000000000000000000000000000000000000000000000000000000000000000
000079B37C607C5F807E807D81DF8972896F89FC8B808D168D178E918E938F61
9148944494519452973D973E97C397C1986B99559A559A4D9AD29B1A9C499C31
9C3E9C3B9DD39DD79F349F6C9F6A9F9456CC5DD662006523652B652A66EC6B10
74DA7ACA7C647C637C657E937E967E9481E28638863F88318B8A9090908F9463
946094649768986F995C9A5A9A5B9A579AD39AD49AD19C549C579C569DE59E9F
9EF456D158E9652C705E7671767277D77F507F888836883988628B938B920000
C6
0000000000000000000000000000000000000000000000000000000000000000
0000000000000000000000000000000000000000000000000000000000000000
0000000000000000000000000000000000000000000000000000000000000000
0000000000000000000000000000000000000000000000000000000000000000
8B9682778D1B91C0946A97429748974497C698709A5F9B229B589C5F9DF99DFA
9E7C9E7D9F079F779F725EF36B1670637C6C7C6E883B89C08EA191C194729470
9871995E9AD69B239ECC706477DA8B9A947797C99A629A657E9C8B9C8EAA91C5
947D947E947C9C779C789EF78C54947F9E1A72289A6A9B319E1B9E1E7C720000
0000000000000000000000000000000000000000000000000000000000000000
0000000000000000000000000000000000000000000000000000000000000000
0000000000000000000000000000000000000000000000000000000000000000
0000000000000000000000000000000000000000000000000000000000000000
0000000000000000000000000000000000000000000000000000000000000000
0000000000000000000000000000000000000000000000000000000000000000
0000000000000000000000000000000000000000000000000000000000000000
0000000000000000000000000000000000000000000000000000000000000000
C9
0000000000000000000000000000000000000000000000000000000000000000
0000000000000000000000000000000000000000000000000000000000000000
0000000000000000000000000000000000000000000000000000000000000000
0000000000000000000000000000000000000000000000000000000000000000
4E424E5C51F5531A53824E074E0C4E474E8D56D7FA0C5C6E5F734E0F51874E0E
4E2E4E934EC24EC94EC8519852FC536C53B957205903592C5C105DFF65E16BB3
6BCC6C14723F4E314E3C4EE84EDC4EE94EE14EDD4EDA520C531C534C57225723
5917592F5B815B845C125C3B5C745C735E045E805E825FC9620962506C150000
0000000000000000000000000000000000000000000000000000000000000000
0000000000000000000000000000000000000000000000000000000000000000
00006C366C436C3F6C3B72AE72B0738A79B8808A961E4F0E4F184F2C4EF54F14
4EF14F004EF74F084F1D4F024F054F224F134F044EF44F1251B1521352095210
52A65322531F534D538A540756E156DF572E572A5734593C5980597C5985597B
597E5977597F5B565C155C255C7C5C7A5C7B5C7E5DDF5E755E845F025F1A5F74
5FD55FD45FCF625C625E626462616266626262596260625A626565EF65EE673E
67396738673B673A673F673C67336C186C466C526C5C6C4F6C4A6C546C4B0000
CA
0000000000000000000000000000000000000000000000000000000000000000
0000000000000000000000000000000000000000000000000000000000000000
0000000000000000000000000000000000000000000000000000000000000000
0000000000000000000000000000000000000000000000000000000000000000
6C4C7071725E72B472B5738E752A767F7A757F518278827C8280827D827F864D
897E909990979098909B909496229624962096234F564F3B4F624F494F534F64
4F3E4F674F524F5F4F414F584F2D4F334F3F4F61518F51B9521C521E522152AD
52AE530953635372538E538F54305437542A545454455419541C542554180000
0000000000000000000000000000000000000000000000000000000000000000
0000000000000000000000000000000000000000000000000000000000000000
0000543D544F544154285424544756EE56E756E557415745574C5749574B5752
5906594059A6599859A05997598E59A25990598F59A759A15B8E5B925C285C2A
5C8D5C8F5C885C8B5C895C925C8A5C865C935C955DE05E0A5E0E5E8B5E895E8C
5E885E8D5F055F1D5F785F765FD25FD15FD05FED5FE85FEE5FF35FE15FE45FE3
5FFA5FEF5FF75FFB60005FF4623A6283628C628E628F629462876271627B627A
6270628162886277627D62726274653765F065F465F365F265F5674567470000
CB
0000000000000000000000000000000000000000000000000000000000000000
0000000000000000000000000000000000000000000000000000000000000000
0000000000000000000000000000000000000000000000000000000000000000
0000000000000000000000000000000000000000000000000000000000000000
67596755674C6748675D674D675A674B6BD06C196C1A6C786C676C6B6C846C8B
6C8F6C716C6F6C696C9A6C6D6C876C956C9C6C666C736C656C7B6C8E7074707A
726372BF72BD72C372C672C172BA72C573957397739373947392753A75397594
75957681793D80348095809980908092809C8290828F8285828E829182930000
0000000000000000000000000000000000000000000000000000000000000000
0000000000000000000000000000000000000000000000000000000000000000
0000828A828382848C788FC98FBF909F90A190A5909E90A790A096309628962F
962D4E334F984F7C4F854F7D4F804F874F764F744F894F844F774F4C4F974F6A
4F9A4F794F814F784F904F9C4F944F9E4F924F824F954F6B4F6E519E51BC51BE
5235523252335246523152BC530A530B533C539253945487547F548154915482
5488546B547A547E5465546C54745466548D546F546154605498546354675464
56F756F9576F5772576D576B57715770577657805775577B5773577457620000
CC
0000000000000000000000000000000000000000000000000000000000000000
0000000000000000000000000000000000000000000000000000000000000000
0000000000000000000000000000000000000000000000000000000000000000
0000000000000000000000000000000000000000000000000000000000000000
5768577D590C594559B559BA59CF59CE59B259CC59C159B659BC59C359D659B1
59BD59C059C859B459C75B625B655B935B955C445C475CAE5CA45CA05CB55CAF
5CA85CAC5C9F5CA35CAD5CA25CAA5CA75C9D5CA55CB65CB05CA65E175E145E19
5F285F225F235F245F545F825F7E5F7D5FDE5FE5602D602660196032600B0000
0000000000000000000000000000000000000000000000000000000000000000
0000000000000000000000000000000000000000000000000000000000000000
00006034600A60176033601A601E602C6022600D6010602E60136011600C6009
601C6214623D62AD62B462D162BE62AA62B662CA62AE62B362AF62BB62A962B0
62B8653D65A865BB660965FC66046612660865FB6603660B660D660565FD6611
661066F6670A6785676C678E67926776677B6798678667846774678D678C677A
679F679167996783677D67816778677967946B256B806B7E6BDE6C1D6C936CEC
6CEB6CEE6CD96CB66CD46CAD6CE76CB76CD06CC26CBA6CC36CC66CED6CF20000
CD
0000000000000000000000000000000000000000000000000000000000000000
0000000000000000000000000000000000000000000000000000000000000000
0000000000000000000000000000000000000000000000000000000000000000
0000000000000000000000000000000000000000000000000000000000000000
6CD26CDD6CB46C8A6C9D6C806CDE6CC06D306CCD6CC76CB06CF96CCF6CE96CD1
709470987085709370867084709170967082709A7083726A72D672CB72D872C9
72DC72D272D472DA72CC72D173A473A173AD73A673A273A073AC739D74DD74E8
753F7540753E758C759876AF76F376F176F076F577F877FC77F977FB77FA0000
0000000000000000000000000000000000000000000000000000000000000000
0000000000000000000000000000000000000000000000000000000000000000
000077F77942793F79C57A787A7B7AFB7C757CFD8035808F80AE80A380B880B5
80AD822082A082C082AB829A8298829B82B582A782AE82BC829E82BA82B482A8
82A182A982C282A482C382B682A28670866F866D866E8C568FD28FCB8FD38FCD
8FD68FD58FD790B290B490AF90B390B09639963D963C963A96434FCD4FC54FD3
4FB24FC94FCB4FC14FD44FDC4FD94FBB4FB34FDB4FC74FD64FBA4FC04FB94FEC
5244524952C052C2533D537C539753965399539854BA54A154AD54A554CF0000
CE
0000000000000000000000000000000000000000000000000000000000000000
0000000000000000000000000000000000000000000000000000000000000000
0000000000000000000000000000000000000000000000000000000000000000
0000000000000000000000000000000000000000000000000000000000000000
54C3830D54B754AE54D654B654C554C654A0547054BC54A254BE547254DE54B0
57B5579E579F57A4578C5797579D579B57945798578F579957A5579A579558F4
590D595359E159DE59EE5A0059F159DD59FA59FD59FC59F659E459F259F759DB
59E959F359F559E059FE59F459ED5BA85C4C5CD05CD85CCC5CD75CCB5CDB0000
0000000000000000000000000000000000000000000000000000000000000000
0000000000000000000000000000000000000000000000000000000000000000
00005CDE5CDA5CC95CC75CCA5CD65CD35CD45CCF5CC85CC65CCE5CDF5CF85DF9
5E215E225E235E205E245EB05EA45EA25E9B5EA35EA55F075F2E5F565F866037
603960546072605E6045605360476049605B604C60406042605F602460446058
6066606E6242624362CF630D630B62F5630E630362EB62F9630F630C62F862F6
63006313631462FA631562FB62F06541654365AA65BF6636662166326635661C
662666226633662B663A661D66346639662E670F671067C167F267C867BA0000
CF
0000000000000000000000000000000000000000000000000000000000000000
0000000000000000000000000000000000000000000000000000000000000000
0000000000000000000000000000000000000000000000000000000000000000
0000000000000000000000000000000000000000000000000000000000000000
67DC67BB67F867D867C067B767C567EB67E467DF67B567CD67B367F767F667EE
67E367C267B967CE67E767F067B267FC67C667ED67CC67AE67E667DB67FA67C9
67CA67C367EA67CB6B286B826B846BB66BD66BD86BE06C206C216D286D346D2D
6D1F6D3C6D3F6D126D0A6CDA6D336D046D196D3A6D1A6D116D006D1D6D420000
0000000000000000000000000000000000000000000000000000000000000000
0000000000000000000000000000000000000000000000000000000000000000
00006D016D186D376D036D0F6D406D076D206D2C6D086D226D096D1070B7709F
70BE70B170B070A170B470B570A972417249724A726C72707273726E72CA72E4
72E872EB72DF72EA72E672E3738573CC73C273C873C573B973B673B573B473EB
73BF73C773BE73C373C673B873CB74EC74EE752E7547754875A775AA767976C4
7708770377047705770A76F776FB76FA77E777E878067811781278057810780F
780E780978037813794A794C794B7945794479D579CD79CF79D679CE7A800000
D0
0000000000000000000000000000000000000000000000000000000000000000
0000000000000000000000000000000000000000000000000000000000000000
0000000000000000000000000000000000000000000000000000000000000000
0000000000000000000000000000000000000000000000000000000000000000
7A7E7AD17B007B017C7A7C787C797C7F7C807C817D037D087D017F587F917F8D
7FBE8007800E800F8014803780D880C780E080D180C880C280D080C580E380D9
80DC80CA80D580C980CF80D780E680CD81FF8221829482D982FE82F9830782E8
830082D5833A82EB82D682F482EC82E182F282F5830C82FB82F682F082EA0000
0000000000000000000000000000000000000000000000000000000000000000
0000000000000000000000000000000000000000000000000000000000000000
000082E482E082FA82F382ED86778674867C86738841884E8867886A886989D3
8A048A078D728FE38FE18FEE8FE090F190BD90BF90D590C590BE90C790CB90C8
91D491D39654964F96519653964A964E501E50055007501350225030501B4FF5
4FF450335037502C4FF64FF75017501C502050275035502F5031500E515A5194
519351CA51C451C551C851CE5261525A5252525E525F5255526252CD530E539E
552654E25517551254E754F354E4551A54FF5504550854EB5511550554F10000
D1
0000000000000000000000000000000000000000000000000000000000000000
0000000000000000000000000000000000000000000000000000000000000000
0000000000000000000000000000000000000000000000000000000000000000
0000000000000000000000000000000000000000000000000000000000000000
550A54FB54F754F854E0550E5503550B5701570257CC583257D557D257BA57C6
57BD57BC57B857B657BF57C757D057B957C1590E594A5A195A165A2D5A2E5A15
5A0F5A175A0A5A1E5A335B6C5BA75BAD5BAC5C035C565C545CEC5CFF5CEE5CF1
5CF75D005CF95E295E285EA85EAE5EAA5EAC5F335F305F67605D605A60670000
0000000000000000000000000000000000000000000000000000000000000000
0000000000000000000000000000000000000000000000000000000000000000
0000604160A26088608060926081609D60836095609B60976087609C608E6219
624662F263106356632C634463456336634363E46339634B634A633C63296341
6334635863546359632D63476333635A63516338635763406348654A654665C6
65C365C465C2664A665F6647665167126713681F681A684968326833683B684B
684F68166831681C6835682B682D682F684E68446834681D6812681468266828
682E684D683A682568206B2C6B2F6B2D6B316B346B6D80826B886BE66BE40000
D2
0000000000000000000000000000000000000000000000000000000000000000
0000000000000000000000000000000000000000000000000000000000000000
0000000000000000000000000000000000000000000000000000000000000000
0000000000000000000000000000000000000000000000000000000000000000
6BE86BE36BE26BE76C256D7A6D636D646D766D0D6D616D926D586D626D6D6D6F
6D916D8D6DEF6D7F6D866D5E6D676D606D976D706D7C6D5F6D826D986D2F6D68
6D8B6D7E6D806D846D166D836D7B6D7D6D756D9070DC70D370D170DD70CB7F39
70E270D770D270DE70E070D470CD70C570C670C770DA70CE70E1724272780000
0000000000000000000000000000000000000000000000000000000000000000
0000000000000000000000000000000000000000000000000000000000000000
000072777276730072FA72F472FE72F672F372FB730173D373D973E573D673BC
73E773E373E973DC73D273DB73D473DD73DA73D773D873E874DE74DF74F474F5
7521755B755F75B075C175BB75C475C075BF75B675BA768A76C9771D771B7710
771377127723771177157719771A772277277823782C78227835782F7828782E
782B782178297833782A78317954795B794F795C79537952795179EB79EC79E0
79EE79ED79EA79DC79DE79DD7A867A897A857A8B7A8C7A8A7A877AD87B100000
D3
0000000000000000000000000000000000000000000000000000000000000000
0000000000000000000000000000000000000000000000000000000000000000
0000000000000000000000000000000000000000000000000000000000000000
0000000000000000000000000000000000000000000000000000000000000000
7B047B137B057B0F7B087B0A7B0E7B097B127C847C917C8A7C8C7C887C8D7C85
7D1E7D1D7D117D0E7D187D167D137D1F7D127D0F7D0C7F5C7F617F5E7F607F5D
7F5B7F967F927FC37FC27FC08016803E803980FA80F280F980F5810180FB8100
8201822F82258333832D83448319835183258356833F83418326831C83220000
0000000000000000000000000000000000000000000000000000000000000000
0000000000000000000000000000000000000000000000000000000000000000
00008342834E831B832A8308833C834D8316832483208337832F832983478345
834C8353831E832C834B832783488653865286A286A88696868D8691869E8687
86978686868B869A868586A5869986A186A786958698868E869D869086948843
8844886D88758876887288808871887F886F8883887E8874887C8A128C478C57
8C7B8CA48CA38D768D788DB58DB78DB68ED18ED38FFE8FF590028FFF8FFB9004
8FFC8FF690D690E090D990DA90E390DF90E590D890DB90D790DC90E491500000
D4
0000000000000000000000000000000000000000000000000000000000000000
0000000000000000000000000000000000000000000000000000000000000000
0000000000000000000000000000000000000000000000000000000000000000
0000000000000000000000000000000000000000000000000000000000000000
914E914F91D591E291DA965C965F96BC98E39ADF9B2F4E7F5070506A5061505E
50605053504B505D50725048504D5041505B504A506250155045505F5069506B
5063506450465040506E50735057505151D0526B526D526C526E52D652D3532D
539C55755576553C554D55505534552A55515562553655355530555255450000
0000000000000000000000000000000000000000000000000000000000000000
0000000000000000000000000000000000000000000000000000000000000000
0000550C55325565554E55395548552D553B5540554B570A570757FB581457E2
57F657DC57F4580057ED57FD580857F8580B57F357CF580757EE57E357F257E5
57EC57E1580E57FC581057E75801580C57F157E957F0580D5804595C5A605A58
5A555A675A5E5A385A355A6D5A505A5F5A655A6C5A535A645A575A435A5D5A52
5A445A5B5A485A8E5A3E5A4D5A395A4C5A705A695A475A515A565A425A5C5B72
5B6E5BC15BC05C595D1E5D0B5D1D5D1A5D205D0C5D285D0D5D265D255D0F0000
D5
0000000000000000000000000000000000000000000000000000000000000000
0000000000000000000000000000000000000000000000000000000000000000
0000000000000000000000000000000000000000000000000000000000000000
0000000000000000000000000000000000000000000000000000000000000000
5D305D125D235D1F5D2E5E3E5E345EB15EB45EB95EB25EB35F365F385F9B5F96
5F9F608A6090608660BE60B060BA60D360D460CF60E460D960DD60C860B160DB
60B760CA60BF60C360CD60C063326365638A6382637D63BD639E63AD639D6397
63AB638E636F63876390636E63AF6375639C636D63AE637C63A4633B639F0000
0000000000000000000000000000000000000000000000000000000000000000
0000000000000000000000000000000000000000000000000000000000000000
00006378638563816391638D6370655365CD66656661665B6659665C66626718
687968876890689C686D686E68AE68AB6956686F68A368AC68A96875687468B2
688F68776892687C686B687268AA68806871687E689B6896688B68A0688968A4
6878687B6891688C688A687D6B366B336B376B386B916B8F6B8D6B8E6B8C6C2A
6DC06DAB6DB46DB36E746DAC6DE96DE26DB76DF66DD46E006DC86DE06DDF6DD6
6DBE6DE56DDC6DDD6DDB6DF46DCA6DBD6DED6DF06DBA6DD56DC26DCF6DC90000
D6
0000000000000000000000000000000000000000000000000000000000000000
0000000000000000000000000000000000000000000000000000000000000000
0000000000000000000000000000000000000000000000000000000000000000
0000000000000000000000000000000000000000000000000000000000000000
6DD06DF26DD36DFD6DD76DCD6DE36DBB70FA710D70F7711770F4710C70F07104
70F3711070FC70FF71067113710070F870F6710B7102710E727E727B727C727F
731D7317730773117318730A730872FF730F731E738873F673F873F574047401
73FD7407740073FA73FC73FF740C740B73F474087564756375CE75D275CF0000
0000000000000000000000000000000000000000000000000000000000000000
0000000000000000000000000000000000000000000000000000000000000000
000075CB75CC75D175D0768F768976D37739772F772D7731773277347733773D
7725773B7735784878527849784D784A784C782678457850796479677969796A
7963796B796179BB79FA79F879F679F77A8F7A947A907B357B477B347B257B30
7B227B247B337B187B2A7B1D7B317B2B7B2D7B2F7B327B387B1A7B237C947C98
7C967CA37D357D3D7D387D367D3A7D457D2C7D297D417D477D3E7D3F7D4A7D3B
7D287F637F957F9C7F9D7F9B7FCA7FCB7FCD7FD07FD17FC77FCF7FC9801F0000
D7
0000000000000000000000000000000000000000000000000000000000000000
0000000000000000000000000000000000000000000000000000000000000000
0000000000000000000000000000000000000000000000000000000000000000
0000000000000000000000000000000000000000000000000000000000000000
801E801B804780438048811881258119811B812D811F812C811E812181158127
811D8122821182388233823A823482328274839083A383A8838D837A837383A4
8374838F8381839583998375839483A9837D8383838C839D839B83AA838B837E
83A583AF8388839783B0837F83A6838783AE8376839A8659865686BF86B70000
0000000000000000000000000000000000000000000000000000000000000000
0000000000000000000000000000000000000000000000000000000000000000
000086C286C186C586BA86B086C886B986B386B886CC86B486BB86BC86C386BD
86BE88528889889588A888A288AA889A889188A1889F889888A78899889B8897
88A488AC888C8893888E898289D689D989D58A308A278A2C8A1E8C398C3B8C5C
8C5D8C7D8CA58D7D8D7B8D798DBC8DC28DB98DBF8DC18ED88EDE8EDD8EDC8ED7
8EE08EE19024900B9011901C900C902190EF90EA90F090F490F290F390D490EB
90EC90E991569158915A9153915591EC91F491F191F391F891E491F991EA0000
D8
0000000000000000000000000000000000000000000000000000000000000000
0000000000000000000000000000000000000000000000000000000000000000
0000000000000000000000000000000000000000000000000000000000000000
0000000000000000000000000000000000000000000000000000000000000000
91EB91F791E891EE957A95869588967C966D966B9671966F96BF976A980498E5
9997509B50955094509E508B50A35083508C508E509D5068509C509250825087
515F51D45312531153A453A7559155A855A555AD5577564555A255935588558F
55B5558155A3559255A4557D558C55A6557F559555A1558E570C582958370000
0000000000000000000000000000000000000000000000000000000000000000
0000000000000000000000000000000000000000000000000000000000000000
00005819581E58275823582857F558485825581C581B5833583F5836582E5839
5838582D582C583B59615AAF5A945A9F5A7A5AA25A9E5A785AA65A7C5AA55AAC
5A955AAE5A375A845A8A5A975A835A8B5AA95A7B5A7D5A8C5A9C5A8F5A935A9D
5BEA5BCD5BCB5BD45BD15BCA5BCE5C0C5C305D375D435D6B5D415D4B5D3F5D35
5D515D4E5D555D335D3A5D525D3D5D315D595D425D395D495D385D3C5D325D36
5D405D455E445E415F585FA65FA55FAB60C960B960CC60E260CE60C461140000
D9
0000000000000000000000000000000000000000000000000000000000000000
0000000000000000000000000000000000000000000000000000000000000000
0000000000000000000000000000000000000000000000000000000000000000
0000000000000000000000000000000000000000000000000000000000000000
60F2610A6116610560F5611360F860FC60FE60C161036118611D611060FF6104
610B624A639463B163B063CE63E563E863EF63C3649D63F363CA63E063F663D5
63F263F5646163DF63BE63DD63DC63C463D863D363C263C763CC63CB63C863F0
63D763D965326567656A6564655C65686565658C659D659E65AE65D065D20000
0000000000000000000000000000000000000000000000000000000000000000
0000000000000000000000000000000000000000000000000000000000000000
0000667C666C667B668066716679666A66726701690C68D3690468DC692A68EC
68EA68F1690F68D668F768EB68E468F66913691068F368E1690768CC69086970
68B4691168EF68C6691468F868D068FD68FC68E8690B690A691768CE68C868DD
68DE68E668F468D1690668D468E96915692568C76B396B3B6B3F6B3C6B946B97
6B996B956BBD6BF06BF26BF36C306DFC6E466E476E1F6E496E886E3C6E3D6E45
6E626E2B6E3F6E416E5D6E736E1C6E336E4B6E406E516E3B6E036E2E6E5E0000
DA
0000000000000000000000000000000000000000000000000000000000000000
0000000000000000000000000000000000000000000000000000000000000000
0000000000000000000000000000000000000000000000000000000000000000
0000000000000000000000000000000000000000000000000000000000000000
6E686E5C6E616E316E286E606E716E6B6E396E226E306E536E656E276E786E64
6E776E556E796E526E666E356E366E5A7120711E712F70FB712E713171237125
71227132711F7128713A711B724B725A7288728972867285728B7312730B7330
73227331733373277332732D732673237335730C742E742C7430742B74160000
0000000000000000000000000000000000000000000000000000000000000000
0000000000000000000000000000000000000000000000000000000000000000
0000741A7421742D743174247423741D74297420743274FB752F756F756C75E7
75DA75E175E675DD75DF75E475D77695769276DA774677477744774D7745774A
774E774B774C77DE77EC786078647865785C786D7871786A786E787078697868
785E786279747973797279707A027A0A7A037A0C7A047A997AE67AE47B4A7B3B
7B447B487B4C7B4E7B407B587B457CA27C9E7CA87CA17D587D6F7D637D537D56
7D677D6A7D4F7D6D7D5C7D6B7D527D547D697D517D5F7D4E7F3E7F3F7F650000
DB
0000000000000000000000000000000000000000000000000000000000000000
0000000000000000000000000000000000000000000000000000000000000000
0000000000000000000000000000000000000000000000000000000000000000
0000000000000000000000000000000000000000000000000000000000000000
7F667FA27FA07FA17FD78051804F805080FE80D48143814A8152814F8147813D
814D813A81E681EE81F781F881F98204823C823D823F8275833B83CF83F98423
83C083E8841283E783E483FC83F6841083C683C883EB83E383BF840183DD83E5
83D883FF83E183CB83CE83D683F583C98409840F83DE8411840683C283F30000
0000000000000000000000000000000000000000000000000000000000000000
0000000000000000000000000000000000000000000000000000000000000000
000083D583FA83C783D183EA841383C383EC83EE83C483FB83D783E2841B83DB
83FE86D886E286E686D386E386DA86EA86DD86EB86DC86EC86E986D786E886D1
88488856885588BA88D788B988B888C088BE88B688BC88B788BD88B2890188C9
89958998899789DD89DA89DB8A4E8A4D8A398A598A408A578A588A448A458A52
8A488A518A4A8A4C8A4F8C5F8C818C808CBA8CBE8CB08CB98CB58D848D808D89
8DD88DD38DCD8DC78DD68DDC8DCF8DD58DD98DC88DD78DC58EEF8EF78EFA0000
DC
0000000000000000000000000000000000000000000000000000000000000000
0000000000000000000000000000000000000000000000000000000000000000
0000000000000000000000000000000000000000000000000000000000000000
0000000000000000000000000000000000000000000000000000000000000000
8EF98EE68EEE8EE58EF58EE78EE88EF68EEB8EF18EEC8EF48EE9902D9034902F
9106912C910490FF90FC910890F990FB9101910091079105910391619164915F
916291609201920A92259203921A9226920F920C9200921291FF91FD92069204
92279202921C92249219921792059216957B958D958C95909687967E96880000
0000000000000000000000000000000000000000000000000000000000000000
0000000000000000000000000000000000000000000000000000000000000000
000096899683968096C296C896C396F196F0976C9770976E980798A998EB9CE6
9EF94E834E844EB650BD50BF50C650AE50C450CA50B450C850C250B050C150BA
50B150CB50C950B650B851D7527A5278527B527C55C355DB55CC55D055CB55CA
55DD55C055D455C455E955BF55D2558D55CF55D555E255D655C855F255CD55D9
55C25714585358685864584F584D5849586F5855584E585D58595865585B583D
5863587158FC5AC75AC45ACB5ABA5AB85AB15AB55AB05ABF5AC85ABB5AC60000
DD
0000000000000000000000000000000000000000000000000000000000000000
0000000000000000000000000000000000000000000000000000000000000000
0000000000000000000000000000000000000000000000000000000000000000
0000000000000000000000000000000000000000000000000000000000000000
5AB75AC05ACA5AB45AB65ACD5AB95A905BD65BD85BD95C1F5C335D715D635D4A
5D655D725D6C5D5E5D685D675D625DF05E4F5E4E5E4A5E4D5E4B5EC55ECC5EC6
5ECB5EC75F405FAF5FAD60F76149614A612B614561366132612E6146612F614F
612961406220916862236225622463C563F163EB641064126409642064240000
0000000000000000000000000000000000000000000000000000000000000000
0000000000000000000000000000000000000000000000000000000000000000
000064336443641F641564186439643764226423640C64266430642864416435
642F640A641A644064256427640B63E7641B642E6421640E656F659265D36686
668C66956690668B668A66996694667867206966695F6938694E69626971693F
6945696A6939694269576959697A694869496935696C6933693D696568F06978
693469696940696F69446976695869416974694C693B694B6937695C694F6951
69326952692F697B693C6B466B456B436B426B486B416B9BFA0D6BFB6BFC0000
DE
0000000000000000000000000000000000000000000000000000000000000000
0000000000000000000000000000000000000000000000000000000000000000
0000000000000000000000000000000000000000000000000000000000000000
0000000000000000000000000000000000000000000000000000000000000000
6BF96BF76BF86E9B6ED66EC86E8F6EC06E9F6E936E946EA06EB16EB96EC66ED2
6EBD6EC16E9E6EC96EB76EB06ECD6EA66ECF6EB26EBE6EC36EDC6ED86E996E92
6E8E6E8D6EA46EA16EBF6EB36ED06ECA6E976EAE6EA371477154715271637160
7141715D716271727178716A7161714271587143714B7170715F715071530000
0000000000000000000000000000000000000000000000000000000000000000
0000000000000000000000000000000000000000000000000000000000000000
00007144714D715A724F728D728C72917290728E733C7342733B733A7340734A
73497444744A744B7452745174577440744F7450744E74427446744D745474E1
74FF74FE74FD751D75797577698375EF760F760375F775FE75FC75F975F87610
75FB75F675ED75F575FD769976B576DD7755775F776077527756775A77697767
77547759776D77E07887789A7894788F788478957885788678A1788378797899
78807896787B797C7982797D79797A117A187A197A127A177A157A227A130000
DF
0000000000000000000000000000000000000000000000000000000000000000
0000000000000000000000000000000000000000000000000000000000000000
0000000000000000000000000000000000000000000000000000000000000000
0000000000000000000000000000000000000000000000000000000000000000
7A1B7A107AA37AA27A9E7AEB7B667B647B6D7B747B697B727B657B737B717B70
7B617B787B767B637CB27CB47CAF7D887D867D807D8D7D7F7D857D7A7D8E7D7B
7D837D7C7D8C7D947D847D7D7D927F6D7F6B7F677F687F6C7FA67FA57FA77FDB
7FDC8021816481608177815C8169815B816281726721815E81768167816F0000
0000000000000000000000000000000000000000000000000000000000000000
0000000000000000000000000000000000000000000000000000000000000000
000081448161821D8249824482408242824584F1843F845684768479848F848D
846584518440848684678430844D847D845A845984748473845D8507845E8437
843A8434847A8443847884328445842983D9844B842F8442842D845F84708439
844E844C8452846F84C5848E843B8447843684338468847E8444842B84608454
846E8450870B870486F7870C86FA86D686F5874D86F8870E8709870186F6870D
870588D688CB88CD88CE88DE88DB88DA88CC88D08985899B89DF89E589E40000
E0
0000000000000000000000000000000000000000000000000000000000000000
0000000000000000000000000000000000000000000000000000000000000000
0000000000000000000000000000000000000000000000000000000000000000
0000000000000000000000000000000000000000000000000000000000000000
89E189E089E289DC89E68A768A868A7F8A618A3F8A778A828A848A758A838A81
8A748A7A8C3C8C4B8C4A8C658C648C668C868C848C858CCC8D688D698D918D8C
8D8E8D8F8D8D8D938D948D908D928DF08DE08DEC8DF18DEE8DD08DE98DE38DE2
8DE78DF28DEB8DF48F068EFF8F018F008F058F078F088F028F0B9052903F0000
0000000000000000000000000000000000000000000000000000000000000000
0000000000000000000000000000000000000000000000000000000000000000
000090449049903D9110910D910F911191169114910B910E916E916F92489252
9230923A926692339265925E9283922E924A9246926D926C924F92609267926F
92369261927092319254926392509272924E9253924C92569232959F959C959E
959B969296939691969796CE96FA96FD96F896F59773977797789772980F980D
980E98AC98F698F999AF99B299B099B59AAD9AAB9B5B9CEA9CED9CE79E809EFD
50E650D450D750E850F350DB50EA50DD50E450D350EC50F050EF50E350E00000
E1
0000000000000000000000000000000000000000000000000000000000000000
0000000000000000000000000000000000000000000000000000000000000000
0000000000000000000000000000000000000000000000000000000000000000
0000000000000000000000000000000000000000000000000000000000000000
51D85280528152E952EB533053AC56275615560C561255FC560F561C56015613
560255FA561D560455FF55F95889587C5890589858865881587F5874588B587A
58875891588E587658825888587B5894588F58FE596B5ADC5AEE5AE55AD55AEA
5ADA5AED5AEB5AF35AE25AE05ADB5AEC5ADE5ADD5AD95AE85ADF5B775BE00000
0000000000000000000000000000000000000000000000000000000000000000
0000000000000000000000000000000000000000000000000000000000000000
00005BE35C635D825D805D7D5D865D7A5D815D775D8A5D895D885D7E5D7C5D8D
5D795D7F5E585E595E535ED85ED15ED75ECE5EDC5ED55ED95ED25ED45F445F43
5F6F5FB6612C61286141615E61716173615261536172616C618061746154617A
615B6165613B616A6161615662296227622B642B644D645B645D647464766472
6473647D6475646664A6644E6482645E645C644B645364606450647F643F646C
646B645964656477657365A066A166A0669F67056704672269B169B669C90000
E2
0000000000000000000000000000000000000000000000000000000000000000
0000000000000000000000000000000000000000000000000000000000000000
0000000000000000000000000000000000000000000000000000000000000000
0000000000000000000000000000000000000000000000000000000000000000
69A069CE699669B069AC69BC69916999698E69A7698D69A969BE69AF69BF69C4
69BD69A469D469B969CA699A69CF69B3699369AA69A1699E69D96997699069C2
69B569A569C66B4A6B4D6B4B6B9E6B9F6BA06BC36BC46BFE6ECE6EF56EF16F03
6F256EF86F376EFB6F2E6F096F4E6F196F1A6F276F186F3B6F126EED6F0A0000
0000000000000000000000000000000000000000000000000000000000000000
0000000000000000000000000000000000000000000000000000000000000000
00006F366F736EF96EEE6F2D6F406F306F3C6F356EEB6F076F0E6F436F056EFD
6EF66F396F1C6EFC6F3A6F1F6F0D6F1E6F086F21718771907189718071857182
718F717B718671817197724472537297729572937343734D7351734C74627473
7471747574727467746E750075027503757D759076167608760C76157611760A
761476B87781777C77857782776E7780776F777E778378B278AA78B478AD78A8
787E78AB789E78A578A078AC78A278A47998798A798B79967995799479930000
E3
0000000000000000000000000000000000000000000000000000000000000000
0000000000000000000000000000000000000000000000000000000000000000
0000000000000000000000000000000000000000000000000000000000000000
0000000000000000000000000000000000000000000000000000000000000000
79977988799279907A2B7A4A7A307A2F7A287A267AA87AAB7AAC7AEE7B887B9C
7B8A7B917B907B967B8D7B8C7B9B7B8E7B857B9852847B997BA47B827CBB7CBF
7CBC7CBA7DA77DB77DC27DA37DAA7DC17DC07DC57D9D7DCE7DC47DC67DCB7DCC
7DAF7DB97D967DBC7D9F7DA67DAE7DA97DA17DC97F737FE27FE37FE57FDE0000
0000000000000000000000000000000000000000000000000000000000000000
0000000000000000000000000000000000000000000000000000000000000000
00008024805D805C8189818681838187818D818C818B8215849784A484A1849F
84BA84CE84C284AC84AE84AB84B984B484C184CD84AA849A84B184D0849D84A7
84BB84A2849484C784CC849B84A984AF84A884D6849884B684CF84A084D784D4
84D284DB84B084918661873387238728876B8740872E871E87218719871B8743
872C8741873E874687208732872A872D873C8712873A87318735874287268727
87388724871A8730871188F788E788F188F288FA88FE88EE88FC88F688FB0000
E4
0000000000000000000000000000000000000000000000000000000000000000
0000000000000000000000000000000000000000000000000000000000000000
0000000000000000000000000000000000000000000000000000000000000000
0000000000000000000000000000000000000000000000000000000000000000
88F088EC88EB899D89A1899F899E89E989EB89E88AAB8A998A8B8A928A8F8A96
8C3D8C688C698CD58CCF8CD78D968E098E028DFF8E0D8DFD8E0A8E038E078E06
8E058DFE8E008E048F108F118F0E8F0D9123911C91209122911F911D911A9124
9121911B917A91729179917392A592A49276929B927A92A0929492AA928D0000
0000000000000000000000000000000000000000000000000000000000000000
0000000000000000000000000000000000000000000000000000000000000000
000092A6929A92AB92799297927F92A392EE928E9282929592A2927D928892A1
928A9286928C929992A7927E928792A9929D928B922D969E96A196FF9758977D
977A977E978397809782977B97849781977F97CE97CD981698AD98AE99029900
9907999D999C99C399B999BB99BA99C299BD99C79AB19AE39AE79B3E9B3F9B60
9B619B5F9CF19CF29CF59EA750FF5103513050F85106510750F650FE510B510C
50FD510A528B528C52F152EF56485642564C56355641564A5649564656580000
E5
0000000000000000000000000000000000000000000000000000000000000000
0000000000000000000000000000000000000000000000000000000000000000
0000000000000000000000000000000000000000000000000000000000000000
0000000000000000000000000000000000000000000000000000000000000000
565A56405633563D562C563E5638562A563A571A58AB589D58B158A058A358AF
58AC58A558A158FF5AFF5AF45AFD5AF75AF65B035AF85B025AF95B015B075B05
5B0F5C675D995D975D9F5D925DA25D935D955DA05D9C5DA15D9A5D9E5E695E5D
5E605E5C7DF35EDB5EDE5EE15F495FB2618B6183617961B161B061A261890000
0000000000000000000000000000000000000000000000000000000000000000
0000000000000000000000000000000000000000000000000000000000000000
0000619B619361AF61AD619F619261AA61A1618D616661B3622D646E64706496
64A064856497649C648F648B648A648C64A3649F646864B164986576657A6579
657B65B265B366B566B066A966B266B766AA66AF6A006A066A1769E569F86A15
69F169E46A2069FF69EC69E26A1B6A1D69FE6A2769F269EE6A1469F769E76A40
6A0869E669FB6A0D69FC69EB6A096A046A186A256A0F69F66A266A0769F46A16
6B516BA56BA36BA26BA66C016C006BFF6C026F416F266F7E6F876FC66F920000
E6
0000000000000000000000000000000000000000000000000000000000000000
0000000000000000000000000000000000000000000000000000000000000000
0000000000000000000000000000000000000000000000000000000000000000
0000000000000000000000000000000000000000000000000000000000000000
6F8D6F896F8C6F626F4F6F856F5A6F966F766F6C6F826F556F726F526F506F57
6F946F936F5D6F006F616F6B6F7D6F676F906F536F8B6F696F7F6F956F636F77
6F6A6F7B71B271AF719B71B071A0719A71A971B5719D71A5719E71A471A171AA
719C71A771B37298729A73587352735E735F7360735D735B7361735A73590000
0000000000000000000000000000000000000000000000000000000000000000
0000000000000000000000000000000000000000000000000000000000000000
0000736274877489748A74867481747D74857488747C747975087507757E7625
761E7619761D761C7623761A7628761B769C769D769E769B778D778F77897788
78CD78BB78CF78CC78D178CE78D478C878C378C478C9799A79A179A0799C79A2
799B6B767A397AB27AB47AB37BB77BCB7BBE7BAC7BCE7BAF7BB97BCA7BB57CC5
7CC87CCC7CCB7DF77DDB7DEA7DE77DD77DE17E037DFA7DE67DF67DF17DF07DEE
7DDF7F767FAC7FB07FAD7FED7FEB7FEA7FEC7FE67FE88064806781A3819F0000
E7
0000000000000000000000000000000000000000000000000000000000000000
0000000000000000000000000000000000000000000000000000000000000000
0000000000000000000000000000000000000000000000000000000000000000
0000000000000000000000000000000000000000000000000000000000000000
819E819581A2819981978216824F825382528250824E82518524853B850F8500
8529850E8509850D851F850A8527851C84FB852B84FA8508850C84F4852A84F2
851584F784EB84F384FC851284EA84E9851684FE8528851D852E850284FD851E
84F68531852684E784E884F084EF84F9851885208530850B8519852F86620000
0000000000000000000000000000000000000000000000000000000000000000
0000000000000000000000000000000000000000000000000000000000000000
0000875687638764877787E1877387588754875B87528761875A8751875E876D
876A8750874E875F875D876F876C877A876E875C8765874F877B877587628767
8769885A8905890C8914890B891789188919890689168911890E890989A289A4
89A389ED89F089EC8ACF8AC68AB88AD38AD18AD48AD58ABB8AD78ABE8AC08AC5
8AD88AC38ABA8ABD8AD98C3E8C4D8C8F8CE58CDF8CD98CE88CDA8CDD8CE78DA0
8D9C8DA18D9B8E208E238E258E248E2E8E158E1B8E168E118E198E268E270000
E8
0000000000000000000000000000000000000000000000000000000000000000
0000000000000000000000000000000000000000000000000000000000000000
0000000000000000000000000000000000000000000000000000000000000000
0000000000000000000000000000000000000000000000000000000000000000
8E148E128E188E138E1C8E178E1A8F2C8F248F188F1A8F208F238F168F179073
9070906F9067906B912F912B9129912A91329126912E91859186918A91819182
9184918092D092C392C492C092D992B692CF92F192DF92D892E992D792DD92CC
92EF92C292E892CA92C892CE92E692CD92D592C992E092DE92E792D192D30000
0000000000000000000000000000000000000000000000000000000000000000
0000000000000000000000000000000000000000000000000000000000000000
000092B592E192C692B4957C95AC95AB95AE95B096A496A296D3970597089702
975A978A978E978897D097CF981E981D9826982998289820981B982798B29908
98FA9911991499169917991599DC99CD99CF99D399D499CE99C999D699D899CB
99D799CC9AB39AEC9AEB9AF39AF29AF19B469B439B679B749B719B669B769B75
9B709B689B649B6C9CFC9CFA9CFD9CFF9CF79D079D009CF99CFB9D089D059D04
9E839ED39F0F9F10511C51135117511A511151DE533453E156705660566E0000
E9
0000000000000000000000000000000000000000000000000000000000000000
0000000000000000000000000000000000000000000000000000000000000000
0000000000000000000000000000000000000000000000000000000000000000
0000000000000000000000000000000000000000000000000000000000000000
567356665663566D5672565E5677571C571B58C858BD58C958BF58BA58C258BC
58C65B175B195B1B5B215B145B135B105B165B285B1A5B205B1E5BEF5DAC5DB1
5DA95DA75DB55DB05DAE5DAA5DA85DB25DAD5DAF5DB45E675E685E665E6F5EE9
5EE75EE65EE85EE55F4B5FBC619D61A8619661C561B461C661C161CC61BA0000
0000000000000000000000000000000000000000000000000000000000000000
0000000000000000000000000000000000000000000000000000000000000000
000061BF61B8618C64D764D664D064CF64C964BD648964C364DB64F364D96533
657F657C65A266C866BE66C066CA66CB66CF66BD66BB66BA66CC67236A346A66
6A496A676A326A686A3E6A5D6A6D6A766A5B6A516A286A5A6A3B6A3F6A416A6A
6A646A506A4F6A546A6F6A696A606A3C6A5E6A566A556A4D6A4E6A466B556B54
6B566BA76BAA6BAB6BC86BC76C046C036C066FAD6FCB6FA36FC76FBC6FCE6FC8
6F5E6FC46FBD6F9E6FCA6FA870046FA56FAE6FBA6FAC6FAA6FCF6FBF6FB80000
EA
0000000000000000000000000000000000000000000000000000000000000000
0000000000000000000000000000000000000000000000000000000000000000
0000000000000000000000000000000000000000000000000000000000000000
0000000000000000000000000000000000000000000000000000000000000000
6FA26FC96FAB6FCD6FAF6FB26FB071C571C271BF71B871D671C071C171CB71D4
71CA71C771CF71BD71D871BC71C671DA71DB729D729E736973667367736C7365
736B736A747F749A74A074947492749574A1750B7580762F762D7631763D7633
763C76357632763076BB76E6779A779D77A1779C779B77A277A3779577990000
0000000000000000000000000000000000000000000000000000000000000000
0000000000000000000000000000000000000000000000000000000000000000
0000779778DD78E978E578EA78DE78E378DB78E178E278ED78DF78E079A47A44
7A487A477AB67AB87AB57AB17AB77BDE7BE37BE77BDD7BD57BE57BDA7BE87BF9
7BD47BEA7BE27BDC7BEB7BD87BDF7CD27CD47CD77CD07CD17E127E217E177E0C
7E1F7E207E137E0E7E1C7E157E1A7E227E0B7E0F7E167E0D7E147E257E247F43
7F7B7F7C7F7A7FB17FEF802A8029806C81B181A681AE81B981B581AB81B081AC
81B481B281B781A781F282558256825785568545856B854D8553856185580000
EB
0000000000000000000000000000000000000000000000000000000000000000
0000000000000000000000000000000000000000000000000000000000000000
0000000000000000000000000000000000000000000000000000000000000000
0000000000000000000000000000000000000000000000000000000000000000
854085468564854185628544855185478563853E855B8571854E856E85758555
85678560858C8566855D85548565856C866386658664879B878F879787938792
87888781879687988779878787A3878587908791879D87848794879C879A8789
891E89268930892D892E89278931892289298923892F892C891F89F18AE00000
0000000000000000000000000000000000000000000000000000000000000000
0000000000000000000000000000000000000000000000000000000000000000
00008AE28AF28AF48AF58ADD8B148AE48ADF8AF08AC88ADE8AE18AE88AFF8AEF
8AFB8C918C928C908CF58CEE8CF18CF08CF38D6C8D6E8DA58DA78E338E3E8E38
8E408E458E368E3C8E3D8E418E308E3F8EBD8F368F2E8F358F328F398F378F34
90769079907B908690FA913391359136919391909191918D918F9327931E9308
931F9306930F937A9338933C931B9323931293019346932D930E930D92CB931D
92FA9325931392F992F793349302932492FF932993399335932A9314930C0000
EC
0000000000000000000000000000000000000000000000000000000000000000
0000000000000000000000000000000000000000000000000000000000000000
0000000000000000000000000000000000000000000000000000000000000000
0000000000000000000000000000000000000000000000000000000000000000
930B92FE9309930092FB931695BC95CD95BE95B995BA95B695BF95B595BD96A9
96D4970B9712971097999797979497F097F89835982F98329924991F99279929
999E99EE99EC99E599E499F099E399EA99E999E79AB99ABF9AB49ABB9AF69AFA
9AF99AF79B339B809B859B879B7C9B7E9B7B9B829B939B929B909B7A9B950000
0000000000000000000000000000000000000000000000000000000000000000
0000000000000000000000000000000000000000000000000000000000000000
00009B7D9B889D259D179D209D1E9D149D299D1D9D189D229D109D199D1F9E88
9E869E879EAE9EAD9ED59ED69EFA9F129F3D51265125512251245120512952F4
5693568C568D568656845683567E5682567F568158D658D458CF58D25B2D5B25
5B325B235B2C5B275B265B2F5B2E5B7B5BF15BF25DB75E6C5E6A5FBE5FBB61C3
61B561BC61E761E061E561E461E861DE64EF64E964E364EB64E464E865816580
65B665DA66D26A8D6A966A816AA56A896A9F6A9B6AA16A9E6A876A936A8E0000
ED
0000000000000000000000000000000000000000000000000000000000000000
0000000000000000000000000000000000000000000000000000000000000000
0000000000000000000000000000000000000000000000000000000000000000
0000000000000000000000000000000000000000000000000000000000000000
6A956A836AA86AA46A916A7F6AA66A9A6A856A8C6A926B5B6BAD6C096FCC6FA9
6FF46FD46FE36FDC6FED6FE76FE66FDE6FF26FDD6FE26FE871E171F171E871F2
71E471F071E27373736E736F749774B274AB749074AA74AD74B174A574AF7510
75117512750F7584764376487649764776A476E977B577AB77B277B777B60000
0000000000000000000000000000000000000000000000000000000000000000
0000000000000000000000000000000000000000000000000000000000000000
000077B477B177A877F078F378FD790278FB78FC78F2790578F978FE790479AB
79A87A5C7A5B7A567A587A547A5A7ABE7AC07AC17C057C0F7BF27C007BFF7BFB
7C0E7BF47C0B7BF37C027C097C037C017BF87BFD7C067BF07BF17C107C0A7CE8
7E2D7E3C7E427E3398487E387E2A7E497E407E477E297E4C7E307E3B7E367E44
7E3A7F457F7F7F7E7F7D7FF47FF2802C81BB81C481CC81CA81C581C781BC81E9
825B825A825C85838580858F85A7859585A0858B85A3857B85A4859A859E0000
EE
0000000000000000000000000000000000000000000000000000000000000000
0000000000000000000000000000000000000000000000000000000000000000
0000000000000000000000000000000000000000000000000000000000000000
0000000000000000000000000000000000000000000000000000000000000000
8577857C858985A1857A85788557858E85968586858D8599859D858185A28582
858885858579857685988590859F866887BE87AA87AD87C587B087AC87B987B5
87BC87AE87C987C387C287CC87B787AF87C487CA87B487B687BF87B887BD87DE
87B289358933893C893E894189528937894289AD89AF89AE89F289F38B1E0000
0000000000000000000000000000000000000000000000000000000000000000
0000000000000000000000000000000000000000000000000000000000000000
00008B188B168B118B058B0B8B228B0F8B128B158B078B0D8B088B068B1C8B13
8B1A8C4F8C708C728C718C6F8C958C948CF98D6F8E4E8E4D8E538E508E4C8E47
8F438F409085907E9138919A91A2919B9199919F91A1919D91A093A1938393AF
936493569347937C9358935C93769349935093519360936D938F934C936A9379
935793559352934F93719377937B9361935E936393679380934E935995C795C0
95C995C395C595B796AE96B096AC9720971F9718971D9719979A97A1979C0000
EF
0000000000000000000000000000000000000000000000000000000000000000
0000000000000000000000000000000000000000000000000000000000000000
0000000000000000000000000000000000000000000000000000000000000000
0000000000000000000000000000000000000000000000000000000000000000
979E979D97D597D497F198419844984A9849984598439925992B992C992A9933
9932992F992D99319930999899A399A19A0299FA99F499F799F999F899F699FB
99FD99FE99FC9A039ABE9AFE9AFD9B019AFC9B489B9A9BA89B9E9B9B9BA69BA1
9BA59BA49B869BA29BA09BAF9D339D419D679D369D2E9D2F9D319D389D300000
0000000000000000000000000000000000000000000000000000000000000000
0000000000000000000000000000000000000000000000000000000000000000
00009D459D429D439D3E9D379D409D3D7FF59D2D9E8A9E899E8D9EB09EC89EDA
9EFB9EFF9F249F239F229F549FA05131512D512E5698569C5697569A569D5699
59705B3C5C695C6A5DC05E6D5E6E61D861DF61ED61EE61F161EA61F061EB61D6
61E964FF650464FD64F86501650364FC659465DB66DA66DB66D86AC56AB96ABD
6AE16AC66ABA6AB66AB76AC76AB46AAD6B5E6BC96C0B7007700C700D70017005
7014700E6FFF70006FFB70266FFC6FF7700A720171FF71F9720371FD73760000
F0
0000000000000000000000000000000000000000000000000000000000000000
0000000000000000000000000000000000000000000000000000000000000000
0000000000000000000000000000000000000000000000000000000000000000
0000000000000000000000000000000000000000000000000000000000000000
74B874C074B574C174BE74B674BB74C275147513765C76647659765076537657
765A76A676BD76EC77C277BA78FF790C79137914790979107912791179AD79AC
7A5F7C1C7C297C197C207C1F7C2D7C1D7C267C287C227C257C307E5C7E507E56
7E637E587E627E5F7E517E607E577E537FB57FB37FF77FF8807581D181D20000
0000000000000000000000000000000000000000000000000000000000000000
0000000000000000000000000000000000000000000000000000000000000000
000081D0825F825E85B485C685C085C385C285B385B585BD85C785C485BF85CB
85CE85C885C585B185B685D2862485B885B785BE866987E787E687E287DB87EB
87EA87E587DF87F387E487D487DC87D387ED87D887E387A487D787D9880187F4
87E887DD8953894B894F894C89468950895189498B2A8B278B238B338B308B35
8B478B2F8B3C8B3E8B318B258B378B268B368B2E8B248B3B8B3D8B3A8C428C75
8C998C988C978CFE8D048D028D008E5C8E628E608E578E568E5E8E658E670000
F1
0000000000000000000000000000000000000000000000000000000000000000
0000000000000000000000000000000000000000000000000000000000000000
0000000000000000000000000000000000000000000000000000000000000000
0000000000000000000000000000000000000000000000000000000000000000
8E5B8E5A8E618E5D8E698E548F468F478F488F4B9128913A913B913E91A891A5
91A791AF91AA93B5938C939293B7939B939D938993A7938E93AA939E93A69395
93889399939F938D93B1939193B293A493A893B493A393A595D295D395D196B3
96D796DA5DC296DF96D896DD97239722972597AC97AE97A897AB97A497AA0000
0000000000000000000000000000000000000000000000000000000000000000
0000000000000000000000000000000000000000000000000000000000000000
000097A297A597D797D997D697D897FA98509851985298B89941993C993A9A0F
9A0B9A099A0D9A049A119A0A9A059A079A069AC09ADC9B089B049B059B299B35
9B4A9B4C9B4B9BC79BC69BC39BBF9BC19BB59BB89BD39BB69BC49BB99BBD9D5C
9D539D4F9D4A9D5B9D4B9D599D569D4C9D579D529D549D5F9D589D5A9E8E9E8C
9EDF9F019F009F169F259F2B9F2A9F299F289F4C9F5551345135529652F753B4
56AB56AD56A656A756AA56AC58DA58DD58DB59125B3D5B3E5B3F5DC35E700000
F2
0000000000000000000000000000000000000000000000000000000000000000
0000000000000000000000000000000000000000000000000000000000000000
0000000000000000000000000000000000000000000000000000000000000000
0000000000000000000000000000000000000000000000000000000000000000
5FBF61FB65076510650D6509650C650E658465DE65DD66DE6AE76AE06ACC6AD1
6AD96ACB6ADF6ADC6AD06AEB6ACF6ACD6ADE6B606BB06C0C7019702770207016
702B702170227023702970177024701C702A720C720A72077202720572A572A6
72A472A372A174CB74C574B774C37516766077C977CA77C477F1791D791B0000
0000000000000000000000000000000000000000000000000000000000000000
0000000000000000000000000000000000000000000000000000000000000000
00007921791C7917791E79B07A677A687C337C3C7C397C2C7C3B7CEC7CEA7E76
7E757E787E707E777E6F7E7A7E727E747E687F4B7F4A7F837F867FB77FFD7FFE
807881D781D582648261826385EB85F185ED85D985E185E885DA85D785EC85F2
85F885D885DF85E385DC85D185F085E685EF85DE85E2880087FA880387F687F7
8809880C880B880687FC880887FF880A88028962895A895B89578961895C8958
895D8959898889B789B689F68B508B488B4A8B408B538B568B548B4B8B550000
F3
0000000000000000000000000000000000000000000000000000000000000000
0000000000000000000000000000000000000000000000000000000000000000
0000000000000000000000000000000000000000000000000000000000000000
0000000000000000000000000000000000000000000000000000000000000000
8B518B428B528B578C438C778C768C9A8D068D078D098DAC8DAA8DAD8DAB8E6D
8E788E738E6A8E6F8E7B8EC28F528F518F4F8F508F538FB49140913F91B091AD
93DE93C793CF93C293DA93D093F993EC93CC93D993A993E693CA93D493EE93E3
93D593C493CE93C093D293E7957D95DA95DB96E19729972B972C972897260000
0000000000000000000000000000000000000000000000000000000000000000
0000000000000000000000000000000000000000000000000000000000000000
000097B397B797B697DD97DE97DF985C9859985D985798BF98BD98BB98BE9948
9947994399A699A79A1A9A159A259A1D9A249A1B9A229A209A279A239A1E9A1C
9A149AC29B0B9B0A9B0E9B0C9B379BEA9BEB9BE09BDE9BE49BE69BE29BF09BD4
9BD79BEC9BDC9BD99BE59BD59BE19BDA9D779D819D8A9D849D889D719D809D78
9D869D8B9D8C9D7D9D6B9D749D759D709D699D859D739D7B9D829D6F9D799D7F
9D879D689E949E919EC09EFC9F2D9F409F419F4D9F569F579F58533756B20000
F4
0000000000000000000000000000000000000000000000000000000000000000
0000000000000000000000000000000000000000000000000000000000000000
0000000000000000000000000000000000000000000000000000000000000000
0000000000000000000000000000000000000000000000000000000000000000
56B556B358E35B455DC65DC75EEE5EEF5FC05FC161F9651765166515651365DF
66E866E366E46AF36AF06AEA6AE86AF96AF16AEE6AEF703C7035702F70377034
703170427038703F703A70397040703B703370417213721472A8737D737C74BA
76AB76AA76BE76ED77CC77CE77CF77CD77F27925792379277928792479290000
0000000000000000000000000000000000000000000000000000000000000000
0000000000000000000000000000000000000000000000000000000000000000
000079B27A6E7A6C7A6D7AF77C497C487C4A7C477C457CEE7E7B7E7E7E817E80
7FBA7FFF807981DB81D9820B82688269862285FF860185FE861B860085F68604
86098605860C85FD8819881088118817881388168963896689B989F78B608B6A
8B5D8B688B638B658B678B6D8DAE8E868E888E848F598F568F578F558F588F5A
908D9143914191B791B591B291B3940B941393FB9420940F941493FE94159410
94289419940D93F5940093F79407940E9416941293FA940993F8940A93FF0000
F5
0000000000000000000000000000000000000000000000000000000000000000
0000000000000000000000000000000000000000000000000000000000000000
0000000000000000000000000000000000000000000000000000000000000000
0000000000000000000000000000000000000000000000000000000000000000
93FC940C93F69411940695DE95E095DF972E972F97B997BB97FD97FE98609862
9863985F98C198C29950994E9959994C994B99539A329A349A319A2C9A2A9A36
9A299A2E9A389A2D9AC79ACA9AC69B109B129B119C0B9C089BF79C059C129BF8
9C409C079C0E9C069C179C149C099D9F9D999DA49D9D9D929D989D909D9B0000
0000000000000000000000000000000000000000000000000000000000000000
0000000000000000000000000000000000000000000000000000000000000000
00009DA09D949D9C9DAA9D979DA19D9A9DA29DA89D9E9DA39DBF9DA99D969DA6
9DA79E999E9B9E9A9EE59EE49EE79EE69F309F2E9F5B9F609F5E9F5D9F599F91
513A51395298529756C356BD56BE5B485B475DCB5DCF5EF161FD651B6B026AFC
6B036AF86B0070437044704A7048704970457046721D721A7219737E7517766A
77D0792D7931792F7C547C537CF27E8A7E877E887E8B7E867E8D7F4D7FBB8030
81DD8618862A8626861F8623861C86198627862E862186208629861E86250000
F6
0000000000000000000000000000000000000000000000000000000000000000
0000000000000000000000000000000000000000000000000000000000000000
0000000000000000000000000000000000000000000000000000000000000000
0000000000000000000000000000000000000000000000000000000000000000
8829881D881B88208824881C882B884A896D8969896E896B89FA8B798B788B45
8B7A8B7B8D108D148DAF8E8E8E8C8F5E8F5B8F5D91469144914591B9943F943B
94369429943D943C94309439942A9437942C9440943195E595E495E39735973A
97BF97E1986498C998C698C0995899569A399A3D9A469A449A429A419A3A0000
0000000000000000000000000000000000000000000000000000000000000000
0000000000000000000000000000000000000000000000000000000000000000
00009A3F9ACD9B159B179B189B169B3A9B529C2B9C1D9C1C9C2C9C239C289C29
9C249C219DB79DB69DBC9DC19DC79DCA9DCF9DBE9DC59DC39DBB9DB59DCE9DB9
9DBA9DAC9DC89DB19DAD9DCC9DB39DCD9DB29E7A9E9C9EEB9EEE9EED9F1B9F18
9F1A9F319F4E9F659F649F924EB956C656C556CB59715B4B5B4C5DD55DD15EF2
65216520652665226B0B6B086B096C0D7055705670577052721E721F72A9737F
74D874D574D974D7766D76AD793579B47A707A717C577C5C7C597C5B7C5A0000
F7
0000000000000000000000000000000000000000000000000000000000000000
0000000000000000000000000000000000000000000000000000000000000000
0000000000000000000000000000000000000000000000000000000000000000
0000000000000000000000000000000000000000000000000000000000000000
7CF47CF17E917F4F7F8781DE826B863486358633862C86328636882C88288826
882A8825897189BF89BE89FB8B7E8B848B828B868B858B7F8D158E958E948E9A
8E928E908E968E978F608F629147944C9450944A944B944F9447944594489449
9446973F97E3986A986998CB9954995B9A4E9A539A549A4C9A4F9A489A4A0000
0000000000000000000000000000000000000000000000000000000000000000
0000000000000000000000000000000000000000000000000000000000000000
00009A499A529A509AD09B199B2B9B3B9B569B559C469C489C3F9C449C399C33
9C419C3C9C379C349C329C3D9C369DDB9DD29DDE9DDA9DCB9DD09DDC9DD19DDF
9DE99DD99DD89DD69DF59DD59DDD9EB69EF09F359F339F329F429F6B9F959FA2
513D529958E858E759725B4D5DD8882F5F4F62016203620465296525659666EB
6B116B126B0F6BCA705B705A7222738273817383767077D47C677C667E95826C
863A86408639863C8631863B863E88308832882E883389768974897389FE0000
F8
0000000000000000000000000000000000000000000000000000000000000000
0000000000000000000000000000000000000000000000000000000000000000
0000000000000000000000000000000000000000000000000000000000000000
0000000000000000000000000000000000000000000000000000000000000000
8B8C8B8E8B8B8B888C458D198E988F648F6391BC94629455945D9457945E97C4
97C598009A569A599B1E9B1F9B209C529C589C509C4A9C4D9C4B9C559C599C4C
9C4E9DFB9DF79DEF9DE39DEB9DF89DE49DF69DE19DEE9DE69DF29DF09DE29DEC
9DF49DF39DE89DED9EC29ED09EF29EF39F069F1C9F389F379F369F439F4F0000
0000000000000000000000000000000000000000000000000000000000000000
0000000000000000000000000000000000000000000000000000000000000000
00009F719F709F6E9F6F56D356CD5B4E5C6D652D66ED66EE6B13705F7061705D
7060722374DB74E577D5793879B779B67C6A7E977F89826D8643883888378835
884B8B948B958E9E8E9F8EA08E9D91BE91BD91C2946B9468946996E597469743
974797C797E59A5E9AD59B599C639C679C669C629C5E9C609E029DFE9E079E03
9E069E059E009E019E099DFF9DFD9E049EA09F1E9F469F749F759F7656D4652E
65B86B186B196B176B1A7062722672AA77D877D979397C697C6B7CF67E9A0000
F9
0000000000000000000000000000000000000000000000000000000000000000
0000000000000000000000000000000000000000000000000000000000000000
0000000000000000000000000000000000000000000000000000000000000000
0000000000000000000000000000000000000000000000000000000000000000
7E987E9B7E9981E081E18646864786488979897A897C897B89FF8B988B998EA5
8EA48EA3946E946D946F9471947397499872995F9C689C6E9C6D9E0B9E0D9E10
9E0F9E129E119EA19EF59F099F479F789F7B9F7A9F79571E70667C6F883C8DB2
8EA691C394749478947694759A609C749C739C719C759E149E139EF69F0A0000
0000000000000000000000000000000000000000000000000000000000000000
0000000000000000000000000000000000000000000000000000000000000000
00009FA4706870657CF7866A883E883D883F8B9E8C9C8EA98EC9974B98739874
98CC996199AB9A649A669A679B249E159E179F4862076B1E7227864C8EA89482
948094819A699A689B2E9E197229864B8B9F94839C799EB776759A6B9C7A9E1D
7069706A9EA49F7E9F499F98788192B988CF58BB60527CA75AFA255425662557
2560256C2563255A2569255D255225642555255E256A256125582567255B2553
25652556255F256B256225592568255C25512550256D256E2570256F25930000
```
