## Supplementary 2 for "A Universal RT-qPCR Method for DNA Aptamer Quantification": cp1250.enc

```
# Encoding file: cp1250, single-byte
S
003F 0 1
00
0000000100020003000400050006000700080009000A000B000C000D000E000F
0010001100120013001400150016001700180019001A001B001C001D001E001F
0020002100220023002400250026002700280029002A002B002C002D002E002F
0030003100320033003400350036003700380039003A003B003C003D003E003F
0040004100420043004400450046004700480049004A004B004C004D004E004F
0050005100520053005400550056005700580059005A005B005C005D005E005F
0060006100620063006400650066006700680069006A006B006C006D006E006F
0070007100720073007400750076007700780079007A007B007C007D007E007F
20AC0081201A0083201E2026202020210088203001602039015A0164017D0179
009020182019201C201D202220132014009821220161203A015B0165017E017A
00A002C702D8014100A4010400A600A700A800A9015E00AB00AC00AD00AE017B
00B000B102DB014200B400B500B600B700B80105015F00BB013D02DD013E017C
015400C100C2010200C40139010600C7010C00C9011800CB011A00CD00CE010E
01100143014700D300D4015000D600D70158016E00DA017000DC00DD016200DF
015500E100E2010300E4013A010700E7010D00E9011900EB011B00ED00EE010F
01110144014800F300F4015100F600F70159016F00FA017100FC00FD016302D9
```
