## Supplementary 2 for "A Universal RT-qPCR Method for DNA Aptamer Quantification": cp1251.enc

```
# Encoding file: cp1251, single-byte
S
003F 0 1
00
0000000100020003000400050006000700080009000A000B000C000D000E000F
0010001100120013001400150016001700180019001A001B001C001D001E001F
0020002100220023002400250026002700280029002A002B002C002D002E002F
0030003100320033003400350036003700380039003A003B003C003D003E003F
0040004100420043004400450046004700480049004A004B004C004D004E004F
0050005100520053005400550056005700580059005A005B005C005D005E005F
0060006100620063006400650066006700680069006A006B006C006D006E006F
0070007100720073007400750076007700780079007A007B007C007D007E007F
04020403201A0453201E20262020202120AC203004092039040A040C040B040F
045220182019201C201D202220132014009821220459203A045A045C045B045F
00A0040E045E040800A4049000A600A7040100A9040400AB00AC00AD00AE0407
00B000B104060456049100B500B600B704512116045400BB0458040504550457
0410041104120413041404150416041704180419041A041B041C041D041E041F
0420042104220423042404250426042704280429042A042B042C042D042E042F
0430043104320433043404350436043704380439043A043B043C043D043E043F
0440044104420443044404450446044704480449044A044B044C044D044E044F
```
