## Supplementary 2 for "A Universal RT-qPCR Method for DNA Aptamer Quantification": cp1252.enc

```
# Encoding file: cp1252, single-byte
S
003F 0 1
00
0000000100020003000400050006000700080009000A000B000C000D000E000F
0010001100120013001400150016001700180019001A001B001C001D001E001F
0020002100220023002400250026002700280029002A002B002C002D002E002F
0030003100320033003400350036003700380039003A003B003C003D003E003F
0040004100420043004400450046004700480049004A004B004C004D004E004F
0050005100520053005400550056005700580059005A005B005C005D005E005F
0060006100620063006400650066006700680069006A006B006C006D006E006F
0070007100720073007400750076007700780079007A007B007C007D007E007F
20AC0081201A0192201E20262020202102C62030016020390152008D017D008F
009020182019201C201D20222013201402DC21220161203A0153009D017E0178
00A000A100A200A300A400A500A600A700A800A900AA00AB00AC00AD00AE00AF
00B000B100B200B300B400B500B600B700B800B900BA00BB00BC00BD00BE00BF
00C000C100C200C300C400C500C600C700C800C900CA00CB00CC00CD00CE00CF
00D000D100D200D300D400D500D600D700D800D900DA00DB00DC00DD00DE00DF
00E000E100E200E300E400E500E600E700E800E900EA00EB00EC00ED00EE00EF
00F000F100F200F300F400F500F600F700F800F900FA00FB00FC00FD00FE00FF
```
