## Supplementary 2 for "A Universal RT-qPCR Method for DNA Aptamer Quantification": cp1253.enc

```
# Encoding file: cp1253, single-byte
S
003F 0 1
00
0000000100020003000400050006000700080009000A000B000C000D000E000F
0010001100120013001400150016001700180019001A001B001C001D001E001F
0020002100220023002400250026002700280029002A002B002C002D002E002F
0030003100320033003400350036003700380039003A003B003C003D003E003F
0040004100420043004400450046004700480049004A004B004C004D004E004F
0050005100520053005400550056005700580059005A005B005C005D005E005F
0060006100620063006400650066006700680069006A006B006C006D006E006F
0070007100720073007400750076007700780079007A007B007C007D007E007F
20AC0081201A0192201E20262020202100882030008A2039008C008D008E008F
009020182019201C201D20222013201400982122009A203A009C009D009E009F
00A00385038600A300A400A500A600A700A800A9000000AB00AC00AD00AE2015
00B000B100B200B3038400B500B600B703880389038A00BB038C00BD038E038F
0390039103920393039403950396039703980399039A039B039C039D039E039F
03A003A1000003A303A403A503A603A703A803A903AA03AB03AC03AD03AE03AF
03B003B103B203B303B403B503B603B703B803B903BA03BB03BC03BD03BE03BF
03C003C103C203C303C403C503C603C703C803C903CA03CB03CC03CD03CE0000
```
