## Supplementary 2 for "A Universal RT-qPCR Method for DNA Aptamer Quantification": cp1256.enc

```
# Encoding file: cp1256, single-byte
S
003F 0 1
00
0000000100020003000400050006000700080009000A000B000C000D000E000F
0010001100120013001400150016001700180019001A001B001C001D001E001F
0020002100220023002400250026002700280029002A002B002C002D002E002F
0030003100320033003400350036003700380039003A003B003C003D003E003F
0040004100420043004400450046004700480049004A004B004C004D004E004F
0050005100520053005400550056005700580059005A005B005C005D005E005F
0060006100620063006400650066006700680069006A006B006C006D006E006F
0070007100720073007400750076007700780079007A007B007C007D007E007F
20AC067E201A0192201E20262020202102C62030067920390152068606980688
06AF20182019201C201D20222013201406A921220691203A0153200C200D06BA
00A0060C00A200A300A400A500A600A700A800A906BE00AB00AC00AD00AE00AF
00B000B100B200B300B400B500B600B700B800B9061B00BB00BC00BD00BE061F
06C1062106220623062406250626062706280629062A062B062C062D062E062F
063006310632063306340635063600D7063706380639063A0640064106420643
00E0064400E2064506460647064800E700E800E900EA00EB0649064A00EE00EF
064B064C064D064E00F4064F065000F7065100F9065200FB00FC200E200F06D2
```
