## Supplementary 2 for "A Universal RT-qPCR Method for DNA Aptamer Quantification": cp1257.enc

```
# Encoding file: cp1257, single-byte
S
003F 0 1
00
0000000100020003000400050006000700080009000A000B000C000D000E000F
0010001100120013001400150016001700180019001A001B001C001D001E001F
0020002100220023002400250026002700280029002A002B002C002D002E002F
0030003100320033003400350036003700380039003A003B003C003D003E003F
0040004100420043004400450046004700480049004A004B004C004D004E004F
0050005100520053005400550056005700580059005A005B005C005D005E005F
0060006100620063006400650066006700680069006A006B006C006D006E006F
0070007100720073007400750076007700780079007A007B007C007D007E007F
20AC0081201A0083201E20262020202100882030008A2039008C00A802C700B8
009020182019201C201D20222013201400982122009A203A009C00AF02DB009F
00A0000000A200A300A4000000A600A700D800A9015600AB00AC00AD00AE00C6
00B000B100B200B300B400B500B600B700F800B9015700BB00BC00BD00BE00E6
0104012E0100010600C400C501180112010C00C90179011601220136012A013B
01600143014500D3014C00D500D600D701720141015A016A00DC017B017D00DF
0105012F0101010700E400E501190113010D00E9017A011701230137012B013C
01610144014600F3014D00F500F600F701730142015B016B00FC017C017E02D9
```
