## Supplementary 2 for "A Universal RT-qPCR Method for DNA Aptamer Quantification": dingbats.enc

```
# Encoding file: dingbats, single-byte
S
003F 1 1
00
0000000100020003000400050006000700080009000A000B000C000D000E000F
0010001100120013001400150016001700180019001A001B001C001D001E001F
00202701270227032704260E2706270727082709261B261E270C270D270E270F
2710271127122713271427152716271727182719271A271B271C271D271E271F
2720272127222723272427252726272726052729272A272B272C272D272E272F
2730273127322733273427352736273727382739273A273B273C273D273E273F
2740274127422743274427452746274727482749274A274B25CF274D25A0274F
27502751275225B225BC25C6275625D727582759275A275B275C275D275E007F
0080008100820083008400850086008700880089008A008B008C008D008E008F
0090009100920093009400950096009700980099009A009B009C009D009E009F
0000276127622763276427652766276726632666266526602460246124622463
2464246524662467246824692776277727782779277A277B277C277D277E277F
2780278127822783278427852786278727882789278A278B278C278D278E278F
2790279127922793279421922194219527982799279A279B279C279D279E279F
27A027A127A227A327A427A527A627A727A827A927AA27AB27AC27AD27AE27AF
000027B127B227B327B427B527B627B727B827B927BA27BB27BC27BD27BE0000
```
