## Supplementary 2 for "A Universal RT-qPCR Method for DNA Aptamer Quantification": ebcdic.enc

```
S
006F 0 1
00
0000000100020003008500090086007F0087008D008E000B000C000D000E000F
0010001100120013008F000A0008009700180019009C009D001C001D001E001F
0080008100820083008400920017001B00880089008A008B008C000500060007
0090009100160093009400950096000400980099009A009B00140015009E001A
002000A000E200E400E000E100E300E500E700F10060002E003C0028002B007C
002600E900EA00EB00E800ED00EE00EF00EC00DF00210024002A0029003B009F
002D002F00C200C400C000C100C300C500C700D1005E002C0025005F003E003F
00F800C900CA00CB00C800CD00CE00CF00CC00A8003A002300400027003D0022
00D800610062006300640065006600670068006900AB00BB00F000FD00FE00B1
00B0006A006B006C006D006E006F00700071007200AA00BA00E600B800C600A4
00B500AF0073007400750076007700780079007A00A100BF00D000DD00DE00AE
00A200A300A500B700A900A700B600BC00BD00BE00AC005B005C005D00B400D7
00F900410042004300440045004600470048004900AD00F400F600F200F300F5
00A6004A004B004C004D004E004F00500051005200B900FB00FC00DB00FA00FF
00D900F70053005400550056005700580059005A00B200D400D600D200D300D5
003000310032003300340035003600370038003900B3007B00DC007D00DA007E
```
