## Supplementary 2 for "A Universal RT-qPCR Method for DNA Aptamer Quantification": gb2312.enc

```
# Encoding file: euc-cn, multi-byte
M
003F 0 82
00
0000000100020003000400050006000700080009000A000B000C000D000E000F
0010001100120013001400150016001700180019001A001B001C001D001E001F
0020002100220023002400250026002700280029002A002B002C002D002E002F
0030003100320033003400350036003700380039003A003B003C003D003E003F
0040004100420043004400450046004700480049004A004B004C004D004E004F
0050005100520053005400550056005700580059005A005B005C005D005E005F
0060006100620063006400650066006700680069006A006B006C006D006E006F
0070007100720073007400750076007700780079007A007B007C007D007E007F
0080008100820083008400850086008700880089008A008B008C008D008E008F
0090009100920093009400950096009700980099009A009B009C009D009E009F
0000000000000000000000000000000000000000000000000000000000000000
0000000000000000000000000000000000000000000000000000000000000000
0000000000000000000000000000000000000000000000000000000000000000
0000000000000000000000000000000000000000000000000000000000000000
0000000000000000000000000000000000000000000000000000000000000000
0000000000000000000000000000000000000000000000000000000000000000
A1
0000000000000000000000000000000000000000000000000000000000000000
0000000000000000000000000000000000000000000000000000000000000000
0000000000000000000000000000000000000000000000000000000000000000
0000000000000000000000000000000000000000000000000000000000000000
0000000000000000000000000000000000000000000000000000000000000000
0000000000000000000000000000000000000000000000000000000000000000
0000000000000000000000000000000000000000000000000000000000000000
0000000000000000000000000000000000000000000000000000000000000000
0000000000000000000000000000000000000000000000000000000000000000
0000000000000000000000000000000000000000000000000000000000000000
000030003001300230FB02C902C700A8300330052015FF5E2225202620182019
201C201D3014301530083009300A300B300C300D300E300F3016301730103011
00B100D700F72236222722282211220F222A222922082237221A22A522252220
23122299222B222E2261224C2248223D221D2260226E226F22642265221E2235
22342642264000B0203220332103FF0400A4FFE0FFE1203000A7211626062605
25CB25CF25CE25C725C625A125A025B325B2203B219221902191219330130000
A2
0000000000000000000000000000000000000000000000000000000000000000
0000000000000000000000000000000000000000000000000000000000000000
0000000000000000000000000000000000000000000000000000000000000000
0000000000000000000000000000000000000000000000000000000000000000
0000000000000000000000000000000000000000000000000000000000000000
0000000000000000000000000000000000000000000000000000000000000000
0000000000000000000000000000000000000000000000000000000000000000
0000000000000000000000000000000000000000000000000000000000000000
0000000000000000000000000000000000000000000000000000000000000000
0000000000000000000000000000000000000000000000000000000000000000
0000000000000000000000000000000000000000000000000000000000000000
000024882489248A248B248C248D248E248F2490249124922493249424952496
249724982499249A249B247424752476247724782479247A247B247C247D247E
247F248024812482248324842485248624872460246124622463246424652466
2467246824690000000032203221322232233224322532263227322832290000
00002160216121622163216421652166216721682169216A216B000000000000
A3
0000000000000000000000000000000000000000000000000000000000000000
0000000000000000000000000000000000000000000000000000000000000000
0000000000000000000000000000000000000000000000000000000000000000
0000000000000000000000000000000000000000000000000000000000000000
0000000000000000000000000000000000000000000000000000000000000000
0000000000000000000000000000000000000000000000000000000000000000
0000000000000000000000000000000000000000000000000000000000000000
0000000000000000000000000000000000000000000000000000000000000000
0000000000000000000000000000000000000000000000000000000000000000
0000000000000000000000000000000000000000000000000000000000000000
0000FF01FF02FF03FFE5FF05FF06FF07FF08FF09FF0AFF0BFF0CFF0DFF0EFF0F
FF10FF11FF12FF13FF14FF15FF16FF17FF18FF19FF1AFF1BFF1CFF1DFF1EFF1F
FF20FF21FF22FF23FF24FF25FF26FF27FF28FF29FF2AFF2BFF2CFF2DFF2EFF2F
FF30FF31FF32FF33FF34FF35FF36FF37FF38FF39FF3AFF3BFF3CFF3DFF3EFF3F
FF40FF41FF42FF43FF44FF45FF46FF47FF48FF49FF4AFF4BFF4CFF4DFF4EFF4F
FF50FF51FF52FF53FF54FF55FF56FF57FF58FF59FF5AFF5BFF5CFF5DFFE30000
A4
0000000000000000000000000000000000000000000000000000000000000000
0000000000000000000000000000000000000000000000000000000000000000
0000000000000000000000000000000000000000000000000000000000000000
0000000000000000000000000000000000000000000000000000000000000000
0000000000000000000000000000000000000000000000000000000000000000
0000000000000000000000000000000000000000000000000000000000000000
0000000000000000000000000000000000000000000000000000000000000000
0000000000000000000000000000000000000000000000000000000000000000
0000000000000000000000000000000000000000000000000000000000000000
0000000000000000000000000000000000000000000000000000000000000000
0000304130423043304430453046304730483049304A304B304C304D304E304F
3050305130523053305430553056305730583059305A305B305C305D305E305F
3060306130623063306430653066306730683069306A306B306C306D306E306F
3070307130723073307430753076307730783079307A307B307C307D307E307F
3080308130823083308430853086308730883089308A308B308C308D308E308F
3090309130923093000000000000000000000000000000000000000000000000
A5
0000000000000000000000000000000000000000000000000000000000000000
0000000000000000000000000000000000000000000000000000000000000000
0000000000000000000000000000000000000000000000000000000000000000
0000000000000000000000000000000000000000000000000000000000000000
0000000000000000000000000000000000000000000000000000000000000000
0000000000000000000000000000000000000000000000000000000000000000
0000000000000000000000000000000000000000000000000000000000000000
0000000000000000000000000000000000000000000000000000000000000000
0000000000000000000000000000000000000000000000000000000000000000
0000000000000000000000000000000000000000000000000000000000000000
000030A130A230A330A430A530A630A730A830A930AA30AB30AC30AD30AE30AF
30B030B130B230B330B430B530B630B730B830B930BA30BB30BC30BD30BE30BF
30C030C130C230C330C430C530C630C730C830C930CA30CB30CC30CD30CE30CF
30D030D130D230D330D430D530D630D730D830D930DA30DB30DC30DD30DE30DF
30E030E130E230E330E430E530E630E730E830E930EA30EB30EC30ED30EE30EF
30F030F130F230F330F430F530F6000000000000000000000000000000000000
A6
0000000000000000000000000000000000000000000000000000000000000000
0000000000000000000000000000000000000000000000000000000000000000
0000000000000000000000000000000000000000000000000000000000000000
0000000000000000000000000000000000000000000000000000000000000000
0000000000000000000000000000000000000000000000000000000000000000
0000000000000000000000000000000000000000000000000000000000000000
0000000000000000000000000000000000000000000000000000000000000000
0000000000000000000000000000000000000000000000000000000000000000
0000000000000000000000000000000000000000000000000000000000000000
0000000000000000000000000000000000000000000000000000000000000000
0000039103920393039403950396039703980399039A039B039C039D039E039F
03A003A103A303A403A503A603A703A803A90000000000000000000000000000
000003B103B203B303B403B503B603B703B803B903BA03BB03BC03BD03BE03BF
03C003C103C303C403C503C603C703C803C90000000000000000000000000000
0000000000000000000000000000000000000000000000000000000000000000
0000000000000000000000000000000000000000000000000000000000000000
A7
0000000000000000000000000000000000000000000000000000000000000000
0000000000000000000000000000000000000000000000000000000000000000
0000000000000000000000000000000000000000000000000000000000000000
0000000000000000000000000000000000000000000000000000000000000000
0000000000000000000000000000000000000000000000000000000000000000
0000000000000000000000000000000000000000000000000000000000000000
0000000000000000000000000000000000000000000000000000000000000000
0000000000000000000000000000000000000000000000000000000000000000
0000000000000000000000000000000000000000000000000000000000000000
0000000000000000000000000000000000000000000000000000000000000000
000004100411041204130414041504010416041704180419041A041B041C041D
041E041F0420042104220423042404250426042704280429042A042B042C042D
042E042F00000000000000000000000000000000000000000000000000000000
000004300431043204330434043504510436043704380439043A043B043C043D
043E043F0440044104420443044404450446044704480449044A044B044C044D
044E044F00000000000000000000000000000000000000000000000000000000
A8
0000000000000000000000000000000000000000000000000000000000000000
0000000000000000000000000000000000000000000000000000000000000000
0000000000000000000000000000000000000000000000000000000000000000
0000000000000000000000000000000000000000000000000000000000000000
0000000000000000000000000000000000000000000000000000000000000000
0000000000000000000000000000000000000000000000000000000000000000
0000000000000000000000000000000000000000000000000000000000000000
0000000000000000000000000000000000000000000000000000000000000000
0000000000000000000000000000000000000000000000000000000000000000
0000000000000000000000000000000000000000000000000000000000000000
0000010100E101CE00E0011300E9011B00E8012B00ED01D000EC014D00F301D2
00F2016B00FA01D400F901D601D801DA01DC00FC00EA00000000000000000000
0000000000000000000031053106310731083109310A310B310C310D310E310F
3110311131123113311431153116311731183119311A311B311C311D311E311F
3120312131223123312431253126312731283129000000000000000000000000
0000000000000000000000000000000000000000000000000000000000000000
A9
0000000000000000000000000000000000000000000000000000000000000000
0000000000000000000000000000000000000000000000000000000000000000
0000000000000000000000000000000000000000000000000000000000000000
0000000000000000000000000000000000000000000000000000000000000000
0000000000000000000000000000000000000000000000000000000000000000
0000000000000000000000000000000000000000000000000000000000000000
0000000000000000000000000000000000000000000000000000000000000000
0000000000000000000000000000000000000000000000000000000000000000
0000000000000000000000000000000000000000000000000000000000000000
0000000000000000000000000000000000000000000000000000000000000000
00000000000000002500250125022503250425052506250725082509250A250B
250C250D250E250F2510251125122513251425152516251725182519251A251B
251C251D251E251F2520252125222523252425252526252725282529252A252B
252C252D252E252F2530253125322533253425352536253725382539253A253B
253C253D253E253F2540254125422543254425452546254725482549254A254B
0000000000000000000000000000000000000000000000000000000000000000
B0
0000000000000000000000000000000000000000000000000000000000000000
0000000000000000000000000000000000000000000000000000000000000000
0000000000000000000000000000000000000000000000000000000000000000
0000000000000000000000000000000000000000000000000000000000000000
0000000000000000000000000000000000000000000000000000000000000000
0000000000000000000000000000000000000000000000000000000000000000
0000000000000000000000000000000000000000000000000000000000000000
0000000000000000000000000000000000000000000000000000000000000000
0000000000000000000000000000000000000000000000000000000000000000
0000000000000000000000000000000000000000000000000000000000000000
0000554A963F57C3632854CE550954C07691764C853C77EE827E788D72319698
978D6C285B894FFA630966975CB880FA684880AE660276CE51F9655671AC7FF1
888450B2596561CA6FB382AD634C625253ED54277B06516B75A45DF462D48DCB
9776628A8019575D97387F627238767D67CF767E64464F708D2562DC7A176591
73ED642C6273822C9881677F7248626E62CC4F3474E3534A529E7ECA90A65E2E
6886699C81807ED168D278C5868C9551508D8C2482DE80DE5305891252650000
B1
0000000000000000000000000000000000000000000000000000000000000000
0000000000000000000000000000000000000000000000000000000000000000
0000000000000000000000000000000000000000000000000000000000000000
0000000000000000000000000000000000000000000000000000000000000000
0000000000000000000000000000000000000000000000000000000000000000
0000000000000000000000000000000000000000000000000000000000000000
0000000000000000000000000000000000000000000000000000000000000000
0000000000000000000000000000000000000000000000000000000000000000
0000000000000000000000000000000000000000000000000000000000000000
0000000000000000000000000000000000000000000000000000000000000000
0000858496F94FDD582199715B9D62B162A566B48C799C8D7206676F789160B2
535153178F8880CC8D1D94A1500D72C8590760EB711988AB595482EF672C7B28
5D297EF7752D6CF58E668FF8903C9F3B6BD491197B145F7C78A784D6853D6BD5
6BD96BD65E015E8775F995ED655D5F0A5FC58F9F58C181C2907F965B97AD8FB9
7F168D2C62414FBF53D8535E8FA88FA98FAB904D68075F6A819888689CD6618B
522B762A5F6C658C6FD26EE85BBE6448517551B067C44E1979C9997C70B30000
B2
0000000000000000000000000000000000000000000000000000000000000000
0000000000000000000000000000000000000000000000000000000000000000
0000000000000000000000000000000000000000000000000000000000000000
0000000000000000000000000000000000000000000000000000000000000000
0000000000000000000000000000000000000000000000000000000000000000
0000000000000000000000000000000000000000000000000000000000000000
0000000000000000000000000000000000000000000000000000000000000000
0000000000000000000000000000000000000000000000000000000000000000
0000000000000000000000000000000000000000000000000000000000000000
0000000000000000000000000000000000000000000000000000000000000000
000075C55E7673BB83E064AD62E894B56CE2535A52C3640F94C27B944F2F5E1B
82368116818A6E246CCA9A736355535C54FA886557E04E0D5E036B657C3F90E8
601664E6731C88C16750624D8D22776C8E2991C75F6983DC8521991053C28695
6B8B60ED60E8707F82CD82314ED36CA785CF64CD7CD969FD66F9834953957B56
4FA7518C6D4B5C428E6D63D253C9832C833667E578B4643D5BDF5C945DEE8BE7
62C667F48C7A640063BA8749998B8C177F2094F24EA7961098A4660C73160000
B3
0000000000000000000000000000000000000000000000000000000000000000
0000000000000000000000000000000000000000000000000000000000000000
0000000000000000000000000000000000000000000000000000000000000000
0000000000000000000000000000000000000000000000000000000000000000
0000000000000000000000000000000000000000000000000000000000000000
0000000000000000000000000000000000000000000000000000000000000000
0000000000000000000000000000000000000000000000000000000000000000
0000000000000000000000000000000000000000000000000000000000000000
0000000000000000000000000000000000000000000000000000000000000000
0000000000000000000000000000000000000000000000000000000000000000
0000573A5C1D5E38957F507F80A05382655E7545553150218D856284949E671D
56326F6E5DE2543570928F66626F64A463A35F7B6F8890F481E38FB05C186668
5FF16C8996488D81886C649179F057CE6A59621054484E587A0B60E96F848BDA
627F901E9A8B79E4540375F4630153196C608FDF5F1B9A70803B9F7F4F885C3A
8D647FC565A570BD514551B2866B5D075BA062BD916C75748E0C7A2061017B79
4EC77EF877854E1181ED521D51FA6A7153A88E87950496CF6EC19664695A0000
B4
0000000000000000000000000000000000000000000000000000000000000000
0000000000000000000000000000000000000000000000000000000000000000
0000000000000000000000000000000000000000000000000000000000000000
0000000000000000000000000000000000000000000000000000000000000000
0000000000000000000000000000000000000000000000000000000000000000
0000000000000000000000000000000000000000000000000000000000000000
0000000000000000000000000000000000000000000000000000000000000000
0000000000000000000000000000000000000000000000000000000000000000
0000000000000000000000000000000000000000000000000000000000000000
0000000000000000000000000000000000000000000000000000000000000000
0000784050A877D7641089E6590463E35DDD7A7F693D4F20823955984E3275AE
7A975E625E8A95EF521B5439708A6376952457826625693F918755076DF37EAF
882262337EF075B5832878C196CC8F9E614874F78BCD6B64523A8D506B21806A
847156F153064ECE4E1B51D17C97918B7C074FC38E7F7BE17A9C64675D1450AC
810676017CB96DEC7FE067515B585BF878CB64AE641363AA632B9519642D8FBE
7B5476296253592754466B7950A362345E266B864EE38D37888B5F85902E0000
B5
0000000000000000000000000000000000000000000000000000000000000000
0000000000000000000000000000000000000000000000000000000000000000
0000000000000000000000000000000000000000000000000000000000000000
0000000000000000000000000000000000000000000000000000000000000000
0000000000000000000000000000000000000000000000000000000000000000
0000000000000000000000000000000000000000000000000000000000000000
0000000000000000000000000000000000000000000000000000000000000000
0000000000000000000000000000000000000000000000000000000000000000
0000000000000000000000000000000000000000000000000000000000000000
0000000000000000000000000000000000000000000000000000000000000000
00006020803D62C54E39535590F863B880C665E66C2E4F4660EE6DE18BDE5F39
86CB5F536321515A83616863520063638E4850125C9B79775BFC52307A3B60BC
905376D75FB75F9776848E6C706F767B7B4977AA51F3909358244F4E6EF48FEA
654C7B1B72C46DA47FDF5AE162B55E95573084827B2C5E1D5F1F90127F1498A0
63826EC7789870B95178975B57AB75354F4375385E9760E659606DC06BBF7889
53FC96D551CB52016389540A94938C038DCC7239789F87768FED8C0D53E00000
B6
0000000000000000000000000000000000000000000000000000000000000000
0000000000000000000000000000000000000000000000000000000000000000
0000000000000000000000000000000000000000000000000000000000000000
0000000000000000000000000000000000000000000000000000000000000000
0000000000000000000000000000000000000000000000000000000000000000
0000000000000000000000000000000000000000000000000000000000000000
0000000000000000000000000000000000000000000000000000000000000000
0000000000000000000000000000000000000000000000000000000000000000
0000000000000000000000000000000000000000000000000000000000000000
0000000000000000000000000000000000000000000000000000000000000000
00004E0176EF53EE948998769F0E952D5B9A8BA24E224E1C51AC846361C252A8
680B4F97606B51BB6D1E515C6296659796618C46901775D890FD77636BD2728A
72EC8BFB583577798D4C675C9540809A5EA66E2159927AEF77ED953B6BB565AD
7F0E58065151961F5BF958A954288E726566987F56E4949D76FE9041638754C6
591A593A579B8EB267358DFA8235524160F0581586FE5CE89E454FC4989D8BB9
5A2560765384627C904F9102997F6069800C513F80335C1499756D314E8C0000
B7
0000000000000000000000000000000000000000000000000000000000000000
0000000000000000000000000000000000000000000000000000000000000000
0000000000000000000000000000000000000000000000000000000000000000
0000000000000000000000000000000000000000000000000000000000000000
0000000000000000000000000000000000000000000000000000000000000000
0000000000000000000000000000000000000000000000000000000000000000
0000000000000000000000000000000000000000000000000000000000000000
0000000000000000000000000000000000000000000000000000000000000000
0000000000000000000000000000000000000000000000000000000000000000
0000000000000000000000000000000000000000000000000000000000000000
00008D3053D17F5A7B4F4F104E4F96006CD573D085E95E06756A7FFB6A0A77FE
94927E4151E170E653CD8FD483038D2972AF996D6CDB574A82B365B980AA623F
963259A84EFF8BBF7EBA653E83F2975E556198DE80A5532A8BFD542080BA5E9F
6CB88D3982AC915A54296C1B52067EB7575F711A6C7E7C89594B4EFD5FFF6124
7CAA4E305C0167AB87025CF0950B98CE75AF70FD902251AF7F1D8BBD594951E4
4F5B5426592B657780A45B75627662C28F905E456C1F7B264F0F4FD8670D0000
B8
0000000000000000000000000000000000000000000000000000000000000000
0000000000000000000000000000000000000000000000000000000000000000
0000000000000000000000000000000000000000000000000000000000000000
0000000000000000000000000000000000000000000000000000000000000000
0000000000000000000000000000000000000000000000000000000000000000
0000000000000000000000000000000000000000000000000000000000000000
0000000000000000000000000000000000000000000000000000000000000000
0000000000000000000000000000000000000000000000000000000000000000
0000000000000000000000000000000000000000000000000000000000000000
0000000000000000000000000000000000000000000000000000000000000000
00006D6E6DAA798F88B15F17752B629A8F854FEF91DC65A7812F81515E9C8150
8D74526F89868D4B590D50854ED8961C723681798D1F5BCC8BA3964459877F1A
54905676560E8BE565396982949976D66E895E727518674667D17AFF809D8D76
611F79C665628D635188521A94A27F38809B7EB25C976E2F67607BD9768B9AD8
818F7F947CD5641E95507A3F544A54E56B4C640162089E3D80F3759952729769
845B683C86E49601969494EC4E2A54047ED968398DDF801566F45E9A7FB90000
B9
0000000000000000000000000000000000000000000000000000000000000000
0000000000000000000000000000000000000000000000000000000000000000
0000000000000000000000000000000000000000000000000000000000000000
0000000000000000000000000000000000000000000000000000000000000000
0000000000000000000000000000000000000000000000000000000000000000
0000000000000000000000000000000000000000000000000000000000000000
0000000000000000000000000000000000000000000000000000000000000000
0000000000000000000000000000000000000000000000000000000000000000
0000000000000000000000000000000000000000000000000000000000000000
0000000000000000000000000000000000000000000000000000000000000000
000057C2803F68975DE5653B529F606D9F9A4F9B8EAC516C5BAB5F135DE96C5E
62F18D21517194A952FE6C9F82DF72D757A267848D2D591F8F9C83C754957B8D
4F306CBD5B6459D19F1353E486CA9AA88C3780A16545987E56FA96C7522E74DC
52505BE1630289024E5662D0602A68FA51735B9851A089C27BA199867F5060EF
704C8D2F51495E7F901B747089C4572D78455F529F9F95FA8F689B3C8BE17678
684267DC8DEA8D35523D8F8A6EDA68CD950590ED56FD679C88F98FC754C80000
BA
0000000000000000000000000000000000000000000000000000000000000000
0000000000000000000000000000000000000000000000000000000000000000
0000000000000000000000000000000000000000000000000000000000000000
0000000000000000000000000000000000000000000000000000000000000000
0000000000000000000000000000000000000000000000000000000000000000
0000000000000000000000000000000000000000000000000000000000000000
0000000000000000000000000000000000000000000000000000000000000000
0000000000000000000000000000000000000000000000000000000000000000
0000000000000000000000000000000000000000000000000000000000000000
0000000000000000000000000000000000000000000000000000000000000000
00009AB85B696D776C264EA55BB39A87916361A890AF97E9542B6DB55BD251FD
558A7F557FF064BC634D65F161BE608D710A6C576C49592F676D822A58D5568E
8C6A6BEB90DD597D801753F76D695475559D837783CF683879BE548C4F555408
76D28C8996026CB36DB88D6B89109E648D3A563F9ED175D55F8872E0606854FC
4EA86A2A886160528F7054C470D886799E3F6D2A5B8F5F187EA255894FAF7334
543C539A5019540E547C4E4E5FFD745A58F6846B80E1877472D07CCA6E560000
BB
0000000000000000000000000000000000000000000000000000000000000000
0000000000000000000000000000000000000000000000000000000000000000
0000000000000000000000000000000000000000000000000000000000000000
0000000000000000000000000000000000000000000000000000000000000000
0000000000000000000000000000000000000000000000000000000000000000
0000000000000000000000000000000000000000000000000000000000000000
0000000000000000000000000000000000000000000000000000000000000000
0000000000000000000000000000000000000000000000000000000000000000
0000000000000000000000000000000000000000000000000000000000000000
0000000000000000000000000000000000000000000000000000000000000000
00005F27864E552C62A44E926CAA623782B154D7534E733E6ED1753B52125316
8BDD69D05F8A60006DEE574F6B2273AF68538FD87F13636260A3552475EA8C62
71156DA35BA65E7B8352614C9EC478FA87577C27768751F060F6714C66435E4C
604D8C0E707063258F895FBD606286D456DE6BC160946167534960E066668D3F
79FD4F1A70E96C478BB38BF27ED88364660F5A5A9B426D516DF78C416D3B4F19
706B83B7621660D1970D8D27797851FB573E57FA673A75787A3D79EF7B950000
BC
0000000000000000000000000000000000000000000000000000000000000000
0000000000000000000000000000000000000000000000000000000000000000
0000000000000000000000000000000000000000000000000000000000000000
0000000000000000000000000000000000000000000000000000000000000000
0000000000000000000000000000000000000000000000000000000000000000
0000000000000000000000000000000000000000000000000000000000000000
0000000000000000000000000000000000000000000000000000000000000000
0000000000000000000000000000000000000000000000000000000000000000
0000000000000000000000000000000000000000000000000000000000000000
0000000000000000000000000000000000000000000000000000000000000000
0000808C99658FF96FC08BA59E2159EC7EE97F095409678168D88F917C4D96C6
53CA602575BE6C7253735AC97EA7632451E0810A5DF184DF628051805B634F0E
796D524260B86D4E5BC45BC28BA18BB065E25FCC964559937EE77EAA560967B7
59394F735BB652A0835A988A8D3E753294BE50477A3C4EF767B69A7E5AC16B7C
76D1575A5C167B3A95F4714E517C80A9827059787F04832768C067EC78B17877
62E363617B804FED526A51CF835069DB92748DF58D3189C1952E7BAD4EF60000
BD
0000000000000000000000000000000000000000000000000000000000000000
0000000000000000000000000000000000000000000000000000000000000000
0000000000000000000000000000000000000000000000000000000000000000
0000000000000000000000000000000000000000000000000000000000000000
0000000000000000000000000000000000000000000000000000000000000000
0000000000000000000000000000000000000000000000000000000000000000
0000000000000000000000000000000000000000000000000000000000000000
0000000000000000000000000000000000000000000000000000000000000000
0000000000000000000000000000000000000000000000000000000000000000
0000000000000000000000000000000000000000000000000000000000000000
0000506582305251996F6E106E856DA75EFA50F559DC5C066D466C5F7586848B
686859568BB253209171964D854969127901712680F64EA490CA6D479A845A07
56BC640594F077EB4FA5811A72E189D2997A7F347EDE527F655991758F7F8F83
53EB7A9663ED63A5768679F888579636622A52AB8282685467706377776B7AED
6D017ED389E359D0621285C982A5754C501F4ECB75A58BEB5C4A5DFE7B4B65A4
91D14ECA6D25895F7D2795264EC58C288FDB9773664B79818FD170EC6D780000
BE
0000000000000000000000000000000000000000000000000000000000000000
0000000000000000000000000000000000000000000000000000000000000000
0000000000000000000000000000000000000000000000000000000000000000
0000000000000000000000000000000000000000000000000000000000000000
0000000000000000000000000000000000000000000000000000000000000000
0000000000000000000000000000000000000000000000000000000000000000
0000000000000000000000000000000000000000000000000000000000000000
0000000000000000000000000000000000000000000000000000000000000000
0000000000000000000000000000000000000000000000000000000000000000
0000000000000000000000000000000000000000000000000000000000000000
00005C3D52B283465162830E775B66769CB84EAC60CA7CBE7CB37ECF4E958B66
666F988897595883656C955C5F8475C997567ADF7ADE51C070AF7A9863EA7A76
7EA0739697ED4E4570784E5D915253A9655165E781FC8205548E5C31759A97A0
62D872D975BD5C459A7983CA5C40548077E94E3E6CAE805A62D2636E5DE85177
8DDD8E1E952F4FF153E560E770AC526763509E435A1F5026773753777EE26485
652B628963985014723589C951B38BC07EDD574783CC94A7519B541B5CFB0000
BF
0000000000000000000000000000000000000000000000000000000000000000
0000000000000000000000000000000000000000000000000000000000000000
0000000000000000000000000000000000000000000000000000000000000000
0000000000000000000000000000000000000000000000000000000000000000
0000000000000000000000000000000000000000000000000000000000000000
0000000000000000000000000000000000000000000000000000000000000000
0000000000000000000000000000000000000000000000000000000000000000
0000000000000000000000000000000000000000000000000000000000000000
0000000000000000000000000000000000000000000000000000000000000000
0000000000000000000000000000000000000000000000000000000000000000
00004FCA7AE36D5A90E19A8F55805496536154AF5F0063E9697751EF6168520A
582A52D8574E780D770B5EB761777CE0625B62974EA27095800362F770E49760
577782DB67EF68F578D5989779D158F354B353EF6E34514B523B5BA28BFE80AF
554357A660735751542D7A7A60505B5463A762A053E362635BC767AF54ED7A9F
82E691775E9388E4593857AE630E8DE880EF57577B774FA95FEB5BBD6B3E5321
7B5072C2684677FF773665F751B54E8F76D45CBF7AA58475594E9B4150800000
C0
0000000000000000000000000000000000000000000000000000000000000000
0000000000000000000000000000000000000000000000000000000000000000
0000000000000000000000000000000000000000000000000000000000000000
0000000000000000000000000000000000000000000000000000000000000000
0000000000000000000000000000000000000000000000000000000000000000
0000000000000000000000000000000000000000000000000000000000000000
0000000000000000000000000000000000000000000000000000000000000000
0000000000000000000000000000000000000000000000000000000000000000
0000000000000000000000000000000000000000000000000000000000000000
0000000000000000000000000000000000000000000000000000000000000000
0000998861276E8357646606634656F062EC62695ED39614578362C955878721
814A8FA3556683B167658D5684DD5A6A680F62E67BEE961151706F9C8C3063FD
89C861D27F0670C26EE57405699472FC5ECA90CE67176D6A635E52B372628001
4F6C59E5916A70D96D9D52D24E5096F7956D857E78CA7D2F5121579264C2808B
7C7B6CEA68F1695E51B7539868A872819ECE7BF172F879BB6F137406674E91CC
9CA4793C83898354540F68174E3D538952B1783E5386522950884F8B4FD00000
C1
0000000000000000000000000000000000000000000000000000000000000000
0000000000000000000000000000000000000000000000000000000000000000
0000000000000000000000000000000000000000000000000000000000000000
0000000000000000000000000000000000000000000000000000000000000000
0000000000000000000000000000000000000000000000000000000000000000
0000000000000000000000000000000000000000000000000000000000000000
0000000000000000000000000000000000000000000000000000000000000000
0000000000000000000000000000000000000000000000000000000000000000
0000000000000000000000000000000000000000000000000000000000000000
0000000000000000000000000000000000000000000000000000000000000000
000075E27ACB7C926CA596B6529B748354E94FE9805483B28FDE95705EC9601C
6D9F5E18655B813894FE604B70BC7EC37CAE51C968817CB1826F4E248F8691CF
667E4EAE8C0564A9804A50DA759771CE5BE58FBD6F664E86648295635ED66599
521788C270C852A3730E7433679778F797164E3490BB9CDE6DCB51DB8D41541D
62CE73B283F196F69F8494C34F367F9A51CC707596755CAD988653E64EE46E9C
740969B4786B998F7559521876246D4167F3516D9F99804B54997B3C7ABF0000
C2
0000000000000000000000000000000000000000000000000000000000000000
0000000000000000000000000000000000000000000000000000000000000000
0000000000000000000000000000000000000000000000000000000000000000
0000000000000000000000000000000000000000000000000000000000000000
0000000000000000000000000000000000000000000000000000000000000000
0000000000000000000000000000000000000000000000000000000000000000
0000000000000000000000000000000000000000000000000000000000000000
0000000000000000000000000000000000000000000000000000000000000000
0000000000000000000000000000000000000000000000000000000000000000
0000000000000000000000000000000000000000000000000000000000000000
00009686578462E29647697C5A0464027BD36F0F964B82A6536298855E907089
63B35364864F9C819E93788C97328DEF8D429E7F6F5E79845F559646622E9A74
541594DD4FA365C55C655C617F1586516C2F5F8B73876EE47EFF5CE6631B5B6A
6EE653754E7163A0756562A18F6E4F264ED16CA67EB68BBA841D87BA7F57903B
95237BA99AA188F8843D6D1B9A867EDC59889EBB739B780186829A6C9A82561B
541757CB4E709EA653568FC881097792999286EE6EE1851366FC61626F2B0000
C3
0000000000000000000000000000000000000000000000000000000000000000
0000000000000000000000000000000000000000000000000000000000000000
0000000000000000000000000000000000000000000000000000000000000000
0000000000000000000000000000000000000000000000000000000000000000
0000000000000000000000000000000000000000000000000000000000000000
0000000000000000000000000000000000000000000000000000000000000000
0000000000000000000000000000000000000000000000000000000000000000
0000000000000000000000000000000000000000000000000000000000000000
0000000000000000000000000000000000000000000000000000000000000000
0000000000000000000000000000000000000000000000000000000000000000
00008C298292832B76F26C135FD983BD732B8305951A6BDB77DB94C6536F8302
51925E3D8C8C8D384E4873AB679A68859176970971646CA177095A9295416BCF
7F8E66275BD059B95A9A95E895F74EEC840C84996AAC76DF9530731B68A65B5F
772F919A97617CDC8FF78C1C5F257C7379D889C56CCC871C5BC65E4268C97720
7EF55195514D52C95A297F05976282D763CF778485D079D26E3A5E9959998511
706D6C1162BF76BF654F60AF95FD660E879F9E2394ED540D547D8C2C64780000
C4
0000000000000000000000000000000000000000000000000000000000000000
0000000000000000000000000000000000000000000000000000000000000000
0000000000000000000000000000000000000000000000000000000000000000
0000000000000000000000000000000000000000000000000000000000000000
0000000000000000000000000000000000000000000000000000000000000000
0000000000000000000000000000000000000000000000000000000000000000
0000000000000000000000000000000000000000000000000000000000000000
0000000000000000000000000000000000000000000000000000000000000000
0000000000000000000000000000000000000000000000000000000000000000
0000000000000000000000000000000000000000000000000000000000000000
0000647986116A21819C78E864699B5462B9672B83AB58A89ED86CAB6F205BDE
964C8C0B725F67D062C772614EA959C66BCD589366AE5E5552DF6155672876EE
776672677A4662FF54EA545094A090A35A1C7EB36C164E435976801059485357
753796BE56CA63208111607C95F96DD65462998151855AE980FD59AE9713502A
6CE55C3C62DF4F60533F817B90066EBA852B62C85E7478BE64B5637B5FF55A18
917F9E1F5C3F634F80425B7D556E954A954D6D8560A867E072DE51DD5B810000
C5
0000000000000000000000000000000000000000000000000000000000000000
0000000000000000000000000000000000000000000000000000000000000000
0000000000000000000000000000000000000000000000000000000000000000
0000000000000000000000000000000000000000000000000000000000000000
0000000000000000000000000000000000000000000000000000000000000000
0000000000000000000000000000000000000000000000000000000000000000
0000000000000000000000000000000000000000000000000000000000000000
0000000000000000000000000000000000000000000000000000000000000000
0000000000000000000000000000000000000000000000000000000000000000
0000000000000000000000000000000000000000000000000000000000000000
000062E76CDE725B626D94AE7EBD81136D53519C5F04597452AA601259736696
8650759F632A61E67CEF8BFA54E66B279E256BB485D5545550766CA4556A8DB4
722C5E156015743662CD6392724C5F986E436D3E65006F5876D878D076FC7554
522453DB4E535E9E65C1802A80D6629B5486522870AE888D8DD16CE1547880DA
57F988F48D54966A914D4F696C9B55B776C6783062A870F96F8E5F6D84EC68DA
787C7BF781A8670B9E4F636778B0576F78129739627962AB528874356BD70000
C6
0000000000000000000000000000000000000000000000000000000000000000
0000000000000000000000000000000000000000000000000000000000000000
0000000000000000000000000000000000000000000000000000000000000000
0000000000000000000000000000000000000000000000000000000000000000
0000000000000000000000000000000000000000000000000000000000000000
0000000000000000000000000000000000000000000000000000000000000000
0000000000000000000000000000000000000000000000000000000000000000
0000000000000000000000000000000000000000000000000000000000000000
0000000000000000000000000000000000000000000000000000000000000000
0000000000000000000000000000000000000000000000000000000000000000
00005564813E75B276AE533975DE50FB5C418B6C7BC7504F72479A9798D86F02
74E27968648777A562FC98918D2B54C180584E52576A82F9840D5E7351ED74F6
8BC45C4F57616CFC98875A4678349B448FEB7C955256625194FA4EC683868461
83E984B257D467345703666E6D668C3166DD7011671F6B3A6816621A59BB4E03
51C46F0667D26C8F517668CB59476B6775665D0E81109F5065D7794879419A91
8D775C824E5E4F01542F5951780C56686C148FC45F036C7D6CE38BAB63900000
C7
0000000000000000000000000000000000000000000000000000000000000000
0000000000000000000000000000000000000000000000000000000000000000
0000000000000000000000000000000000000000000000000000000000000000
0000000000000000000000000000000000000000000000000000000000000000
0000000000000000000000000000000000000000000000000000000000000000
0000000000000000000000000000000000000000000000000000000000000000
0000000000000000000000000000000000000000000000000000000000000000
0000000000000000000000000000000000000000000000000000000000000000
0000000000000000000000000000000000000000000000000000000000000000
0000000000000000000000000000000000000000000000000000000000000000
000060706D3D72756266948E94C553438FC17B7E4EDF8C264E7E9ED494B194B3
524D6F5C90636D458C3458115D4C6B206B4967AA545B81547F8C589985375F3A
62A26A47953965726084686577A74E544FA85DE7979864AC7FD85CED4FCF7A8D
520783044E14602F7A8394A64FB54EB279E6743452E482B964D279BD5BDD6C81
97528F7B6C22503E537F6E0564CE66746C3060C598778BF75E86743C7A7779CB
4E1890B174036C4256DA914B6CC58D8B533A86C666F28EAF5C489A716E200000
C8
0000000000000000000000000000000000000000000000000000000000000000
0000000000000000000000000000000000000000000000000000000000000000
0000000000000000000000000000000000000000000000000000000000000000
0000000000000000000000000000000000000000000000000000000000000000
0000000000000000000000000000000000000000000000000000000000000000
0000000000000000000000000000000000000000000000000000000000000000
0000000000000000000000000000000000000000000000000000000000000000
0000000000000000000000000000000000000000000000000000000000000000
0000000000000000000000000000000000000000000000000000000000000000
0000000000000000000000000000000000000000000000000000000000000000
000053D65A369F8B8DA353BB570898A76743919B6CC9516875CA62F372AC5238
529D7F3A7094763853749E4A69B7786E96C088D97FA4713671C3518967D374E4
58E4651856B78BA9997662707ED560F970ED58EC4EC14EBA5FCD97E74EFB8BA4
5203598A7EAB62544ECD65E5620E833884C98363878D71946EB65BB97ED25197
63C967D480898339881551125B7A59828FB14E736C5D516589258F6F962E854A
745E951095F06DA682E55F3164926D128428816E9CC3585E8D5B4E0953C10000
C9
0000000000000000000000000000000000000000000000000000000000000000
0000000000000000000000000000000000000000000000000000000000000000
0000000000000000000000000000000000000000000000000000000000000000
0000000000000000000000000000000000000000000000000000000000000000
0000000000000000000000000000000000000000000000000000000000000000
0000000000000000000000000000000000000000000000000000000000000000
0000000000000000000000000000000000000000000000000000000000000000
0000000000000000000000000000000000000000000000000000000000000000
0000000000000000000000000000000000000000000000000000000000000000
0000000000000000000000000000000000000000000000000000000000000000
00004F1E6563685155D34E2764149A9A626B5AC2745F82726DA968EE50E7838E
7802674052396C997EB150BB5565715E7B5B665273CA82EB67495C715220717D
886B95EA965564C58D6181B355846C5562477F2E58924F2455468D4F664C4E0A
5C1A88F368A2634E7A0D70E7828D52FA97F65C1154E890B57ECD59628D4A86C7
820C820D8D6664445C0461516D89793E8BBE78377533547B4F388EAB6DF15A20
7EC5795E6C885BA15A76751A80BE614E6E1758F0751F7525727253477EF30000
CA
0000000000000000000000000000000000000000000000000000000000000000
0000000000000000000000000000000000000000000000000000000000000000
0000000000000000000000000000000000000000000000000000000000000000
0000000000000000000000000000000000000000000000000000000000000000
0000000000000000000000000000000000000000000000000000000000000000
0000000000000000000000000000000000000000000000000000000000000000
0000000000000000000000000000000000000000000000000000000000000000
0000000000000000000000000000000000000000000000000000000000000000
0000000000000000000000000000000000000000000000000000000000000000
0000000000000000000000000000000000000000000000000000000000000000
0000770176DB526980DC57235E08593172EE65BD6E7F8BD75C388671534177F3
62FE65F64EC098DF86805B9E8BC653F277E24F7F5C4E9A7659CB5F0F793A58EB
4E1667FF4E8B62ED8A93901D52BF662F55DC566C90024ED54F8D91CA99706C0F
5E0260435BA489C68BD56536624B99965B885BFF6388552E53D77626517D852C
67A268B36B8A62928F9353D482126DD1758F4E668D4E5B70719F85AF669166D9
7F7287009ECD9F205C5E672F8FF06811675F620D7AD658855EB665706F310000
CB
0000000000000000000000000000000000000000000000000000000000000000
0000000000000000000000000000000000000000000000000000000000000000
0000000000000000000000000000000000000000000000000000000000000000
0000000000000000000000000000000000000000000000000000000000000000
0000000000000000000000000000000000000000000000000000000000000000
0000000000000000000000000000000000000000000000000000000000000000
0000000000000000000000000000000000000000000000000000000000000000
0000000000000000000000000000000000000000000000000000000000000000
0000000000000000000000000000000000000000000000000000000000000000
0000000000000000000000000000000000000000000000000000000000000000
000060555237800D6454887075295E05681362F4971C53CC723D8C016C347761
7A0E542E77AC987A821C8BF47855671470C165AF64955636601D79C153F84E1D
6B7B80865BFA55E356DB4F3A4F3C99725DF3677E80386002988290015B8B8BBC
8BF5641C825864DE55FD82CF91654FD77D20901F7C9F50F358516EAF5BBF8BC9
80839178849C7B97867D968B968F7EE59AD3788E5C817A57904296A7795F5B59
635F7B0B84D168AD55067F2974107D2295016240584C4ED65B83597958540000
CC
0000000000000000000000000000000000000000000000000000000000000000
0000000000000000000000000000000000000000000000000000000000000000
0000000000000000000000000000000000000000000000000000000000000000
0000000000000000000000000000000000000000000000000000000000000000
0000000000000000000000000000000000000000000000000000000000000000
0000000000000000000000000000000000000000000000000000000000000000
0000000000000000000000000000000000000000000000000000000000000000
0000000000000000000000000000000000000000000000000000000000000000
0000000000000000000000000000000000000000000000000000000000000000
0000000000000000000000000000000000000000000000000000000000000000
0000736D631E8E4B8E0F80CE82D462AC53F06CF0915E592A60016C70574D644A
8D2A762B6EE9575B6A8075F06F6D8C2D8C0857666BEF889278B363A253F970AD
6C645858642A580268E0819B55107CD650188EBA6DCC8D9F70EB638F6D9B6ED4
7EE68404684390036DD896768BA85957727985E4817E75BC8A8A68AF52548E22
951163D098988E44557C4F5366FF568F60D56D9552435C4959296DFB586B7530
751C606C82148146631167618FE2773A8DF38D3494C15E165385542C70C30000
CD
0000000000000000000000000000000000000000000000000000000000000000
0000000000000000000000000000000000000000000000000000000000000000
0000000000000000000000000000000000000000000000000000000000000000
0000000000000000000000000000000000000000000000000000000000000000
0000000000000000000000000000000000000000000000000000000000000000
0000000000000000000000000000000000000000000000000000000000000000
0000000000000000000000000000000000000000000000000000000000000000
0000000000000000000000000000000000000000000000000000000000000000
0000000000000000000000000000000000000000000000000000000000000000
0000000000000000000000000000000000000000000000000000000000000000
00006C405EF7505C4EAD5EAD633A8247901A6850916E77B3540C94DC5F647AE5
687663457B527EDF75DB507762955934900F51F879C37A8156FE5F9290146D82
5C60571F541051546E4D56E263A89893817F8715892A9000541E5C6F81C062D6
625881319E3596409A6E9A7C692D59A562D3553E631654C786D96D3C5A0374E6
889C6B6A59168C4C5F2F6E7E73A9987D4E3870F75B8C7897633D665A769660CB
5B9B5A494E0781556C6A738B4EA167897F515F8065FA671B5FD859845A010000
CE
0000000000000000000000000000000000000000000000000000000000000000
0000000000000000000000000000000000000000000000000000000000000000
0000000000000000000000000000000000000000000000000000000000000000
0000000000000000000000000000000000000000000000000000000000000000
0000000000000000000000000000000000000000000000000000000000000000
0000000000000000000000000000000000000000000000000000000000000000
0000000000000000000000000000000000000000000000000000000000000000
0000000000000000000000000000000000000000000000000000000000000000
0000000000000000000000000000000000000000000000000000000000000000
0000000000000000000000000000000000000000000000000000000000000000
00005DCD5FAE537197E68FDD684556F4552F60DF4E3A6F4D7EF482C7840E59D4
4F1F4F2A5C3E7EAC672A851A5473754F80C355829B4F4F4D6E2D8C135C096170
536B761F6E29868A658795FB7EB9543B7A337D0A95EE55E17FC174EE631D8717
6DA17A9D621165A1536763E16C835DEB545C94A84E4C6C618BEC5C4B65E0829C
68A7543E54346BCB6B664E9463425348821E4F0D4FAE575E620A96FE66647269
52FF52A1609F8BEF661471996790897F785277FD6670563B54389521727A0000
CF
0000000000000000000000000000000000000000000000000000000000000000
0000000000000000000000000000000000000000000000000000000000000000
0000000000000000000000000000000000000000000000000000000000000000
0000000000000000000000000000000000000000000000000000000000000000
0000000000000000000000000000000000000000000000000000000000000000
0000000000000000000000000000000000000000000000000000000000000000
0000000000000000000000000000000000000000000000000000000000000000
0000000000000000000000000000000000000000000000000000000000000000
0000000000000000000000000000000000000000000000000000000000000000
0000000000000000000000000000000000000000000000000000000000000000
00007A00606F5E0C6089819D591560DC718470EF6EAA6C5072806A8488AD5E2D
4E605AB3559C94E36D177CFB9699620F7EC6778E867E5323971E8F9666875CE1
4FA072ED4E0B53A6590F54136380952851484ED99C9C7EA454B88D2488548237
95F26D8E5F265ACC663E966973B0732E53BF817A99857FA15BAA967796507EBF
76F853A2957699997BB189446E584E617FD479658BE660F354CD4EAB98795DF7
6A6150CF54118C618427785D9704524A54EE56A395006D885BB56DC666530000
D0
0000000000000000000000000000000000000000000000000000000000000000
0000000000000000000000000000000000000000000000000000000000000000
0000000000000000000000000000000000000000000000000000000000000000
0000000000000000000000000000000000000000000000000000000000000000
0000000000000000000000000000000000000000000000000000000000000000
0000000000000000000000000000000000000000000000000000000000000000
0000000000000000000000000000000000000000000000000000000000000000
0000000000000000000000000000000000000000000000000000000000000000
0000000000000000000000000000000000000000000000000000000000000000
0000000000000000000000000000000000000000000000000000000000000000
00005C0F5B5D6821809655787B11654869544E9B6B47874E978B534F631F643A
90AA659C80C18C10519968B0537887F961C86CC46CFB8C225C5185AA82AF950C
6B238F9B65B05FFB5FC34FE18845661F8165732960FA51745211578B5F6290A2
884C91925E78674F602759D3514451F680F853086C7996C4718A4F114FEE7F9E
673D55C5950879C088967EE3589F620C9700865A5618987B5F908BB884C49157
53D965ED5E8F755C60647D6E5A7F7EEA7EED8F6955A75BA360AC65CB73840000
D1
0000000000000000000000000000000000000000000000000000000000000000
0000000000000000000000000000000000000000000000000000000000000000
0000000000000000000000000000000000000000000000000000000000000000
0000000000000000000000000000000000000000000000000000000000000000
0000000000000000000000000000000000000000000000000000000000000000
0000000000000000000000000000000000000000000000000000000000000000
0000000000000000000000000000000000000000000000000000000000000000
0000000000000000000000000000000000000000000000000000000000000000
0000000000000000000000000000000000000000000000000000000000000000
0000000000000000000000000000000000000000000000000000000000000000
00009009766377297EDA9774859B5B667A7496EA884052CB718F5FAA65EC8BE2
5BFB9A6F5DE16B896C5B8BAD8BAF900A8FC5538B62BC9E269E2D54404E2B82BD
7259869C5D1688596DAF96C554D14E9A8BB6710954BD960970DF6DF976D04E25
781487125CA95EF68A00989C960E708E6CBF594463A9773C884D6F1482735830
71D5538C781A96C155015F6671305BB48C1A9A8C6B83592E9E2F79E76768626C
4F6F75A17F8A6D0B96336C274EF075D2517B68376F3E90808170599674760000
D2
0000000000000000000000000000000000000000000000000000000000000000
0000000000000000000000000000000000000000000000000000000000000000
0000000000000000000000000000000000000000000000000000000000000000
0000000000000000000000000000000000000000000000000000000000000000
0000000000000000000000000000000000000000000000000000000000000000
0000000000000000000000000000000000000000000000000000000000000000
0000000000000000000000000000000000000000000000000000000000000000
0000000000000000000000000000000000000000000000000000000000000000
0000000000000000000000000000000000000000000000000000000000000000
0000000000000000000000000000000000000000000000000000000000000000
000064475C2790657A918C2359DA54AC8200836F898180006930564E80367237
91CE51B64E5F987563964E1A53F666F3814B591C6DB24E0058F9533B63D694F1
4F9D4F0A886398905937905779FB4EEA80F075916C825B9C59E85F5D69058681
501A5DF24E5977E34EE5827A6291661390915C794EBF5F7981C69038808475AB
4EA688D4610F6BC55FC64E4976CA6EA28BE38BAE8C0A8BD15F027FFC7FCC7ECE
8335836B56E06BB797F3963459FB541F94F66DEB5BC5996E5C395F1596900000
D3
0000000000000000000000000000000000000000000000000000000000000000
0000000000000000000000000000000000000000000000000000000000000000
0000000000000000000000000000000000000000000000000000000000000000
0000000000000000000000000000000000000000000000000000000000000000
0000000000000000000000000000000000000000000000000000000000000000
0000000000000000000000000000000000000000000000000000000000000000
0000000000000000000000000000000000000000000000000000000000000000
0000000000000000000000000000000000000000000000000000000000000000
0000000000000000000000000000000000000000000000000000000000000000
0000000000000000000000000000000000000000000000000000000000000000
0000537082F16A315A749E705E947F2883B984248425836787478FCE8D6276C8
5F719896786C662054DF62E54F6381C375C85EB896CD8E0A86F9548F6CF36D8C
6C38607F52C775285E7D4F1860A05FE75C24753190AE94C072B96CB96E389149
670953CB53F34F5191C98BF153C85E7C8FC26DE44E8E76C26986865E611A8206
4F594FDE903E9C7C61096E1D6E1496854E885A3196E84E0E5C7F79B95B878BED
7FBD738957DF828B90C15401904755BB5CEA5FA161086B3272F180B28A890000
D4
0000000000000000000000000000000000000000000000000000000000000000
0000000000000000000000000000000000000000000000000000000000000000
0000000000000000000000000000000000000000000000000000000000000000
0000000000000000000000000000000000000000000000000000000000000000
0000000000000000000000000000000000000000000000000000000000000000
0000000000000000000000000000000000000000000000000000000000000000
0000000000000000000000000000000000000000000000000000000000000000
0000000000000000000000000000000000000000000000000000000000000000
0000000000000000000000000000000000000000000000000000000000000000
0000000000000000000000000000000000000000000000000000000000000000
00006D745BD388D598848C6B9A6D9E336E0A51A4514357A38881539F63F48F95
56ED54585706733F6E907F188FDC82D1613F6028966266F07EA68D8A8DC394A5
5CB37CA4670860A6960580184E9190E75300966851418FD08574915D665597F5
5B55531D78386742683D54C9707E5BB08F7D518D572854B1651266828D5E8D43
810F846C906D7CDF51FF85FB67A365E96FA186A48E81566A90207682707671E5
8D2362E952196CFD8D3C600E589E618E66FE8D60624E55B36E23672D8F670000
D5
0000000000000000000000000000000000000000000000000000000000000000
0000000000000000000000000000000000000000000000000000000000000000
0000000000000000000000000000000000000000000000000000000000000000
0000000000000000000000000000000000000000000000000000000000000000
0000000000000000000000000000000000000000000000000000000000000000
0000000000000000000000000000000000000000000000000000000000000000
0000000000000000000000000000000000000000000000000000000000000000
0000000000000000000000000000000000000000000000000000000000000000
0000000000000000000000000000000000000000000000000000000000000000
0000000000000000000000000000000000000000000000000000000000000000
000094E195F87728680569A8548B4E4D70B88BC86458658B5B857A84503A5BE8
77BB6BE18A797C986CBE76CF65A98F975D2D5C5586386808536062187AD96E5B
7EFD6A1F7AE05F706F335F20638C6DA867564E085E108D264ED780C07634969C
62DB662D627E6CBC8D7571677F695146808753EC906E629854F286F08F998005
951785178FD96D5973CD659F771F7504782781FB8D1E94884FA6679575B98BCA
9707632F9547963584B8632377415F8172F04E896014657462EF6B63653F0000
D6
0000000000000000000000000000000000000000000000000000000000000000
0000000000000000000000000000000000000000000000000000000000000000
0000000000000000000000000000000000000000000000000000000000000000
0000000000000000000000000000000000000000000000000000000000000000
0000000000000000000000000000000000000000000000000000000000000000
0000000000000000000000000000000000000000000000000000000000000000
0000000000000000000000000000000000000000000000000000000000000000
0000000000000000000000000000000000000000000000000000000000000000
0000000000000000000000000000000000000000000000000000000000000000
0000000000000000000000000000000000000000000000000000000000000000
00005E2775C790D18BC1829D679D652F5431871877E580A281026C414E4B7EC7
804C76F4690D6B966267503C4F84574063076B628DBE53EA65E87EB85FD7631A
63B781F381F47F6E5E1C5CD95236667A79E97A1A8D28709975D46EDE6CBB7A92
4E2D76C55FE0949F88777EC879CD80BF91CD4EF24F17821F54685DDE6D328BCC
7CA58F7480985E1A549276B15B99663C9AA473E0682A86DB6731732A8BF88BDB
90107AF970DB716E62C477A956314E3B845767F152A986C08D2E94F87B510000
D7
0000000000000000000000000000000000000000000000000000000000000000
0000000000000000000000000000000000000000000000000000000000000000
0000000000000000000000000000000000000000000000000000000000000000
0000000000000000000000000000000000000000000000000000000000000000
0000000000000000000000000000000000000000000000000000000000000000
0000000000000000000000000000000000000000000000000000000000000000
0000000000000000000000000000000000000000000000000000000000000000
0000000000000000000000000000000000000000000000000000000000000000
0000000000000000000000000000000000000000000000000000000000000000
0000000000000000000000000000000000000000000000000000000000000000
00004F4F6CE8795D9A7B6293722A62FD4E1378168F6C64B08D5A7BC668695E84
88C55986649E58EE72B6690E95258FFD8D5857607F008C0651C6634962D95353
684C74228301914C55447740707C6D4A517954A88D4459FF6ECB6DC45B5C7D2B
4ED47C7D6ED35B5081EA6E0D5B579B0368D58E2A5B977EFC603B7EB590B98D70
594F63CD79DF8DB3535265CF79568BC5963B7EC494BB7E825634918967007F6A
5C0A907566285DE64F5067DE505A4F5C57505EA7000000000000000000000000
D8
0000000000000000000000000000000000000000000000000000000000000000
0000000000000000000000000000000000000000000000000000000000000000
0000000000000000000000000000000000000000000000000000000000000000
0000000000000000000000000000000000000000000000000000000000000000
0000000000000000000000000000000000000000000000000000000000000000
0000000000000000000000000000000000000000000000000000000000000000
0000000000000000000000000000000000000000000000000000000000000000
0000000000000000000000000000000000000000000000000000000000000000
0000000000000000000000000000000000000000000000000000000000000000
0000000000000000000000000000000000000000000000000000000000000000
00004E8D4E0C51404E105EFF53454E154E984E1E9B325B6C56694E2879BA4E3F
53154E47592D723B536E6C1056DF80E499976BD3777E9F174E364E9F9F104E5C
4E694E9382885B5B556C560F4EC4538D539D53A353A553AE97658D5D531A53F5
5326532E533E8D5C5366536352025208520E522D5233523F5240524C525E5261
525C84AF527D528252815290529351827F544EBB4EC34EC94EC24EE84EE14EEB
4EDE4F1B4EF34F224F644EF54F254F274F094F2B4F5E4F6765384F5A4F5D0000
D9
0000000000000000000000000000000000000000000000000000000000000000
0000000000000000000000000000000000000000000000000000000000000000
0000000000000000000000000000000000000000000000000000000000000000
0000000000000000000000000000000000000000000000000000000000000000
0000000000000000000000000000000000000000000000000000000000000000
0000000000000000000000000000000000000000000000000000000000000000
0000000000000000000000000000000000000000000000000000000000000000
0000000000000000000000000000000000000000000000000000000000000000
0000000000000000000000000000000000000000000000000000000000000000
0000000000000000000000000000000000000000000000000000000000000000
00004F5F4F574F324F3D4F764F744F914F894F834F8F4F7E4F7B4FAA4F7C4FAC
4F944FE64FE84FEA4FC54FDA4FE34FDC4FD14FDF4FF85029504C4FF3502C500F
502E502D4FFE501C500C50255028507E504350555048504E506C507B50A550A7
50A950BA50D6510650ED50EC50E650EE5107510B4EDD6C3D4F584F654FCE9FA0
6C467C74516E5DFD9EC999985181591452F9530D8A07531051EB591951554EA0
51564EB3886E88A44EB5811488D279805B3488037FB851AB51B151BD51BC0000
DA
0000000000000000000000000000000000000000000000000000000000000000
0000000000000000000000000000000000000000000000000000000000000000
0000000000000000000000000000000000000000000000000000000000000000
0000000000000000000000000000000000000000000000000000000000000000
0000000000000000000000000000000000000000000000000000000000000000
0000000000000000000000000000000000000000000000000000000000000000
0000000000000000000000000000000000000000000000000000000000000000
0000000000000000000000000000000000000000000000000000000000000000
0000000000000000000000000000000000000000000000000000000000000000
0000000000000000000000000000000000000000000000000000000000000000
000051C7519651A251A58BA08BA68BA78BAA8BB48BB58BB78BC28BC38BCB8BCF
8BCE8BD28BD38BD48BD68BD88BD98BDC8BDF8BE08BE48BE88BE98BEE8BF08BF3
8BF68BF98BFC8BFF8C008C028C048C078C0C8C0F8C118C128C148C158C168C19
8C1B8C188C1D8C1F8C208C218C258C278C2A8C2B8C2E8C2F8C328C338C358C36
5369537A961D962296219631962A963D963C964296499654965F9667966C9672
96749688968D969796B09097909B909D909990AC90A190B490B390B690BA0000
DB
0000000000000000000000000000000000000000000000000000000000000000
0000000000000000000000000000000000000000000000000000000000000000
0000000000000000000000000000000000000000000000000000000000000000
0000000000000000000000000000000000000000000000000000000000000000
0000000000000000000000000000000000000000000000000000000000000000
0000000000000000000000000000000000000000000000000000000000000000
0000000000000000000000000000000000000000000000000000000000000000
0000000000000000000000000000000000000000000000000000000000000000
0000000000000000000000000000000000000000000000000000000000000000
0000000000000000000000000000000000000000000000000000000000000000
000090B890B090CF90C590BE90D090C490C790D390E690E290DC90D790DB90EB
90EF90FE91049122911E91239131912F913991439146520D594252A252AC52AD
52BE54FF52D052D652F053DF71EE77CD5EF451F551FC9B2F53B65F01755A5DEF
574C57A957A1587E58BC58C558D15729572C572A57335739572E572F575C573B
574257695785576B5786577C577B5768576D5776577357AD57A4578C57B257CF
57A757B4579357A057D557D857DA57D957D257B857F457EF57F857E457DD0000
DC
0000000000000000000000000000000000000000000000000000000000000000
0000000000000000000000000000000000000000000000000000000000000000
0000000000000000000000000000000000000000000000000000000000000000
0000000000000000000000000000000000000000000000000000000000000000
0000000000000000000000000000000000000000000000000000000000000000
0000000000000000000000000000000000000000000000000000000000000000
0000000000000000000000000000000000000000000000000000000000000000
0000000000000000000000000000000000000000000000000000000000000000
0000000000000000000000000000000000000000000000000000000000000000
0000000000000000000000000000000000000000000000000000000000000000
0000580B580D57FD57ED5800581E5819584458205865586C58815889589A5880
99A89F1961FF8279827D827F828F828A82A88284828E82918297829982AB82B8
82BE82B082C882CA82E3829882B782AE82CB82CC82C182A982B482A182AA829F
82C482CE82A482E1830982F782E4830F830782DC82F482D282D8830C82FB82D3
8311831A83068314831582E082D5831C8351835B835C83088392833C83348331
839B835E832F834F83478343835F834083178360832D833A8333836683650000
DD
0000000000000000000000000000000000000000000000000000000000000000
0000000000000000000000000000000000000000000000000000000000000000
0000000000000000000000000000000000000000000000000000000000000000
0000000000000000000000000000000000000000000000000000000000000000
0000000000000000000000000000000000000000000000000000000000000000
0000000000000000000000000000000000000000000000000000000000000000
0000000000000000000000000000000000000000000000000000000000000000
0000000000000000000000000000000000000000000000000000000000000000
0000000000000000000000000000000000000000000000000000000000000000
0000000000000000000000000000000000000000000000000000000000000000
00008368831B8369836C836A836D836E83B0837883B383B483A083AA8393839C
8385837C83B683A9837D83B8837B8398839E83A883BA83BC83C1840183E583D8
58078418840B83DD83FD83D6841C84388411840683D483DF840F840383F883F9
83EA83C583C0842683F083E1845C8451845A8459847384878488847A84898478
843C844684698476848C848E8431846D84C184CD84D084E684BD84D384CA84BF
84BA84E084A184B984B4849784E584E3850C750D853884F08539851F853A0000
DE
0000000000000000000000000000000000000000000000000000000000000000
0000000000000000000000000000000000000000000000000000000000000000
0000000000000000000000000000000000000000000000000000000000000000
0000000000000000000000000000000000000000000000000000000000000000
0000000000000000000000000000000000000000000000000000000000000000
0000000000000000000000000000000000000000000000000000000000000000
0000000000000000000000000000000000000000000000000000000000000000
0000000000000000000000000000000000000000000000000000000000000000
0000000000000000000000000000000000000000000000000000000000000000
0000000000000000000000000000000000000000000000000000000000000000
00008556853B84FF84FC8559854885688564855E857A77A285438572857B85A4
85A88587858F857985AE859C858585B985B785B085D385C185DC85FF86278605
86298616863C5EFE5F08593C594180375955595A5958530F5C225C255C2C5C34
624C626A629F62BB62CA62DA62D762EE632262F66339634B634363AD63F66371
637A638E63B4636D63AC638A636963AE63BC63F263F863E063FF63C463DE63CE
645263C663BE64456441640B641B6420640C64266421645E6484646D64960000
DF
0000000000000000000000000000000000000000000000000000000000000000
0000000000000000000000000000000000000000000000000000000000000000
0000000000000000000000000000000000000000000000000000000000000000
0000000000000000000000000000000000000000000000000000000000000000
0000000000000000000000000000000000000000000000000000000000000000
0000000000000000000000000000000000000000000000000000000000000000
0000000000000000000000000000000000000000000000000000000000000000
0000000000000000000000000000000000000000000000000000000000000000
0000000000000000000000000000000000000000000000000000000000000000
0000000000000000000000000000000000000000000000000000000000000000
0000647A64B764B8649964BA64C064D064D764E464E265096525652E5F0B5FD2
75195F11535F53F153FD53E953E853FB541254165406544B5452545354545456
54435421545754595423543254825494547754715464549A549B548454765466
549D54D054AD54C254B454D254A754A654D354D4547254A354D554BB54BF54CC
54D954DA54DC54A954AA54A454DD54CF54DE551B54E7552054FD551454F35522
5523550F55115527552A5567558F55B55549556D55415555553F5550553C0000
E0
0000000000000000000000000000000000000000000000000000000000000000
0000000000000000000000000000000000000000000000000000000000000000
0000000000000000000000000000000000000000000000000000000000000000
0000000000000000000000000000000000000000000000000000000000000000
0000000000000000000000000000000000000000000000000000000000000000
0000000000000000000000000000000000000000000000000000000000000000
0000000000000000000000000000000000000000000000000000000000000000
0000000000000000000000000000000000000000000000000000000000000000
0000000000000000000000000000000000000000000000000000000000000000
0000000000000000000000000000000000000000000000000000000000000000
00005537555655755576557755335530555C558B55D2558355B155B955885581
559F557E55D65591557B55DF55BD55BE5594559955EA55F755C9561F55D155EB
55EC55D455E655DD55C455EF55E555F255F355CC55CD55E855F555E48F94561E
5608560C56015624562355FE56005627562D565856395657562C564D56625659
565C564C5654568656645671566B567B567C5685569356AF56D456D756DD56E1
56F556EB56F956FF5704570A5709571C5E0F5E195E145E115E315E3B5E3C0000
E1
0000000000000000000000000000000000000000000000000000000000000000
0000000000000000000000000000000000000000000000000000000000000000
0000000000000000000000000000000000000000000000000000000000000000
0000000000000000000000000000000000000000000000000000000000000000
0000000000000000000000000000000000000000000000000000000000000000
0000000000000000000000000000000000000000000000000000000000000000
0000000000000000000000000000000000000000000000000000000000000000
0000000000000000000000000000000000000000000000000000000000000000
0000000000000000000000000000000000000000000000000000000000000000
0000000000000000000000000000000000000000000000000000000000000000
00005E375E445E545E5B5E5E5E615C8C5C7A5C8D5C905C965C885C985C995C91
5C9A5C9C5CB55CA25CBD5CAC5CAB5CB15CA35CC15CB75CC45CD25CE45CCB5CE5
5D025D035D275D265D2E5D245D1E5D065D1B5D585D3E5D345D3D5D6C5D5B5D6F
5D5D5D6B5D4B5D4A5D695D745D825D995D9D8C735DB75DC55F735F775F825F87
5F895F8C5F955F995F9C5FA85FAD5FB55FBC88625F6172AD72B072B472B772B8
72C372C172CE72CD72D272E872EF72E972F272F472F7730172F3730372FA0000
E2
0000000000000000000000000000000000000000000000000000000000000000
0000000000000000000000000000000000000000000000000000000000000000
0000000000000000000000000000000000000000000000000000000000000000
0000000000000000000000000000000000000000000000000000000000000000
0000000000000000000000000000000000000000000000000000000000000000
0000000000000000000000000000000000000000000000000000000000000000
0000000000000000000000000000000000000000000000000000000000000000
0000000000000000000000000000000000000000000000000000000000000000
0000000000000000000000000000000000000000000000000000000000000000
0000000000000000000000000000000000000000000000000000000000000000
000072FB731773137321730A731E731D7315732273397325732C733873317350
734D73577360736C736F737E821B592598E7592459029963996799689969996A
996B996C99749977997D998099849987998A998D999099919993999499955E80
5E915E8B5E965EA55EA05EB95EB55EBE5EB38D535ED25ED15EDB5EE85EEA81BA
5FC45FC95FD65FCF60035FEE60045FE15FE45FFE600560065FEA5FED5FF86019
60356026601B600F600D6029602B600A603F602160786079607B607A60420000
E3
0000000000000000000000000000000000000000000000000000000000000000
0000000000000000000000000000000000000000000000000000000000000000
0000000000000000000000000000000000000000000000000000000000000000
0000000000000000000000000000000000000000000000000000000000000000
0000000000000000000000000000000000000000000000000000000000000000
0000000000000000000000000000000000000000000000000000000000000000
0000000000000000000000000000000000000000000000000000000000000000
0000000000000000000000000000000000000000000000000000000000000000
0000000000000000000000000000000000000000000000000000000000000000
0000000000000000000000000000000000000000000000000000000000000000
0000606A607D6096609A60AD609D60836092608C609B60EC60BB60B160DD60D8
60C660DA60B4612061266115612360F46100610E612B614A617561AC619461A7
61B761D461F55FDD96B395E995EB95F195F395F595F695FC95FE960396049606
9608960A960B960C960D960F96129615961696179619961A4E2C723F62156C35
6C546C5C6C4A6CA36C856C906C946C8C6C686C696C746C766C866CA96CD06CD4
6CAD6CF76CF86CF16CD76CB26CE06CD66CFA6CEB6CEE6CB16CD36CEF6CFE0000
E4
0000000000000000000000000000000000000000000000000000000000000000
0000000000000000000000000000000000000000000000000000000000000000
0000000000000000000000000000000000000000000000000000000000000000
0000000000000000000000000000000000000000000000000000000000000000
0000000000000000000000000000000000000000000000000000000000000000
0000000000000000000000000000000000000000000000000000000000000000
0000000000000000000000000000000000000000000000000000000000000000
0000000000000000000000000000000000000000000000000000000000000000
0000000000000000000000000000000000000000000000000000000000000000
0000000000000000000000000000000000000000000000000000000000000000
00006D396D276D0C6D436D486D076D046D196D0E6D2B6D4D6D2E6D356D1A6D4F
6D526D546D336D916D6F6D9E6DA06D5E6D936D946D5C6D606D7C6D636E1A6DC7
6DC56DDE6E0E6DBF6DE06E116DE66DDD6DD96E166DAB6E0C6DAE6E2B6E6E6E4E
6E6B6EB26E5F6E866E536E546E326E256E446EDF6EB16E986EE06F2D6EE26EA5
6EA76EBD6EBB6EB76ED76EB46ECF6E8F6EC26E9F6F626F466F476F246F156EF9
6F2F6F366F4B6F746F2A6F096F296F896F8D6F8C6F786F726F7C6F7A6FD10000
E5
0000000000000000000000000000000000000000000000000000000000000000
0000000000000000000000000000000000000000000000000000000000000000
0000000000000000000000000000000000000000000000000000000000000000
0000000000000000000000000000000000000000000000000000000000000000
0000000000000000000000000000000000000000000000000000000000000000
0000000000000000000000000000000000000000000000000000000000000000
0000000000000000000000000000000000000000000000000000000000000000
0000000000000000000000000000000000000000000000000000000000000000
0000000000000000000000000000000000000000000000000000000000000000
0000000000000000000000000000000000000000000000000000000000000000
00006FC96FA76FB96FB66FC26FE16FEE6FDE6FE06FEF701A7023701B70397035
704F705E5B805B845B955B935BA55BB8752F9A9E64345BE45BEE89305BF08E47
8B078FB68FD38FD58FE58FEE8FE48FE98FE68FF38FE890059004900B90269011
900D9016902190359036902D902F9044905190529050906890589062905B66B9
9074907D908290889083908B5F505F575F565F585C3B54AB5C505C595B715C63
5C667FBC5F2A5F295F2D82745F3C9B3B5C6E59815983598D59A959AA59A30000
E6
0000000000000000000000000000000000000000000000000000000000000000
0000000000000000000000000000000000000000000000000000000000000000
0000000000000000000000000000000000000000000000000000000000000000
0000000000000000000000000000000000000000000000000000000000000000
0000000000000000000000000000000000000000000000000000000000000000
0000000000000000000000000000000000000000000000000000000000000000
0000000000000000000000000000000000000000000000000000000000000000
0000000000000000000000000000000000000000000000000000000000000000
0000000000000000000000000000000000000000000000000000000000000000
0000000000000000000000000000000000000000000000000000000000000000
0000599759CA59AB599E59A459D259B259AF59D759BE5A055A0659DD5A0859E3
59D859F95A0C5A095A325A345A115A235A135A405A675A4A5A555A3C5A625A75
80EC5AAA5A9B5A775A7A5ABE5AEB5AB25AD25AD45AB85AE05AE35AF15AD65AE6
5AD85ADC5B095B175B165B325B375B405C155C1C5B5A5B655B735B515B535B62
9A759A779A789A7A9A7F9A7D9A809A819A859A889A8A9A909A929A939A969A98
9A9B9A9C9A9D9A9F9AA09AA29AA39AA59AA77E9F7EA17EA37EA57EA87EA90000
E7
0000000000000000000000000000000000000000000000000000000000000000
0000000000000000000000000000000000000000000000000000000000000000
0000000000000000000000000000000000000000000000000000000000000000
0000000000000000000000000000000000000000000000000000000000000000
0000000000000000000000000000000000000000000000000000000000000000
0000000000000000000000000000000000000000000000000000000000000000
0000000000000000000000000000000000000000000000000000000000000000
0000000000000000000000000000000000000000000000000000000000000000
0000000000000000000000000000000000000000000000000000000000000000
0000000000000000000000000000000000000000000000000000000000000000
00007EAD7EB07EBE7EC07EC17EC27EC97ECB7ECC7ED07ED47ED77EDB7EE07EE1
7EE87EEB7EEE7EEF7EF17EF27F0D7EF67EFA7EFB7EFE7F017F027F037F077F08
7F0B7F0C7F0F7F117F127F177F197F1C7F1B7F1F7F217F227F237F247F257F26
7F277F2A7F2B7F2C7F2D7F2F7F307F317F327F337F355E7A757F5DDB753E9095
738E739173AE73A2739F73CF73C273D173B773B373C073C973C873E573D9987C
740A73E973E773DE73BA73F2740F742A745B7426742574287430742E742C0000
E8
0000000000000000000000000000000000000000000000000000000000000000
0000000000000000000000000000000000000000000000000000000000000000
0000000000000000000000000000000000000000000000000000000000000000
0000000000000000000000000000000000000000000000000000000000000000
0000000000000000000000000000000000000000000000000000000000000000
0000000000000000000000000000000000000000000000000000000000000000
0000000000000000000000000000000000000000000000000000000000000000
0000000000000000000000000000000000000000000000000000000000000000
0000000000000000000000000000000000000000000000000000000000000000
0000000000000000000000000000000000000000000000000000000000000000
0000741B741A7441745C7457745574597477746D747E749C748E748074817487
748B749E74A874A9749074A774D274BA97EA97EB97EC674C6753675E67486769
67A56787676A6773679867A7677567A8679E67AD678B6777677C67F0680967D8
680A67E967B0680C67D967B567DA67B367DD680067C367B867E2680E67C167FD
6832683368606861684E6862684468646883681D68556866684168676840683E
684A6849682968B5688F687468776893686B68C2696E68FC691F692068F90000
E9
0000000000000000000000000000000000000000000000000000000000000000
0000000000000000000000000000000000000000000000000000000000000000
0000000000000000000000000000000000000000000000000000000000000000
0000000000000000000000000000000000000000000000000000000000000000
0000000000000000000000000000000000000000000000000000000000000000
0000000000000000000000000000000000000000000000000000000000000000
0000000000000000000000000000000000000000000000000000000000000000
0000000000000000000000000000000000000000000000000000000000000000
0000000000000000000000000000000000000000000000000000000000000000
0000000000000000000000000000000000000000000000000000000000000000
0000692468F0690B6901695768E369106971693969606942695D6984696B6980
69986978693469CC6987698869CE6989696669636979699B69A769BB69AB69AD
69D469B169C169CA69DF699569E0698D69FF6A2F69ED6A176A186A6569F26A44
6A3E6AA06A506A5B6A356A8E6A796A3D6A286A586A7C6A916A906AA96A976AAB
733773526B816B826B876B846B926B936B8D6B9A6B9B6BA16BAA8F6B8F6D8F71
8F728F738F758F768F788F778F798F7A8F7C8F7E8F818F828F848F878F8B0000
EA
0000000000000000000000000000000000000000000000000000000000000000
0000000000000000000000000000000000000000000000000000000000000000
0000000000000000000000000000000000000000000000000000000000000000
0000000000000000000000000000000000000000000000000000000000000000
0000000000000000000000000000000000000000000000000000000000000000
0000000000000000000000000000000000000000000000000000000000000000
0000000000000000000000000000000000000000000000000000000000000000
0000000000000000000000000000000000000000000000000000000000000000
0000000000000000000000000000000000000000000000000000000000000000
0000000000000000000000000000000000000000000000000000000000000000
00008F8D8F8E8F8F8F988F9A8ECE620B6217621B621F6222622162256224622C
81E774EF74F474FF750F75117513653465EE65EF65F0660A6619677266036615
6600708566F7661D66346631663666358006665F66546641664F665666616657
66776684668C66A7669D66BE66DB66DC66E666E98D328D338D368D3B8D3D8D40
8D458D468D488D498D478D4D8D558D5989C789CA89CB89CC89CE89CF89D089D1
726E729F725D7266726F727E727F7284728B728D728F72926308633263B00000
EB
0000000000000000000000000000000000000000000000000000000000000000
0000000000000000000000000000000000000000000000000000000000000000
0000000000000000000000000000000000000000000000000000000000000000
0000000000000000000000000000000000000000000000000000000000000000
0000000000000000000000000000000000000000000000000000000000000000
0000000000000000000000000000000000000000000000000000000000000000
0000000000000000000000000000000000000000000000000000000000000000
0000000000000000000000000000000000000000000000000000000000000000
0000000000000000000000000000000000000000000000000000000000000000
0000000000000000000000000000000000000000000000000000000000000000
0000643F64D880046BEA6BF36BFD6BF56BF96C056C076C066C0D6C156C186C19
6C1A6C216C296C246C2A6C3265356555656B724D72527256723086625216809F
809C809380BC670A80BD80B180AB80AD80B480B780E780E880E980EA80DB80C2
80C480D980CD80D7671080DD80EB80F180F480ED810D810E80F280FC67158112
8C5A8136811E812C811881328148814C815381748159815A817181608169817C
817D816D8167584D5AB58188818281916ED581A381AA81CC672681CA81BB0000
EC
0000000000000000000000000000000000000000000000000000000000000000
0000000000000000000000000000000000000000000000000000000000000000
0000000000000000000000000000000000000000000000000000000000000000
0000000000000000000000000000000000000000000000000000000000000000
0000000000000000000000000000000000000000000000000000000000000000
0000000000000000000000000000000000000000000000000000000000000000
0000000000000000000000000000000000000000000000000000000000000000
0000000000000000000000000000000000000000000000000000000000000000
0000000000000000000000000000000000000000000000000000000000000000
0000000000000000000000000000000000000000000000000000000000000000
000081C181A66B246B376B396B436B466B5998D198D298D398D598D998DA6BB3
5F406BC289F365909F51659365BC65C665C465C365CC65CE65D265D67080709C
7096709D70BB70C070B770AB70B170E870CA711071137116712F71317173715C
716871457172714A7178717A719871B371B571A871A071E071D471E771F9721D
7228706C7118716671B9623E623D624362486249793B794079467949795B795C
7953795A796279577960796F7967797A7985798A799A79A779B35FD15FD00000
ED
0000000000000000000000000000000000000000000000000000000000000000
0000000000000000000000000000000000000000000000000000000000000000
0000000000000000000000000000000000000000000000000000000000000000
0000000000000000000000000000000000000000000000000000000000000000
0000000000000000000000000000000000000000000000000000000000000000
0000000000000000000000000000000000000000000000000000000000000000
0000000000000000000000000000000000000000000000000000000000000000
0000000000000000000000000000000000000000000000000000000000000000
0000000000000000000000000000000000000000000000000000000000000000
0000000000000000000000000000000000000000000000000000000000000000
0000603C605D605A606760416059606360AB6106610D615D61A9619D61CB61D1
62068080807F6C936CF66DFC77F677F87800780978177818781165AB782D781C
781D7839783A783B781F783C7825782C78237829784E786D7856785778267850
7847784C786A789B7893789A7887789C78A178A378B278B978A578D478D978C9
78EC78F2790578F479137924791E79349F9B9EF99EFB9EFC76F17704770D76F9
77077708771A77227719772D7726773577387750775177477743775A77680000
EE
0000000000000000000000000000000000000000000000000000000000000000
0000000000000000000000000000000000000000000000000000000000000000
0000000000000000000000000000000000000000000000000000000000000000
0000000000000000000000000000000000000000000000000000000000000000
0000000000000000000000000000000000000000000000000000000000000000
0000000000000000000000000000000000000000000000000000000000000000
0000000000000000000000000000000000000000000000000000000000000000
0000000000000000000000000000000000000000000000000000000000000000
0000000000000000000000000000000000000000000000000000000000000000
0000000000000000000000000000000000000000000000000000000000000000
000077627765777F778D777D7780778C7791779F77A077B077B577BD753A7540
754E754B7548755B7572757975837F587F617F5F8A487F687F747F717F797F81
7F7E76CD76E58832948594869487948B948A948C948D948F9490949494979495
949A949B949C94A394A494AB94AA94AD94AC94AF94B094B294B494B694B794B8
94B994BA94BC94BD94BF94C494C894C994CA94CB94CC94CD94CE94D094D194D2
94D594D694D794D994D894DB94DE94DF94E094E294E494E594E794E894EA0000
EF
0000000000000000000000000000000000000000000000000000000000000000
0000000000000000000000000000000000000000000000000000000000000000
0000000000000000000000000000000000000000000000000000000000000000
0000000000000000000000000000000000000000000000000000000000000000
0000000000000000000000000000000000000000000000000000000000000000
0000000000000000000000000000000000000000000000000000000000000000
0000000000000000000000000000000000000000000000000000000000000000
0000000000000000000000000000000000000000000000000000000000000000
0000000000000000000000000000000000000000000000000000000000000000
0000000000000000000000000000000000000000000000000000000000000000
000094E994EB94EE94EF94F394F494F594F794F994FC94FD94FF950395029506
95079509950A950D950E950F951295139514951595169518951B951D951E951F
9522952A952B9529952C953195329534953695379538953C953E953F95429535
9544954595469549954C954E954F9552955395549556955795589559955B955E
955F955D95619562956495659566956795689569956A956B956C956F95719572
9573953A77E777EC96C979D579ED79E379EB7A065D477A037A027A1E7A140000
F0
0000000000000000000000000000000000000000000000000000000000000000
0000000000000000000000000000000000000000000000000000000000000000
0000000000000000000000000000000000000000000000000000000000000000
0000000000000000000000000000000000000000000000000000000000000000
0000000000000000000000000000000000000000000000000000000000000000
0000000000000000000000000000000000000000000000000000000000000000
0000000000000000000000000000000000000000000000000000000000000000
0000000000000000000000000000000000000000000000000000000000000000
0000000000000000000000000000000000000000000000000000000000000000
0000000000000000000000000000000000000000000000000000000000000000
00007A397A377A519ECF99A57A707688768E7693769976A474DE74E0752C9E20
9E229E289E299E2A9E2B9E2C9E329E319E369E389E379E399E3A9E3E9E419E42
9E449E469E479E489E499E4B9E4C9E4E9E519E559E579E5A9E5B9E5C9E5E9E63
9E669E679E689E699E6A9E6B9E6C9E719E6D9E7375927594759675A0759D75AC
75A375B375B475B875C475B175B075C375C275D675CD75E375E875E675E475EB
75E7760375F175FC75FF761076007605760C7617760A76257618761576190000
F1
0000000000000000000000000000000000000000000000000000000000000000
0000000000000000000000000000000000000000000000000000000000000000
0000000000000000000000000000000000000000000000000000000000000000
0000000000000000000000000000000000000000000000000000000000000000
0000000000000000000000000000000000000000000000000000000000000000
0000000000000000000000000000000000000000000000000000000000000000
0000000000000000000000000000000000000000000000000000000000000000
0000000000000000000000000000000000000000000000000000000000000000
0000000000000000000000000000000000000000000000000000000000000000
0000000000000000000000000000000000000000000000000000000000000000
0000761B763C762276207640762D7630763F76357643763E7633764D765E7654
765C7656766B766F7FCA7AE67A787A797A807A867A887A957AA67AA07AAC7AA8
7AAD7AB3886488698872887D887F888288A288C688B788BC88C988E288CE88E3
88E588F1891A88FC88E888FE88F0892189198913891B890A8934892B89368941
8966897B758B80E576B276B477DC801280148016801C80208022802580268027
802980288031800B803580438046804D80528069807189839878988098830000
F2
0000000000000000000000000000000000000000000000000000000000000000
0000000000000000000000000000000000000000000000000000000000000000
0000000000000000000000000000000000000000000000000000000000000000
0000000000000000000000000000000000000000000000000000000000000000
0000000000000000000000000000000000000000000000000000000000000000
0000000000000000000000000000000000000000000000000000000000000000
0000000000000000000000000000000000000000000000000000000000000000
0000000000000000000000000000000000000000000000000000000000000000
0000000000000000000000000000000000000000000000000000000000000000
0000000000000000000000000000000000000000000000000000000000000000
00009889988C988D988F9894989A989B989E989F98A198A298A598A6864D8654
866C866E867F867A867C867B86A8868D868B86AC869D86A786A386AA869386A9
86B686C486B586CE86B086BA86B186AF86C986CF86B486E986F186F286ED86F3
86D0871386DE86F486DF86D886D18703870786F88708870A870D87098723873B
871E8725872E871A873E87488734873187298737873F87828722877D877E877B
87608770874C876E878B87538763877C876487598765879387AF87A887D20000
F3
0000000000000000000000000000000000000000000000000000000000000000
0000000000000000000000000000000000000000000000000000000000000000
0000000000000000000000000000000000000000000000000000000000000000
0000000000000000000000000000000000000000000000000000000000000000
0000000000000000000000000000000000000000000000000000000000000000
0000000000000000000000000000000000000000000000000000000000000000
0000000000000000000000000000000000000000000000000000000000000000
0000000000000000000000000000000000000000000000000000000000000000
0000000000000000000000000000000000000000000000000000000000000000
0000000000000000000000000000000000000000000000000000000000000000
000087C68788878587AD8797878387AB87E587AC87B587B387CB87D387BD87D1
87C087CA87DB87EA87E087EE8816881387FE880A881B88218839883C7F367F42
7F447F4582107AFA7AFD7B087B037B047B157B0A7B2B7B0F7B477B387B2A7B19
7B2E7B317B207B257B247B337B3E7B1E7B587B5A7B457B757B4C7B5D7B607B6E
7B7B7B627B727B717B907BA67BA77BB87BAC7B9D7BA87B857BAA7B9C7BA27BAB
7BB47BD17BC17BCC7BDD7BDA7BE57BE67BEA7C0C7BFE7BFC7C0F7C167C0B0000
F4
0000000000000000000000000000000000000000000000000000000000000000
0000000000000000000000000000000000000000000000000000000000000000
0000000000000000000000000000000000000000000000000000000000000000
0000000000000000000000000000000000000000000000000000000000000000
0000000000000000000000000000000000000000000000000000000000000000
0000000000000000000000000000000000000000000000000000000000000000
0000000000000000000000000000000000000000000000000000000000000000
0000000000000000000000000000000000000000000000000000000000000000
0000000000000000000000000000000000000000000000000000000000000000
0000000000000000000000000000000000000000000000000000000000000000
00007C1F7C2A7C267C387C417C4081FE82018202820481EC8844822182228223
822D822F8228822B8238823B82338234823E82448249824B824F825A825F8268
887E8885888888D888DF895E7F9D7F9F7FA77FAF7FB07FB27C7C65497C917C9D
7C9C7C9E7CA27CB27CBC7CBD7CC17CC77CCC7CCD7CC87CC57CD77CE8826E66A8
7FBF7FCE7FD57FE57FE17FE67FE97FEE7FF37CF87D777DA67DAE7E477E9B9EB8
9EB48D738D848D948D918DB18D678D6D8C478C49914A9150914E914F91640000
F5
0000000000000000000000000000000000000000000000000000000000000000
0000000000000000000000000000000000000000000000000000000000000000
0000000000000000000000000000000000000000000000000000000000000000
0000000000000000000000000000000000000000000000000000000000000000
0000000000000000000000000000000000000000000000000000000000000000
0000000000000000000000000000000000000000000000000000000000000000
0000000000000000000000000000000000000000000000000000000000000000
0000000000000000000000000000000000000000000000000000000000000000
0000000000000000000000000000000000000000000000000000000000000000
0000000000000000000000000000000000000000000000000000000000000000
00009162916191709169916F917D917E917291749179918C91859190918D9191
91A291A391AA91AD91AE91AF91B591B491BA8C559E7E8DB88DEB8E058E598E69
8DB58DBF8DBC8DBA8DC48DD68DD78DDA8DDE8DCE8DCF8DDB8DC68DEC8DF78DF8
8DE38DF98DFB8DE48E098DFD8E148E1D8E1F8E2C8E2E8E238E2F8E3A8E408E39
8E358E3D8E318E498E418E428E518E528E4A8E708E768E7C8E6F8E748E858E8F
8E948E908E9C8E9E8C788C828C8A8C858C988C94659B89D689DE89DA89DC0000
F6
0000000000000000000000000000000000000000000000000000000000000000
0000000000000000000000000000000000000000000000000000000000000000
0000000000000000000000000000000000000000000000000000000000000000
0000000000000000000000000000000000000000000000000000000000000000
0000000000000000000000000000000000000000000000000000000000000000
0000000000000000000000000000000000000000000000000000000000000000
0000000000000000000000000000000000000000000000000000000000000000
0000000000000000000000000000000000000000000000000000000000000000
0000000000000000000000000000000000000000000000000000000000000000
0000000000000000000000000000000000000000000000000000000000000000
000089E589EB89EF8A3E8B26975396E996F396EF970697019708970F970E972A
972D9730973E9F809F839F859F869F879F889F899F8A9F8C9EFE9F0B9F0D96B9
96BC96BD96CE96D277BF96E0928E92AE92C8933E936A93CA938F943E946B9C7F
9C829C859C869C879C887A239C8B9C8E9C909C919C929C949C959C9A9C9B9C9E
9C9F9CA09CA19CA29CA39CA59CA69CA79CA89CA99CAB9CAD9CAE9CB09CB19CB2
9CB39CB49CB59CB69CB79CBA9CBB9CBC9CBD9CC49CC59CC69CC79CCA9CCB0000
F7
0000000000000000000000000000000000000000000000000000000000000000
0000000000000000000000000000000000000000000000000000000000000000
0000000000000000000000000000000000000000000000000000000000000000
0000000000000000000000000000000000000000000000000000000000000000
0000000000000000000000000000000000000000000000000000000000000000
0000000000000000000000000000000000000000000000000000000000000000
0000000000000000000000000000000000000000000000000000000000000000
0000000000000000000000000000000000000000000000000000000000000000
0000000000000000000000000000000000000000000000000000000000000000
0000000000000000000000000000000000000000000000000000000000000000
00009CCC9CCD9CCE9CCF9CD09CD39CD49CD59CD79CD89CD99CDC9CDD9CDF9CE2
977C978597919792979497AF97AB97A397B297B49AB19AB09AB79E589AB69ABA
9ABC9AC19AC09AC59AC29ACB9ACC9AD19B459B439B479B499B489B4D9B5198E8
990D992E995599549ADF9AE19AE69AEF9AEB9AFB9AED9AF99B089B0F9B139B1F
9B239EBD9EBE7E3B9E829E879E889E8B9E9293D69E9D9E9F9EDB9EDC9EDD9EE0
9EDF9EE29EE99EE79EE59EEA9EEF9F229F2C9F2F9F399F379F3D9F3E9F440000
```
