## Supplementary 2 for "A Universal RT-qPCR Method for DNA Aptamer Quantification": gb12345.enc

```
# Encoding file: gb12345, double-byte
D
233F 0 83
21
0000000000000000000000000000000000000000000000000000000000000000
0000000000000000000000000000000000000000000000000000000000000000
000030003001300230FB02C902C700A8300330052015FF5E2225202620182019
201C201D3014301530083009300A300B300C300D300E300F3016301730103011
00B100D700F72236222722282211220F222A222922082237221A22A522252220
23122299222B222E2261224C2248223D221D2260226E226F22642265221E2235
22342642264000B0203220332103FF0400A4FFE0FFE1203000A7211626062605
25CB25CF25CE25C725C625A125A025B325B2203B219221902191219330130000
0000000000000000000000000000000000000000000000000000000000000000
0000000000000000000000000000000000000000000000000000000000000000
0000000000000000000000000000000000000000000000000000000000000000
0000000000000000000000000000000000000000000000000000000000000000
0000000000000000000000000000000000000000000000000000000000000000
0000000000000000000000000000000000000000000000000000000000000000
0000000000000000000000000000000000000000000000000000000000000000
0000000000000000000000000000000000000000000000000000000000000000
22
0000000000000000000000000000000000000000000000000000000000000000
0000000000000000000000000000000000000000000000000000000000000000
0000000000000000000000000000000000000000000000000000000000000000
000024882489248A248B248C248D248E248F2490249124922493249424952496
249724982499249A249B247424752476247724782479247A247B247C247D247E
247F248024812482248324842485248624872460246124622463246424652466
2467246824690000000032203221322232233224322532263227322832290000
00002160216121622163216421652166216721682169216A216B000000000000
0000000000000000000000000000000000000000000000000000000000000000
0000000000000000000000000000000000000000000000000000000000000000
0000000000000000000000000000000000000000000000000000000000000000
0000000000000000000000000000000000000000000000000000000000000000
0000000000000000000000000000000000000000000000000000000000000000
0000000000000000000000000000000000000000000000000000000000000000
0000000000000000000000000000000000000000000000000000000000000000
0000000000000000000000000000000000000000000000000000000000000000
23
0000000000000000000000000000000000000000000000000000000000000000
0000000000000000000000000000000000000000000000000000000000000000
0000FF01FF02FF03FFE5FF05FF06FF07FF08FF09FF0AFF0BFF0CFF0DFF0EFF0F
FF10FF11FF12FF13FF14FF15FF16FF17FF18FF19FF1AFF1BFF1CFF1DFF1EFF1F
FF20FF21FF22FF23FF24FF25FF26FF27FF28FF29FF2AFF2BFF2CFF2DFF2EFF2F
FF30FF31FF32FF33FF34FF35FF36FF37FF38FF39FF3AFF3BFF3CFF3DFF3EFF3F
FF40FF41FF42FF43FF44FF45FF46FF47FF48FF49FF4AFF4BFF4CFF4DFF4EFF4F
FF50FF51FF52FF53FF54FF55FF56FF57FF58FF59FF5AFF5BFF5CFF5DFFE30000
0000000000000000000000000000000000000000000000000000000000000000
0000000000000000000000000000000000000000000000000000000000000000
0000000000000000000000000000000000000000000000000000000000000000
0000000000000000000000000000000000000000000000000000000000000000
0000000000000000000000000000000000000000000000000000000000000000
0000000000000000000000000000000000000000000000000000000000000000
0000000000000000000000000000000000000000000000000000000000000000
0000000000000000000000000000000000000000000000000000000000000000
24
0000000000000000000000000000000000000000000000000000000000000000
0000000000000000000000000000000000000000000000000000000000000000
0000304130423043304430453046304730483049304A304B304C304D304E304F
3050305130523053305430553056305730583059305A305B305C305D305E305F
3060306130623063306430653066306730683069306A306B306C306D306E306F
3070307130723073307430753076307730783079307A307B307C307D307E307F
3080308130823083308430853086308730883089308A308B308C308D308E308F
3090309130923093000000000000000000000000000000000000000000000000
0000000000000000000000000000000000000000000000000000000000000000
0000000000000000000000000000000000000000000000000000000000000000
0000000000000000000000000000000000000000000000000000000000000000
0000000000000000000000000000000000000000000000000000000000000000
0000000000000000000000000000000000000000000000000000000000000000
0000000000000000000000000000000000000000000000000000000000000000
0000000000000000000000000000000000000000000000000000000000000000
0000000000000000000000000000000000000000000000000000000000000000
25
0000000000000000000000000000000000000000000000000000000000000000
0000000000000000000000000000000000000000000000000000000000000000
000030A130A230A330A430A530A630A730A830A930AA30AB30AC30AD30AE30AF
30B030B130B230B330B430B530B630B730B830B930BA30BB30BC30BD30BE30BF
30C030C130C230C330C430C530C630C730C830C930CA30CB30CC30CD30CE30CF
30D030D130D230D330D430D530D630D730D830D930DA30DB30DC30DD30DE30DF
30E030E130E230E330E430E530E630E730E830E930EA30EB30EC30ED30EE30EF
30F030F130F230F330F430F530F6000000000000000000000000000000000000
0000000000000000000000000000000000000000000000000000000000000000
0000000000000000000000000000000000000000000000000000000000000000
0000000000000000000000000000000000000000000000000000000000000000
0000000000000000000000000000000000000000000000000000000000000000
0000000000000000000000000000000000000000000000000000000000000000
0000000000000000000000000000000000000000000000000000000000000000
0000000000000000000000000000000000000000000000000000000000000000
0000000000000000000000000000000000000000000000000000000000000000
26
0000000000000000000000000000000000000000000000000000000000000000
0000000000000000000000000000000000000000000000000000000000000000
0000039103920393039403950396039703980399039A039B039C039D039E039F
03A003A103A303A403A503A603A703A803A90000000000000000000000000000
000003B103B203B303B403B503B603B703B803B903BA03BB03BC03BD03BE03BF
03C003C103C303C403C503C603C703C803C90000000000000000000000000000
0000000000000000000000000000000000000000000000000000000000000000
0000000000000000000000000000000000000000000000000000000000000000
0000000000000000000000000000000000000000000000000000000000000000
0000000000000000000000000000000000000000000000000000000000000000
0000000000000000000000000000000000000000000000000000000000000000
0000000000000000000000000000000000000000000000000000000000000000
0000000000000000000000000000000000000000000000000000000000000000
0000000000000000000000000000000000000000000000000000000000000000
0000000000000000000000000000000000000000000000000000000000000000
0000000000000000000000000000000000000000000000000000000000000000
27
0000000000000000000000000000000000000000000000000000000000000000
0000000000000000000000000000000000000000000000000000000000000000
000004100411041204130414041504010416041704180419041A041B041C041D
041E041F0420042104220423042404250426042704280429042A042B042C042D
042E042F00000000000000000000000000000000000000000000000000000000
000004300431043204330434043504510436043704380439043A043B043C043D
043E043F0440044104420443044404450446044704480449044A044B044C044D
044E044F00000000000000000000000000000000000000000000000000000000
0000000000000000000000000000000000000000000000000000000000000000
0000000000000000000000000000000000000000000000000000000000000000
0000000000000000000000000000000000000000000000000000000000000000
0000000000000000000000000000000000000000000000000000000000000000
0000000000000000000000000000000000000000000000000000000000000000
0000000000000000000000000000000000000000000000000000000000000000
0000000000000000000000000000000000000000000000000000000000000000
0000000000000000000000000000000000000000000000000000000000000000
28
0000000000000000000000000000000000000000000000000000000000000000
0000000000000000000000000000000000000000000000000000000000000000
0000010100E101CE00E0011300E9011B00E8012B00ED01D000EC014D00F301D2
00F2016B00FA01D400F901D601D801DA01DC00FC00EA00000000000000000000
0000000000000000000031053106310731083109310A310B310C310D310E310F
3110311131123113311431153116311731183119311A311B311C311D311E311F
3120312131223123312431253126312731283129000000000000000000000000
0000000000000000000000000000000000000000000000000000000000000000
0000000000000000000000000000000000000000000000000000000000000000
0000000000000000000000000000000000000000000000000000000000000000
0000000000000000000000000000000000000000000000000000000000000000
0000000000000000000000000000000000000000000000000000000000000000
0000000000000000000000000000000000000000000000000000000000000000
0000000000000000000000000000000000000000000000000000000000000000
0000000000000000000000000000000000000000000000000000000000000000
0000000000000000000000000000000000000000000000000000000000000000
29
0000000000000000000000000000000000000000000000000000000000000000
0000000000000000000000000000000000000000000000000000000000000000
00000000000000002500250125022503250425052506250725082509250A250B
250C250D250E250F2510251125122513251425152516251725182519251A251B
251C251D251E251F2520252125222523252425252526252725282529252A252B
252C252D252E252F2530253125322533253425352536253725382539253A253B
253C253D253E253F2540254125422543254425452546254725482549254A254B
0000000000000000000000000000000000000000000000000000000000000000
0000000000000000000000000000000000000000000000000000000000000000
0000000000000000000000000000000000000000000000000000000000000000
0000000000000000000000000000000000000000000000000000000000000000
0000000000000000000000000000000000000000000000000000000000000000
0000000000000000000000000000000000000000000000000000000000000000
0000000000000000000000000000000000000000000000000000000000000000
0000000000000000000000000000000000000000000000000000000000000000
0000000000000000000000000000000000000000000000000000000000000000
30
0000000000000000000000000000000000000000000000000000000000000000
0000000000000000000000000000000000000000000000000000000000000000
0000554A963F57C3632854CE550954C0769A764C85F977EE827E7919611B9698
978D6C285B894FFA630966975CB880FA68489AAF660276CE51F9655671AC7FF1
895650B2596561CA6FB382AD634C625253ED54277B06516B75A45DF462D48DCB
9776628A801958E997387F777238767D67CF767E64FA4F70655762DC7A176591
73ED642C6273822C9812677F7248626E62CC4F3474E3534A8FA67D4690A65E6B
6886699C81807D8168D278C5868C938A508D8B1782DE80DE5305891252650000
0000000000000000000000000000000000000000000000000000000000000000
0000000000000000000000000000000000000000000000000000000000000000
0000000000000000000000000000000000000000000000000000000000000000
0000000000000000000000000000000000000000000000000000000000000000
0000000000000000000000000000000000000000000000000000000000000000
0000000000000000000000000000000000000000000000000000000000000000
0000000000000000000000000000000000000000000000000000000000000000
0000000000000000000000000000000000000000000000000000000000000000
31
0000000000000000000000000000000000000000000000000000000000000000
0000000000000000000000000000000000000000000000000000000000000000
0000858496F94FDD582198FD5BF662B1583166B48C799B917206676F789160B2
535153178F2980CC8C9D92C7500D72FD5099618A711988AB595482EF672C7B28
5D297DB3752D6CF58E668FF8903C9F3B6BD491197B465F7C78A784D6853D7562
65836BD65E635E8775F99589655D5F0A5FC58F9F58C181C2907F965B97AD908A
7DE88CB662414FBF8B8A535E8FA88FAF8FAE904D6A195F6A819888689C49618B
522B765F5F6C658C70156FF18CD364EF517551B067C44E1979C9990570B30000
0000000000000000000000000000000000000000000000000000000000000000
0000000000000000000000000000000000000000000000000000000000000000
0000000000000000000000000000000000000000000000000000000000000000
0000000000000000000000000000000000000000000000000000000000000000
0000000000000000000000000000000000000000000000000000000000000000
0000000000000000000000000000000000000000000000000000000000000000
0000000000000000000000000000000000000000000000000000000000000000
0000000000000000000000000000000000000000000000000000000000000000
32
0000000000000000000000000000000000000000000000000000000000000000
0000000000000000000000000000000000000000000000000000000000000000
000075C55E7673BB83E064AD64A592626CE2535A52C3640F92517B944F2F5E1B
82368116818A6E246CCA99C16355535C54FA88DC57E04E0D5E036B657C3F90E8
601664E6731C88C16750624D8CA1776C8E2991C75F6983DC8521991053C38836
6B98615A615871E684BC825950096EC485CF64CD7CD969FD66F9834953A07B56
5074518C6E2C5C648E6D63D253C9832C833667E578B4643D5BDF5C945DEE8A6B
62C667F48C7A6519647B87EC995E8B927E8F93DF752395E1986B660C73160000
0000000000000000000000000000000000000000000000000000000000000000
0000000000000000000000000000000000000000000000000000000000000000
0000000000000000000000000000000000000000000000000000000000000000
0000000000000000000000000000000000000000000000000000000000000000
0000000000000000000000000000000000000000000000000000000000000000
0000000000000000000000000000000000000000000000000000000000000000
0000000000000000000000000000000000000000000000000000000000000000
0000000000000000000000000000000000000000000000000000000000000000
33
0000000000000000000000000000000000000000000000000000000000000000
0000000000000000000000000000000000000000000000000000000000000000
0000583456175E389577511F81785EE0655E66A2553150218D8562849214671D
56326F6E5DE2543570928ECA626F64A463A35FB96F8890F481E38FB058756668
5FF16C8996738D81896F64917A3157CE6A59621054484E587A0B61F26F848AA0
627F901E9A0179E4540375F4630153196C6090725F1B99B3803B9F524F885C3A
8D647FC565A571BE5145885D87F25D075BF562BD916C75878E8A7A2061017C4C
4EC77DA27785919C81ED521D51FA6A7153A88E8792E496DB6EC19664695A0000
0000000000000000000000000000000000000000000000000000000000000000
0000000000000000000000000000000000000000000000000000000000000000
0000000000000000000000000000000000000000000000000000000000000000
0000000000000000000000000000000000000000000000000000000000000000
0000000000000000000000000000000000000000000000000000000000000000
0000000000000000000000000000000000000000000000000000000000000000
0000000000000000000000000000000000000000000000000000000000000000
0000000000000000000000000000000000000000000000000000000000000000
34
0000000000000000000000000000000000000000000000000000000000000000
0000000000000000000000000000000000000000000000000000000000000000
0000790E513277D7641089F8865563E35DDD7A7F693D50B3823955984E327621
7A975E625E8A95D652755439708A6376931857826625693F918755076DF37D14
882262337DBD75B5832878C196CC8FAD614874F78A5E6B64523A8CDC6B218070
847156F153065F9E53E251D17C97918B7C074FC38EA57BE17AC464675D1450AC
810676017CB96DEC7FE067515B585BF878CB64AE641363AA632B932F642D9054
7B5476296253592754466B7950A362345E366B864EE38CB8888B5F85902E0000
0000000000000000000000000000000000000000000000000000000000000000
0000000000000000000000000000000000000000000000000000000000000000
0000000000000000000000000000000000000000000000000000000000000000
0000000000000000000000000000000000000000000000000000000000000000
0000000000000000000000000000000000000000000000000000000000000000
0000000000000000000000000000000000000000000000000000000000000000
0000000000000000000000000000000000000000000000000000000000000000
0000000000000000000000000000000000000000000000000000000000000000
35
0000000000000000000000000000000000000000000000000000000000000000
0000000000000000000000000000000000000000000000000000000000000000
00006020803D64D44E3955AE913264A381BD65E66C2E4F46619A6DE18A955F48
86CB757664CB9EE885696A94520064178E4850125CF679B15C0E52307A3B60BC
905376D75FB75F9776848E6C71C8767B7B4977AA51F3912758244F4E6EF48FEA
65757B1B72C46ECC7FDF5AE162B55E95573084827B2C5E1D5F1F905E7DE0985B
63826EC778989EDE5178975B588A96FB4F4375385E9760E659606FB16BBF7889
53FC96D551CB52016389540A91E38ABF8DCC7239789F87768FED8ADC758A0000
0000000000000000000000000000000000000000000000000000000000000000
0000000000000000000000000000000000000000000000000000000000000000
0000000000000000000000000000000000000000000000000000000000000000
0000000000000000000000000000000000000000000000000000000000000000
0000000000000000000000000000000000000000000000000000000000000000
0000000000000000000000000000000000000000000000000000000000000000
0000000000000000000000000000000000000000000000000000000000000000
0000000000000000000000000000000000000000000000000000000000000000
36
0000000000000000000000000000000000000000000000000000000000000000
0000000000000000000000000000000000000000000000000000000000000000
00004E0176EF53EE91D898029F0E93205B9A8A024E22677151AC846361C252D5
68DF4F97606B51CD6D1E515C62969B2596618C46901775D890FD77636BD272A2
73688B80583577798CED675C934D809A5EA66E2159927AEF77ED935B6BB565B7
7DDE58065151968A5C0D58A956788E726566981356E4920D76FE9041638754C6
591A596A579B8EB267358DFA8235524160F058AE86FE5CE89D5D4FC4984D8A1B
5A2560E15384627C904F910299136069800C51528033723E990C6D314E8C0000
0000000000000000000000000000000000000000000000000000000000000000
0000000000000000000000000000000000000000000000000000000000000000
0000000000000000000000000000000000000000000000000000000000000000
0000000000000000000000000000000000000000000000000000000000000000
0000000000000000000000000000000000000000000000000000000000000000
0000000000000000000000000000000000000000000000000000000000000000
0000000000000000000000000000000000000000000000000000000000000000
0000000000000000000000000000000000000000000000000000000000000000
37
0000000000000000000000000000000000000000000000000000000000000000
0000000000000000000000000000000000000000000000000000000000000000
00008CB3767C7F707B4F4F104E4F95A56CD573D085E95E06756A7FFB6A0A792C
91E97E4151E1716953CD8FD47BC48CA972AF98EF6CDB574A82B365B980AA623F
963259A84EFF8A2A7D21653E83F2975E556198DB80A5532A8AB9542080BA5EE2
6CB88CBB82AC915A54296C1B52067D1B58B3711A6C7E7C89596E4EFD5FFF61A4
7CDE8C505C01695387025CF092D298A8760B70FD902299AE7E2B8AF759499CF3
4F5B5426592B6577819A5B75627662C28F3B5E456C1F7B264F0F4FD8670D0000
0000000000000000000000000000000000000000000000000000000000000000
0000000000000000000000000000000000000000000000000000000000000000
0000000000000000000000000000000000000000000000000000000000000000
0000000000000000000000000000000000000000000000000000000000000000
0000000000000000000000000000000000000000000000000000000000000000
0000000000000000000000000000000000000000000000000000000000000000
0000000000000000000000000000000000000000000000000000000000000000
0000000000000000000000000000000000000000000000000000000000000000
38
0000000000000000000000000000000000000000000000000000000000000000
0000000000000000000000000000000000000000000000000000000000000000
00006D6E6DAA798F88B15F17752B64AB8F144FEF91DC65A7812F81515E9C8150
8D74526F89868CE65FA950854ED8961C723681798CA05BCC8A0396445A667E1B
54905676560E8A7265396982922384CB6E895E797518674667D17AFF809D8D95
611F79C665628D1B5CA1525B92FC7F38809B7DB15D176E2F67607BD9768B9AD8
818F7F947CD5641E93AC7A3F544A54E56B4C64F162089D3F80F3759952729769
845B683C86E495A39694927B500B54047D6668398DDF801566F45E9A7FB90000
0000000000000000000000000000000000000000000000000000000000000000
0000000000000000000000000000000000000000000000000000000000000000
0000000000000000000000000000000000000000000000000000000000000000
0000000000000000000000000000000000000000000000000000000000000000
0000000000000000000000000000000000000000000000000000000000000000
0000000000000000000000000000000000000000000000000000000000000000
0000000000000000000000000000000000000000000000000000000000000000
0000000000000000000000000000000000000000000000000000000000000000
39
0000000000000000000000000000000000000000000000000000000000000000
0000000000000000000000000000000000000000000000000000000000000000
000057C2803F68975DE5653B529F606D9F944F9B8EAC516C5BAB5F13978F6C5E
62F18CA25171920E52FE6E9D82DF72D757A269CB8CFC591F8F9C83C754957B8D
4F306CBD5B6459D19F1353E488319AA88C3780A16545986756FA96C7522E74DC
526E5BE1630289024E5662D0602A68FA95DC5B9851A089C07BA199287F506163
704C8CAB51495EE3901B7470898F572D78456B789F9C95A88ECC9B3C8A6D7678
68426AC38DEA8CB4528A8F256EDA68CD934B90ED570B679C88F9904E54C80000
0000000000000000000000000000000000000000000000000000000000000000
0000000000000000000000000000000000000000000000000000000000000000
0000000000000000000000000000000000000000000000000000000000000000
0000000000000000000000000000000000000000000000000000000000000000
0000000000000000000000000000000000000000000000000000000000000000
0000000000000000000000000000000000000000000000000000000000000000
0000000000000000000000000000000000000000000000000000000000000000
0000000000000000000000000000000000000000000000000000000000000000
3A
0000000000000000000000000000000000000000000000000000000000000000
0000000000000000000000000000000000000000000000000000000000000000
00009AB85B696D776C264EA55BB399ED916361A890AF97D3542B6DB55BD251FD
558A7F557FF064BC634D65F161BE608D710A6C576F22592F676D822A58D5568E
8C6A6BEB90DD597D8017865F6D695475559D837783CF683879BE548C4F555408
76D28C8995A16CB36DB88D6B89109DB48CC0563F9ED175D55F8872E0606854FC
4EA86A2A886160528F5F54C470D886799D3B6D2A5B8F5F187D0555894FAF7334
543C539A50195F8C547C4E4E5FFD745A58FA846B80E1877472D07CCA6E560000
0000000000000000000000000000000000000000000000000000000000000000
0000000000000000000000000000000000000000000000000000000000000000
0000000000000000000000000000000000000000000000000000000000000000
0000000000000000000000000000000000000000000000000000000000000000
0000000000000000000000000000000000000000000000000000000000000000
0000000000000000000000000000000000000000000000000000000000000000
0000000000000000000000000000000000000000000000000000000000000000
0000000000000000000000000000000000000000000000000000000000000000
3B
0000000000000000000000000000000000000000000000000000000000000000
0000000000000000000000000000000000000000000000000000000000000000
00005F27864E552C8B774E926EEC623782B1562983EF733E6ED1756B52835316
8A7169D05F8A61F76DEE58DE6B6174B0685390847DE963DB60A3559A76138C62
71656E195BA65E7B8352614C9EC478FA87577C27768751F060F6714C66435E4C
604D8B0A707063EE8F1D5FBD606286D456DE6BC160946167534960E066668CC4
7A62670371F4532F8AF18AA87E6A8477660F5A5A9B426E3E6DF78C416D3B4F19
706B7372621660D1970D8CA8798D64CA573E57FA6A5F75787A3D7A4D7B950000
0000000000000000000000000000000000000000000000000000000000000000
0000000000000000000000000000000000000000000000000000000000000000
0000000000000000000000000000000000000000000000000000000000000000
0000000000000000000000000000000000000000000000000000000000000000
0000000000000000000000000000000000000000000000000000000000000000
0000000000000000000000000000000000000000000000000000000000000000
0000000000000000000000000000000000000000000000000000000000000000
0000000000000000000000000000000000000000000000000000000000000000
3C
0000000000000000000000000000000000000000000000000000000000000000
0000000000000000000000000000000000000000000000000000000000000000
0000808C99518FF96FC08B4F9DC459EC7E3E7DDD5409697568D88F2F7C4D96C6
53CA602575BE6C7253735AC97D1A64E05E7E810A5DF1858A628051805B634F0E
796D529160B86FDF5BC45BC28A088A1865E25FCC969B59937E7C7D00560967B7
593E4F735BB652A083A298308CC87532924050477A3C50F967B699D55AC16BB2
76E358055C167B8B9593714E517C80A9827159787DD87E6D6AA267EC78B19E7C
63C064BF7C215109526A51CF85A66ABB94528E108CE4898B93757BAD4EF60000
0000000000000000000000000000000000000000000000000000000000000000
0000000000000000000000000000000000000000000000000000000000000000
0000000000000000000000000000000000000000000000000000000000000000
0000000000000000000000000000000000000000000000000000000000000000
0000000000000000000000000000000000000000000000000000000000000000
0000000000000000000000000000000000000000000000000000000000000000
0000000000000000000000000000000000000000000000000000000000000000
0000000000000000000000000000000000000000000000000000000000000000
3D
0000000000000000000000000000000000000000000000000000000000000000
0000000000000000000000000000000000000000000000000000000000000000
000050658266528D991E6F386FFA6F975EFA50F559DC5C076F3F6C5F75868523
69F3596C8B1B532091AC964D854969127901712681A04EA490CA6F869A555B0C
56BC652A927877EF50E5811A72E189D299037E737D5E527F655991758F4E8F03
53EB7A9663ED63A5768679F88857968E622A52AB7BC0685467706377776B7AED
6F547D5089E359D0621285C982A5754C501F4ECB75A58AA15C4A5DFE7B4B65A4
91D14ECA6D25895F7DCA932650C58B3990329773664979818FD171FC6D780000
0000000000000000000000000000000000000000000000000000000000000000
0000000000000000000000000000000000000000000000000000000000000000
0000000000000000000000000000000000000000000000000000000000000000
0000000000000000000000000000000000000000000000000000000000000000
0000000000000000000000000000000000000000000000000000000000000000
0000000000000000000000000000000000000000000000000000000000000000
0000000000000000000000000000000000000000000000000000000000000000
0000000000000000000000000000000000000000000000000000000000000000
3E
0000000000000000000000000000000000000000000000000000000000000000
0000000000000000000000000000000000000000000000000000000000000000
000076E152C1834651628396775B66769BE84EAC9A5A7CBE7CB37D934E958B66
666F9838975C5883656C93E15F9175D997567ADF7AF651C870AF7A9863EA7A76
7CFE739697ED4E4570784E5D915253A96551820A81FC8205548E5C31759A97A0
62D872D975BD5C4599D283CA5C40548077E982096CAE805A62D264DA5DE85177
8DDD8E1E92F84FF153E561FC70AC528763509D515A1F5026773753777D796485
652B628963985014723589BA51B38A237D76574783CC921E8ECD541B5CFB0000
0000000000000000000000000000000000000000000000000000000000000000
0000000000000000000000000000000000000000000000000000000000000000
0000000000000000000000000000000000000000000000000000000000000000
0000000000000000000000000000000000000000000000000000000000000000
0000000000000000000000000000000000000000000000000000000000000000
0000000000000000000000000000000000000000000000000000000000000000
0000000000000000000000000000000000000000000000000000000000000000
0000000000000000000000000000000000000000000000000000000000000000
3F
0000000000000000000000000000000000000000000000000000000000000000
0000000000000000000000000000000000000000000000000000000000000000
00004FCA7AE36D5A90E199FF55805496536154AF958B63E9697751F16168520A
582A52D8574E780D770B5EB761777CE0625B62974EA27095800362F770E49760
577782DB67EF68F578D5984679D16BBB54B353EF6E34514B523B5BA28AB280AF
554358BE61C75751542D7A7A60505B5463A7647353E362635BC767AF54ED7A9F
82E691775EAB89328A8757AE630E8DE880EF584A7B7751085FEB5BEC6B3E5321
7B5072C268467926773666E051B5866776D45DCB7ABA8475594E9B4150800000
0000000000000000000000000000000000000000000000000000000000000000
0000000000000000000000000000000000000000000000000000000000000000
0000000000000000000000000000000000000000000000000000000000000000
0000000000000000000000000000000000000000000000000000000000000000
0000000000000000000000000000000000000000000000000000000000000000
0000000000000000000000000000000000000000000000000000000000000000
0000000000000000000000000000000000000000000000000000000000000000
0000000000000000000000000000000000000000000000000000000000000000
40
0000000000000000000000000000000000000000000000000000000000000000
0000000000000000000000000000000000000000000000000000000000000000
0000994B61276F7057646606634656F062EC64F45ED395CA578362C95587881F
81D88FA35566840A4F868CF485CD5A6A6B0465147C4395CC862D703E8B95652C
89BD61F67E9C721B6FEB7405699472FC5ECA90CE67176D6A648852DE72628001
4F6C59E5916A70D96F8752D26A0296F79433857E78CA7D2F512158D864C2808B
985E6CEA68F1695E51B7539868A872819ECE7C6C72F896E270557406674E88CF
9BC979AE83898354540F68179E9753B252F5792B6B77522950884F8B4FD00000
0000000000000000000000000000000000000000000000000000000000000000
0000000000000000000000000000000000000000000000000000000000000000
0000000000000000000000000000000000000000000000000000000000000000
0000000000000000000000000000000000000000000000000000000000000000
0000000000000000000000000000000000000000000000000000000000000000
0000000000000000000000000000000000000000000000000000000000000000
0000000000000000000000000000000000000000000000000000000000000000
0000000000000000000000000000000000000000000000000000000000000000
41
0000000000000000000000000000000000000000000000000000000000000000
0000000000000000000000000000000000000000000000000000000000000000
000075E27ACB7C92701D96B8529B748354E95006806F84EE9023942E5EC96190
6F237C3E658281C993C8620071497DF47CE751C968817CB1826F51698F1B91CF
667E4EAE8AD264A9804A50DA764271CE5BE5907C6F664E86648294105ED66599
521788C270C852A373757433679778F7971681E891309C576DCB51DB8CC3541D
62CE73B283F196F69F6192344F367F9A51CC974896755DBA981853E64EE46E9C
740969B4786B993E7559528976246D4167F3516D9F8D807E56A87C607ABF0000
0000000000000000000000000000000000000000000000000000000000000000
0000000000000000000000000000000000000000000000000000000000000000
0000000000000000000000000000000000000000000000000000000000000000
0000000000000000000000000000000000000000000000000000000000000000
0000000000000000000000000000000000000000000000000000000000000000
0000000000000000000000000000000000000000000000000000000000000000
0000000000000000000000000000000000000000000000000000000000000000
0000000000000000000000000000000000000000000000000000000000000000
42
0000000000000000000000000000000000000000000000000000000000000000
0000000000000000000000000000000000000000000000000000000000000000
0000968658DF650F96B46A135A41645F7C0D6F0F964B860676E798715EEC7210
64C46EF7865C9B6F9E93788C97328DEF8CC29E7F6F5E798493329678622E9A62
541592C14FA365C55C655C627E37616E6C2F5F8B73876FFE7DD15DD265235B7F
706453754E8263A0756563848F2A502B4F966DEA7DB88AD6863F87BA7F85908F
947C7C6E9A3E88F8843D6D1B99F17D615ABD9EBB746A78BC879E99AC99E1561B
55CE57CB8CB79EA58CE390818109779E9945883B6EFF851366FC61626F2B0000
0000000000000000000000000000000000000000000000000000000000000000
0000000000000000000000000000000000000000000000000000000000000000
0000000000000000000000000000000000000000000000000000000000000000
0000000000000000000000000000000000000000000000000000000000000000
0000000000000000000000000000000000000000000000000000000000000000
0000000000000000000000000000000000000000000000000000000000000000
0000000000000000000000000000000000000000000000000000000000000000
0000000000000000000000000000000000000000000000000000000000000000
43
0000000000000000000000000000000000000000000000000000000000000000
0000000000000000000000000000000000000000000000000000000000000000
00008B3E8292832B76F26C135FD983BD732B830593286BDB77DB925A536F8302
51925E3D8C8C8CBF9EBD73AB679A68859176970971646CA177095A9293826BCF
7F8E66275BD059B95A9A958060B65011840C84996AAC76DF9333731B59225B5F
772F919A97617CDC8FF78B0E5F4C7C7379D889936CCC871C5BC65E4268C97720
7DBF5195514D52C95A297DEC976282D763CF778485D079D26E3A5EDF59998511
6EC56C1162BF76BF654F61AB95A9660E879F9CF49298540D547D8B2C64780000
0000000000000000000000000000000000000000000000000000000000000000
0000000000000000000000000000000000000000000000000000000000000000
0000000000000000000000000000000000000000000000000000000000000000
0000000000000000000000000000000000000000000000000000000000000000
0000000000000000000000000000000000000000000000000000000000000000
0000000000000000000000000000000000000000000000000000000000000000
0000000000000000000000000000000000000000000000000000000000000000
0000000000000000000000000000000000000000000000000000000000000000
44
0000000000000000000000000000000000000000000000000000000000000000
0000000000000000000000000000000000000000000000000000000000000000
0000647986116A21819C78E864699B5462B9672B83AB58A89ED86CAB6F205BDE
964C8B00725F67D062C77261755D59C66BCD589366AE5E5552DF6155672876EE
776672677A4662FF54EA5450920990A35A1C7D0D6C164E435976801059485357
753796E356CA6493816660F19B276DD65462991251855AE980FD59AE9713502A
6CE55C3C64EC4F60533F81A990066EBA852B62C85E7478BE6506637B5FF55A18
91C09CE55C3F634F80765B7D5699947793B36D8560A86AB8737051DD5BE70000
0000000000000000000000000000000000000000000000000000000000000000
0000000000000000000000000000000000000000000000000000000000000000
0000000000000000000000000000000000000000000000000000000000000000
0000000000000000000000000000000000000000000000000000000000000000
0000000000000000000000000000000000000000000000000000000000000000
0000000000000000000000000000000000000000000000000000000000000000
0000000000000000000000000000000000000000000000000000000000000000
0000000000000000000000000000000000000000000000000000000000000000
45
0000000000000000000000000000000000000000000000000000000000000000
0000000000000000000000000000000000000000000000000000000000000000
000064F06FD8725B626D92157D1081BF6FC38FB25F04597452AA601259736696
86507627632A61E67CEF8AFE54E66B509DD76BC685D5561450766F1A556A8DB4
722C5E156015743662CD6392724C5F986E436D3E65006F5876E478D076FC7554
522453DB4E539F9065C1802A80D6629B5486522870AE888D8DD16CE1547880DA
57F988F48CE0966A914D4F696C9B567476C6783062A870F96F8E5F6D84EC68DA
787C7BF781A8670B9D6C636778B0576F78129739627962AB528874356BD70000
0000000000000000000000000000000000000000000000000000000000000000
0000000000000000000000000000000000000000000000000000000000000000
0000000000000000000000000000000000000000000000000000000000000000
0000000000000000000000000000000000000000000000000000000000000000
0000000000000000000000000000000000000000000000000000000000000000
0000000000000000000000000000000000000000000000000000000000000000
0000000000000000000000000000000000000000000000000000000000000000
0000000000000000000000000000000000000000000000000000000000000000
46
0000000000000000000000000000000000000000000000000000000000000000
0000000000000000000000000000000000000000000000000000000000000000
00005564813E75B276AE533975DE50FB5C418B6C7BC7504F72479A1998C46F02
74E27968648777A562FC983B8CA754C180584E52576A860B840D5E73619174F6
8A555C4F57616F5198175A4678349B448FEB7C95525664B292EA50D583868461
83E984B257D46A385703666E6D668B5C66DD7011671F6B3A68F2621A59BB4E03
51C46F0667D26C8F517668CB59476B6775665D0E81CD9F4A65D7794879419A0E
8D778C484E5E4F0155535951780C56686C238FC468C46C7D6CE38A1663900000
0000000000000000000000000000000000000000000000000000000000000000
0000000000000000000000000000000000000000000000000000000000000000
0000000000000000000000000000000000000000000000000000000000000000
0000000000000000000000000000000000000000000000000000000000000000
0000000000000000000000000000000000000000000000000000000000000000
0000000000000000000000000000000000000000000000000000000000000000
0000000000000000000000000000000000000000000000000000000000000000
0000000000000000000000000000000000000000000000000000000000000000
47
0000000000000000000000000000000000000000000000000000000000000000
0000000000000000000000000000000000000000000000000000000000000000
000060706D3D727D626691FA925B534390777C3D4EDF8B194E7E9ED493229257
524D6F5B90636DFA8B7458795D4C6B206B4969CD55C681547F8C58BB85945F3A
64366A47936C657260846A4B77A755AC50D15DE7979864AC7FF95CED4FCF7AC5
520783044E14602F7ACA6B3D4FB589AA79E6743452E482B964D279BD5BE26C81
97528F156C2B50BE537F6E0564CE66746C3060C598038ACB617674CA7AAE79CB
4E1890B174036C4256DA914B6CC58DA8534086C666F28EC05C489A456E200000
0000000000000000000000000000000000000000000000000000000000000000
0000000000000000000000000000000000000000000000000000000000000000
0000000000000000000000000000000000000000000000000000000000000000
0000000000000000000000000000000000000000000000000000000000000000
0000000000000000000000000000000000000000000000000000000000000000
0000000000000000000000000000000000000000000000000000000000000000
0000000000000000000000000000000000000000000000000000000000000000
0000000000000000000000000000000000000000000000000000000000000000
48
0000000000000000000000000000000000000000000000000000000000000000
0000000000000000000000000000000000000000000000000000000000000000
000053D65A369F728DA353BB570898746B0A919B6CC9516875CA62F372AC5238
52F87F3A7094763853749D7269B778BA96C088D97FA4713671C3518967D374E4
58E4651856B78B93995264FE7E5E60F971B158EC4EC14EBA5FCD97CC4EFB8A8D
5203598A7D0962544ECD65E5620E833884C969AE878D71946EB65BB97D685197
63C967D480898339881551125B7A59828FB14E736C5D516589258EDF962E854A
745E92ED958F6F6482E55F316492705185A9816E9C13585E8CFD4E0953C10000
0000000000000000000000000000000000000000000000000000000000000000
0000000000000000000000000000000000000000000000000000000000000000
0000000000000000000000000000000000000000000000000000000000000000
0000000000000000000000000000000000000000000000000000000000000000
0000000000000000000000000000000000000000000000000000000000000000
0000000000000000000000000000000000000000000000000000000000000000
0000000000000000000000000000000000000000000000000000000000000000
0000000000000000000000000000000000000000000000000000000000000000
49
0000000000000000000000000000000000000000000000000000000000000000
0000000000000000000000000000000000000000000000000000000000000000
000050986563685155D355AA64149A3763835AC2745F82726F8068EE50E7838E
78026BBA52396C997D1750BB5565715E7BE966EC73CA82EB67495C715220717D
886B9583965D64C58D0D81B355846C5562477E55589250B755468CDE664C4E0A
5C1A88F368A2634E7A0D71D2828D52FA97F65C1154E890B57D3959628CD286C7
820C63688D66651D5C0461FE6D89793E8A2D78377533547B4F388EAB6DF15A20
7D33795E6C885BE95B38751A814E614E6EF28072751F7525727253477E690000
0000000000000000000000000000000000000000000000000000000000000000
0000000000000000000000000000000000000000000000000000000000000000
0000000000000000000000000000000000000000000000000000000000000000
0000000000000000000000000000000000000000000000000000000000000000
0000000000000000000000000000000000000000000000000000000000000000
0000000000000000000000000000000000000000000000000000000000000000
0000000000000000000000000000000000000000000000000000000000000000
0000000000000000000000000000000000000000000000000000000000000000
4A
0000000000000000000000000000000000000000000000000000000000000000
0000000000000000000000000000000000000000000000000000000000000000
0000770176DB526952DD80565E2B5931734565BD6FD58A695C388671534177F3
62FE66424EC098DF87555BE68B5853F277E24F7F5C4E99DB59CB5F0F793A58EB
4E1667FF4E8B62ED8A93901D52E2662F55DC566C90694ED54F8D91CB98FE6C0F
5E0260435BA489968A666536624B99965B8858FD6388552E53D776267378852C
6A1E68B36B8A62928F3853D482126DD1758F66F88D165B70719F85AF669166D9
7F7287009ECD9F205C6C88538FF06A39675F620D7AEA58855EB665786F310000
0000000000000000000000000000000000000000000000000000000000000000
0000000000000000000000000000000000000000000000000000000000000000
0000000000000000000000000000000000000000000000000000000000000000
0000000000000000000000000000000000000000000000000000000000000000
0000000000000000000000000000000000000000000000000000000000000000
0000000000000000000000000000000000000000000000000000000000000000
0000000000000000000000000000000000000000000000000000000000000000
0000000000000000000000000000000000000000000000000000000000000000
4B
0000000000000000000000000000000000000000000000000000000000000000
0000000000000000000000000000000000000000000000000000000000000000
000060555237800D6454887075295E25681362F4971C96D9723D8AB06C347761
7A0E542E77AC9806821C8AAC78A96714720D65AF64955636601D79C153F87D72
6B7B80865BFA55E356DB4F3A4F3C98FC5DF39B068073616B980C90015B8B8A1F
8AA6641C825864FB55FD860791654FD77D20901F7C9F50F358516EAF5BBF8A34
80859178849C7B9796D6968B96A87D8F9AD3788E6B727A57904296A7795F5B6B
640D7B0B84D168AD55067E2E74637D2293966240584C4ED65B83597958540000
0000000000000000000000000000000000000000000000000000000000000000
0000000000000000000000000000000000000000000000000000000000000000
0000000000000000000000000000000000000000000000000000000000000000
0000000000000000000000000000000000000000000000000000000000000000
0000000000000000000000000000000000000000000000000000000000000000
0000000000000000000000000000000000000000000000000000000000000000
0000000000000000000000000000000000000000000000000000000000000000
0000000000000000000000000000000000000000000000000000000000000000
4C
0000000000000000000000000000000000000000000000000000000000000000
0000000000000000000000000000000000000000000000000000000000000000
0000737A64BB8E4B8E0F80CE82D462AC81FA6CF0915E592A614B6C70574D6524
8CAA7671705858C76A8075F06F6D8B5A8AC757666BEF889278B363A2560670AD
6E6F5858642A580268E0819B55107CD650188EBA6DCC8D9F71D9638F6FE46ED4
7E278404684390036DD896768A0E5957727985E49A3075BC8B0468AF52548E22
92BB63D0984C8E44557C9AD466FF568F60D56D9552435C4959296DFB586B7530
751C606C821481466311689D8FE2773A8DF38CBC94355E165EF3807D70F40000
0000000000000000000000000000000000000000000000000000000000000000
0000000000000000000000000000000000000000000000000000000000000000
0000000000000000000000000000000000000000000000000000000000000000
0000000000000000000000000000000000000000000000000000000000000000
0000000000000000000000000000000000000000000000000000000000000000
0000000000000000000000000000000000000000000000000000000000000000
0000000000000000000000000000000000000000000000000000000000000000
0000000000000000000000000000000000000000000000000000000000000000
4D
0000000000000000000000000000000000000000000000000000000000000000
0000000000000000000000000000000000000000000000000000000000000000
00006C405EF7505C4EAD5EAD633A8247901A6850916E77B3540C92855F647AE5
687663457B527D7175DB50776295982D900F51F879C37A8157165F9290145857
5C60571F541051546E4D571863A8983D817F8715892A9000541E5C6F81C062D6
625881319D15964099B199DD6A6259A562D3553E631654C786D97AAA5A0374E6
896A6B6A59168C4C5F4E706373A998114E3870F75B8C7897633D665A769660CB
5B9B5A49842C81556C6A738B4EA167897DB25F8065FA671B5FD859845A010000
0000000000000000000000000000000000000000000000000000000000000000
0000000000000000000000000000000000000000000000000000000000000000
0000000000000000000000000000000000000000000000000000000000000000
0000000000000000000000000000000000000000000000000000000000000000
0000000000000000000000000000000000000000000000000000000000000000
0000000000000000000000000000000000000000000000000000000000000000
0000000000000000000000000000000000000000000000000000000000000000
0000000000000000000000000000000000000000000000000000000000000000
4E
0000000000000000000000000000000000000000000000000000000000000000
0000000000000000000000000000000000000000000000000000000000000000
00005DCD5FAE537197CB90556845570D552F60DF72326FF07DAD8466840E59D4
504950DE5C3E7DEF672A851A5473754F80C355829B4F4F4D6E2D8B025C096170
885B761F6E29868A6587805E7D0B543B7A697D0A554F55E17FC174EE64BE8778
6E267AA9621165A1536763E16C835DEB55DA93A270CF6C618AA35C4B7121856A
68A7543E54346BCB6B664E9463425348821E4F0D4FAE5862620A972766647269
52FF52D9609F8AA4661471996790897F785277FD6670563B5438932B72A70000
0000000000000000000000000000000000000000000000000000000000000000
0000000000000000000000000000000000000000000000000000000000000000
0000000000000000000000000000000000000000000000000000000000000000
0000000000000000000000000000000000000000000000000000000000000000
0000000000000000000000000000000000000000000000000000000000000000
0000000000000000000000000000000000000000000000000000000000000000
0000000000000000000000000000000000000000000000000000000000000000
0000000000000000000000000000000000000000000000000000000000000000
4F
0000000000000000000000000000000000000000000000000000000000000000
0000000000000000000000000000000000000000000000000000000000000000
00007A00606F5E0C6089819D591560DC718470EF6EAA6C5072806A8489725E2D
7FD25AB3559C92916D177CFB969962327D30778E87665323971E8F4466875CFD
4FE072F94E0B53A6590F56876380934151484ED99BAE7E9654B88CE2929C8237
95916D8E5F265ACC986F96AA73FE737B7E23817A99217FA161B2967796507DAB
76F853A2947299997BB189446E5891097FD479658A7360F397FF4EAB98055DF7
6A6150CF54118C61856D785D9704524A54EE56C292B76D885BB56DC666C90000
0000000000000000000000000000000000000000000000000000000000000000
0000000000000000000000000000000000000000000000000000000000000000
0000000000000000000000000000000000000000000000000000000000000000
0000000000000000000000000000000000000000000000000000000000000000
0000000000000000000000000000000000000000000000000000000000000000
0000000000000000000000000000000000000000000000000000000000000000
0000000000000000000000000000000000000000000000000000000000000000
0000000000000000000000000000000000000000000000000000000000000000
50
0000000000000000000000000000000000000000000000000000000000000000
0000000000000000000000000000000000000000000000000000000000000000
00005C0F5B5D68218096562F7B11654869544E9B6B47874E978B5354633E643A
90AA659C81058AE75BEB68B0537887F961C86CC470098B1D5C5185AA82AF92C5
6B238F9B65B05FFB5FC34FE191C1661F8165732960FA82085211578B5F6290A2
884C91925E78674F602759D3514451F680F853086C7996C4718A4F114FEE7F9E
673D55C592B979C088967D89589F620C9700865A561898085F908A3184C49157
53D965ED5E8F755C60647D6E5A7F7DD27E8C8ED255A75BA361F865CB73840000
0000000000000000000000000000000000000000000000000000000000000000
0000000000000000000000000000000000000000000000000000000000000000
0000000000000000000000000000000000000000000000000000000000000000
0000000000000000000000000000000000000000000000000000000000000000
0000000000000000000000000000000000000000000000000000000000000000
0000000000000000000000000000000000000000000000000000000000000000
0000000000000000000000000000000000000000000000000000000000000000
0000000000000000000000000000000000000000000000000000000000000000
51
0000000000000000000000000000000000000000000000000000000000000000
0000000000000000000000000000000000000000000000000000000000000000
00009078766C77297D629774859B5B787A7496EA884052DB718F5FAA65EC8A62
5C0B99B45DE16B896C5B8A138A0A905C8FC558D362BC9D099D2854404E2B82BD
7259869C5D1688596DAF96C5555E4E9E8A1D710954BD95B970DF6DF99E7D56B4
781487125CA95EF68A00985495BB708E6CBF594463A9773C884D6F1482775830
71D553AD786F96C155015F6671305BB48AFA9A576B83592E9D2679E7694A63DA
4F6F760D7F8A6D0B967D6C274EF07662990A6A236F3E90808170599674760000
0000000000000000000000000000000000000000000000000000000000000000
0000000000000000000000000000000000000000000000000000000000000000
0000000000000000000000000000000000000000000000000000000000000000
0000000000000000000000000000000000000000000000000000000000000000
0000000000000000000000000000000000000000000000000000000000000000
0000000000000000000000000000000000000000000000000000000000000000
0000000000000000000000000000000000000000000000000000000000000000
0000000000000000000000000000000000000000000000000000000000000000
52
0000000000000000000000000000000000000000000000000000000000000000
0000000000000000000000000000000000000000000000000000000000000000
00006447582F90657A918B2159DA54AC820085E5898180006930564E8036723A
91CE51B64E5F98016396696D844966F3814B591C6DB24E0058F991AB63D692A5
4F9D4F0A886398245937907A79FB510080F075916C825B9C59E85F5D690587FB
501A5DF24E5977E34EE585DD6291661390915C7951045F7981C69038808475AB
4EA688D4610F6BC561B67FA976CA6EA28A638B708ABC8B6F5F027FFC7FCC7E79
8335852D56E06BB797F3967059FB541F92806DEB5BC598F25C395F1596B10000
0000000000000000000000000000000000000000000000000000000000000000
0000000000000000000000000000000000000000000000000000000000000000
0000000000000000000000000000000000000000000000000000000000000000
0000000000000000000000000000000000000000000000000000000000000000
0000000000000000000000000000000000000000000000000000000000000000
0000000000000000000000000000000000000000000000000000000000000000
0000000000000000000000000000000000000000000000000000000000000000
0000000000000000000000000000000000000000000000000000000000000000
53
0000000000000000000000000000000000000000000000000000000000000000
0000000000000000000000000000000000000000000000000000000000000000
0000537082F16AFB5B309DF961C97E93746987A271DF719288058FCE8D0F76C8
5F717A4E786C662055B264C150AD81C376705EB896CD8E3486F9548F6CF36D8C
6C38607F52C775285E7D512A60A061825C24753190F5923E73366CB96E389149
670953CB53F34F5191C98A9853C85E7C8FC26DE44E8E76C26986865E611A8F3F
99184FDE903E9B5A61096E1D6F0196854E885A3196E882075DBC79B95B878A9E
7FBD738957DF828B9B315401904755BB5CEA5FA161086B32734480B28B7D0000
0000000000000000000000000000000000000000000000000000000000000000
0000000000000000000000000000000000000000000000000000000000000000
0000000000000000000000000000000000000000000000000000000000000000
0000000000000000000000000000000000000000000000000000000000000000
0000000000000000000000000000000000000000000000000000000000000000
0000000000000000000000000000000000000000000000000000000000000000
0000000000000000000000000000000000000000000000000000000000000000
0000000000000000000000000000000000000000000000000000000000000000
54
0000000000000000000000000000000000000000000000000000000000000000
0000000000000000000000000000000000000000000000000000000000000000
00006D745BD388D598108C6B99AD9D1B6DF551A4514357A38881539F63F48F45
571254E15713733F6E907DE3906082D198586028966266F07D048D8A8E8D9470
5CB37CA4670860A695B2801896F29116530096955141904B85F49196668897F5
5B55531D783896DC683D54C9707E5BB08F09518D572854B1652266AB8D0A8D1C
81DF846C906D7CDF947F85FB68D765E96FA186A48E81566A902076827AC871E5
8CAC64C752476FA48CCA600E589E618E66FE8D08624E55B36E23672D8ECB0000
0000000000000000000000000000000000000000000000000000000000000000
0000000000000000000000000000000000000000000000000000000000000000
0000000000000000000000000000000000000000000000000000000000000000
0000000000000000000000000000000000000000000000000000000000000000
0000000000000000000000000000000000000000000000000000000000000000
0000000000000000000000000000000000000000000000000000000000000000
0000000000000000000000000000000000000000000000000000000000000000
0000000000000000000000000000000000000000000000000000000000000000
55
0000000000000000000000000000000000000000000000000000000000000000
0000000000000000000000000000000000000000000000000000000000000000
0000935895987728680569A8548B4E4D70B88A5064589F4B5B857A8450B55BE8
77BB6C088A797C986CBE76DE65AC8F3E5D845C55863868E7536062307AD96E5B
7DBB6A1F7AE05F706F335F35638C6F3267564E085E338CEC4ED781397634969C
62DB662D627E6CBC8D9971677F695146808753EC906E629854F287C48F4D8005
937A851790196D5973CD659F771F7504782781FB8C9E91DD5075679575B98A3A
9707632F93AE966384B86399775C5F817319722D6014657462EF6B63653F0000
0000000000000000000000000000000000000000000000000000000000000000
0000000000000000000000000000000000000000000000000000000000000000
0000000000000000000000000000000000000000000000000000000000000000
0000000000000000000000000000000000000000000000000000000000000000
0000000000000000000000000000000000000000000000000000000000000000
0000000000000000000000000000000000000000000000000000000000000000
0000000000000000000000000000000000000000000000000000000000000000
0000000000000000000000000000000000000000000000000000000000000000
56
0000000000000000000000000000000000000000000000000000000000000000
0000000000000000000000000000000000000000000000000000000000000000
00005E407665912D8B49829D679D652F5431871877E580A281026C414E4B7E54
807776F4690D6B9657F7503C4F84574063076B628DBE887965E87D195FD7646F
64F281F381F47F6E5E5F5CD95236667A79E97A1A8CEA709975D46EEF6CBB7A92
4E2D76C55FE0941888777D427A2E816B91CD4EF28846821F54685DDE6D328B05
7CA58EF880985E1A549276BA5B99665D9A5F73E0682A86DB6731732A8AF88A85
90107AF971ED716E62C477DA56D14E3B845767F152A986C08CAF94447BC90000
0000000000000000000000000000000000000000000000000000000000000000
0000000000000000000000000000000000000000000000000000000000000000
0000000000000000000000000000000000000000000000000000000000000000
0000000000000000000000000000000000000000000000000000000000000000
0000000000000000000000000000000000000000000000000000000000000000
0000000000000000000000000000000000000000000000000000000000000000
0000000000000000000000000000000000000000000000000000000000000000
0000000000000000000000000000000000000000000000000000000000000000
57
0000000000000000000000000000000000000000000000000000000000000000
0000000000000000000000000000000000000000000000000000000000000000
00004F4F6CE8795D99D06293722A62FD5C0878DA8F4964B08CFA7BC66A01838A
88DD599D649E58EF72C0690E93108FFD8D05589C7DB48AC46E96634962D95353
684C74228301914C55447740707C6FC1517954A88CC759FF6ECB6DC45B5C7D2B
4ED47C7D6ED35B5081EA6F2C5B579B0368D58E2A5B977D9C7E3D7E3191128D70
594F63CD79DF8DB3535265CF79568A5B963B7D44947D7E825634918967007F6A
5C0A907566285DE64F5067DE505A4F5C57505EA7000000000000000000000000
0000000000000000000000000000000000000000000000000000000000000000
0000000000000000000000000000000000000000000000000000000000000000
0000000000000000000000000000000000000000000000000000000000000000
0000000000000000000000000000000000000000000000000000000000000000
0000000000000000000000000000000000000000000000000000000000000000
0000000000000000000000000000000000000000000000000000000000000000
0000000000000000000000000000000000000000000000000000000000000000
0000000000000000000000000000000000000000000000000000000000000000
58
0000000000000000000000000000000000000000000000000000000000000000
0000000000000000000000000000000000000000000000000000000000000000
00004E8D4E0C51404E105EFF53454E154E984E1E9B325B6C56694E2879BA4E3F
53154E47592D723B536E6C1056DF80E499976BD3777E9F174E364E9F9F104E5C
4E694E9382885B5B55C7560F4EC45399539D53B453A553AE97688D0B531A53F5
532D5331533E8CFE5366536352025208520E52445233528C5274524C525E5261
525C84AF527D528252815290529351827F544EBB4EC34EC94EC24EE84EE14EEB
4EDE50B44EF34F224F644EF5500050964F094F474F5E4F6765384F5A4F5D0000
0000000000000000000000000000000000000000000000000000000000000000
0000000000000000000000000000000000000000000000000000000000000000
0000000000000000000000000000000000000000000000000000000000000000
0000000000000000000000000000000000000000000000000000000000000000
0000000000000000000000000000000000000000000000000000000000000000
0000000000000000000000000000000000000000000000000000000000000000
0000000000000000000000000000000000000000000000000000000000000000
0000000000000000000000000000000000000000000000000000000000000000
59
0000000000000000000000000000000000000000000000000000000000000000
0000000000000000000000000000000000000000000000000000000000000000
00004F5F4F574F324F3D4F764F744F914F894F834F8F4F7E4F7B51154F7C5102
4F945114513C51374FC54FDA4FE34FDC4FD14FDF4FF85029504C4FF3502C500F
502E502D4FFE501C500C5025502850E8504350555048504E506C50C2513B5110
513A50BA50D6510650ED50EC50E650EE5107510B4EDD6C3D4F5850C94FCE9FA0
6C467CF4516E5DFD9ECC999856C5591452F9530D8A0753109CEC591951554EA0
51564EB3886E88A4893B81E088D279805B3488037FB851AB51B151BD51BC0000
0000000000000000000000000000000000000000000000000000000000000000
0000000000000000000000000000000000000000000000000000000000000000
0000000000000000000000000000000000000000000000000000000000000000
0000000000000000000000000000000000000000000000000000000000000000
0000000000000000000000000000000000000000000000000000000000000000
0000000000000000000000000000000000000000000000000000000000000000
0000000000000000000000000000000000000000000000000000000000000000
0000000000000000000000000000000000000000000000000000000000000000
5A
0000000000000000000000000000000000000000000000000000000000000000
0000000000000000000000000000000000000000000000000000000000000000
000051C7519651A251A58A018A108A0C8A158B338A4E8A258A418A368A468A54
8A588A528A868A848A7F8A708A7C8A758A6C8A6E8ACD8AE28A618A9A8AA58A91
8A928ACF8AD18AC98ADB8AD78AC28AB68AF68AEB8B148B018AE48AED8AFC8AF3
8AE68AEE8ADE8B288B9C8B168B1A8B108B2B8B2D8B568B598B4E8B9E8B6B8B96
5369537A961D962296219631962A963D963C964296589654965F9689966C9672
96749688968D969796B09097909B913A9099911490A190B490B390B691340000
0000000000000000000000000000000000000000000000000000000000000000
0000000000000000000000000000000000000000000000000000000000000000
0000000000000000000000000000000000000000000000000000000000000000
0000000000000000000000000000000000000000000000000000000000000000
0000000000000000000000000000000000000000000000000000000000000000
0000000000000000000000000000000000000000000000000000000000000000
0000000000000000000000000000000000000000000000000000000000000000
0000000000000000000000000000000000000000000000000000000000000000
5B
0000000000000000000000000000000000000000000000000000000000000000
0000000000000000000000000000000000000000000000000000000000000000
000090B890B090DF90C590BE913690C490C79106914890E290DC90D790DB90EB
90EF90FE91049122911E91239131912F91399143914682BB595052F152AC52AD
52BE54FF52D052D652F053DF71EE77CD5EF451F551FC9B2F53B65F01755A5DF0
574C580A57A1587E58BC58C558D15729572C572A573358D9572E572F58E2573B
5742576958E0576B58DA577C577B5768576D5776577357E157A4578C584F57CF
57A75816579357A057D55852581D586457D257B857F457EF57F857E457DD0000
0000000000000000000000000000000000000000000000000000000000000000
0000000000000000000000000000000000000000000000000000000000000000
0000000000000000000000000000000000000000000000000000000000000000
0000000000000000000000000000000000000000000000000000000000000000
0000000000000000000000000000000000000000000000000000000000000000
0000000000000000000000000000000000000000000000000000000000000000
0000000000000000000000000000000000000000000000000000000000000000
0000000000000000000000000000000000000000000000000000000000000000
5C
0000000000000000000000000000000000000000000000000000000000000000
0000000000000000000000000000000000000000000000000000000000000000
0000580B580D57FD57ED5800581E5819584458205865586C58815889589A5880
99A89F1961FF8279827D827F828F828A82A88284828E8291858C829982AB8553
82BE82B085F682CA82E3829882B782AE83A7840784EF82A982B482A182AA829F
82C482E782A482E1830982F782E48622830782DC82F482D282D8830C82FB82D3
8526831A8306584B716282E082D5831C8351855884FD83088392833C83348331
839B854E832F834F8347834385888340831785BA832D833A833372966ECE0000
0000000000000000000000000000000000000000000000000000000000000000
0000000000000000000000000000000000000000000000000000000000000000
0000000000000000000000000000000000000000000000000000000000000000
0000000000000000000000000000000000000000000000000000000000000000
0000000000000000000000000000000000000000000000000000000000000000
0000000000000000000000000000000000000000000000000000000000000000
0000000000000000000000000000000000000000000000000000000000000000
0000000000000000000000000000000000000000000000000000000000000000
5D
0000000000000000000000000000000000000000000000000000000000000000
0000000000000000000000000000000000000000000000000000000000000000
00008541831B85CE855284C08452846483B083788494843583A083AA8393839C
8385837C859F83A9837D8555837B8398839E83A89DAF849383C1840183E583D8
58078418840B83DD83FD83D6841C84388411840683D483DF840F840383F883F9
83EA83C583C07E0883F083E1845C8451845A8459847385468488847A85628478
843C844684698476851E848E8431846D84C184CD84D09A4084BD84D384CA84BF
84BA863A84A184B984B4849793A38577850C750D853884F0861E851F85FA0000
0000000000000000000000000000000000000000000000000000000000000000
0000000000000000000000000000000000000000000000000000000000000000
0000000000000000000000000000000000000000000000000000000000000000
0000000000000000000000000000000000000000000000000000000000000000
0000000000000000000000000000000000000000000000000000000000000000
0000000000000000000000000000000000000000000000000000000000000000
0000000000000000000000000000000000000000000000000000000000000000
0000000000000000000000000000000000000000000000000000000000000000
5E
0000000000000000000000000000000000000000000000000000000000000000
0000000000000000000000000000000000000000000000000000000000000000
00008556853B84FF84FC8559854885688564855E857A77A285438604857B85A4
85A88587858F857985EA859C858585B985B785B0861A85C185DC85FF86278605
86298616863C5EFE5F08593C596980375955595A5958530F5C225C255C2C5C37
624C636B647662BB62CA62DA62D762EE649F62F66339634B634363AD63F66371
637A638E6451636D63AC638A636963AE645C63F263F863E064B363C463DE63CE
645263C663BE65046441640B641B6420640C64266421645E6516646D64960000
0000000000000000000000000000000000000000000000000000000000000000
0000000000000000000000000000000000000000000000000000000000000000
0000000000000000000000000000000000000000000000000000000000000000
0000000000000000000000000000000000000000000000000000000000000000
0000000000000000000000000000000000000000000000000000000000000000
0000000000000000000000000000000000000000000000000000000000000000
0000000000000000000000000000000000000000000000000000000000000000
0000000000000000000000000000000000000000000000000000000000000000
5F
0000000000000000000000000000000000000000000000000000000000000000
0000000000000000000000000000000000000000000000000000000000000000
0000647A64F764FC6499651B64C064D064D764E464E265096525652E5F0B5FD2
75195F11535F53F1563053E953E853FB541254165406544B563856C8545456A6
54435421550454BC5423543254825494547754715464549A5680548454765466
565D54D054AD54C254B4566054A754A6563555F6547254A3566654BB54BF54CC
567254DA568C54A954AA54A4566554CF54DE561C54E7562E54FD551454F355E9
5523550F55115527552A5616558F55B5554956C055415555553F5550553C0000
0000000000000000000000000000000000000000000000000000000000000000
0000000000000000000000000000000000000000000000000000000000000000
0000000000000000000000000000000000000000000000000000000000000000
0000000000000000000000000000000000000000000000000000000000000000
0000000000000000000000000000000000000000000000000000000000000000
0000000000000000000000000000000000000000000000000000000000000000
0000000000000000000000000000000000000000000000000000000000000000
0000000000000000000000000000000000000000000000000000000000000000
60
0000000000000000000000000000000000000000000000000000000000000000
0000000000000000000000000000000000000000000000000000000000000000
00005537555655755576557755335530555C558B55D2558355B155B955885581
559F557E55D65591557B55DF560D56B35594559955EA55F755C9561F55D156C1
55EC55D455E655DD55C455EF55E555F2566F55CC55CD55E855F555E48F61561E
5608560C560156B6562355FE56005627562D565856395657562C564D56625659
5695564C5654568656645671566B567B567C5685569356AF56D456D756DD56E1
570756EB56F956FF5704570A5709571C5E435E195E145E115E6C5E585E570000
0000000000000000000000000000000000000000000000000000000000000000
0000000000000000000000000000000000000000000000000000000000000000
0000000000000000000000000000000000000000000000000000000000000000
0000000000000000000000000000000000000000000000000000000000000000
0000000000000000000000000000000000000000000000000000000000000000
0000000000000000000000000000000000000000000000000000000000000000
0000000000000000000000000000000000000000000000000000000000000000
0000000000000000000000000000000000000000000000000000000000000000
61
0000000000000000000000000000000000000000000000000000000000000000
0000000000000000000000000000000000000000000000000000000000000000
00005E375E445E545E5B5E5E5E615C8C5C7A5C8D5C905D875C885CF45C995C91
5D505C9C5CB55CA25D2C5CAC5CAB5CB15CA35CC15CB75DA75CD25DA05CCB5D22
5D975D0D5D275D265D2E5D245D1E5D065D1B5DB85D3E5D345D3D5D6C5D5B5D6F
5D815D6B5D4B5D4A5D695D745D825D995D9D8C735DB75DD45F735F775F825F87
5F89540E5FA05F995F9C5FA85FAD5FB55FBC88625F6172AD72B072B473777341
72C372C172CE72CD72D272E8736A72E9733B72F472F7730172F3736B72FA0000
0000000000000000000000000000000000000000000000000000000000000000
0000000000000000000000000000000000000000000000000000000000000000
0000000000000000000000000000000000000000000000000000000000000000
0000000000000000000000000000000000000000000000000000000000000000
0000000000000000000000000000000000000000000000000000000000000000
0000000000000000000000000000000000000000000000000000000000000000
0000000000000000000000000000000000000000000000000000000000000000
0000000000000000000000000000000000000000000000000000000000000000
62
0000000000000000000000000000000000000000000000000000000000000000
0000000000000000000000000000000000000000000000000000000000000000
000072FB731773137380730A731E731D737C732273397325732C733873317350
734D73577360736C736F737E821B592598E75924590298E0993398E9993C98EA
98EB98ED98F4990999114F59991B9937993F994399489949994A994C99625E80
5EE15E8B5E965EA55EA05EB95EB55EBE5EB38CE15ED25ED15EDB5EE85EEA81BA
5FC45FC95FD661FA61AE5FEE616A5FE15FE4613E60B561345FEA5FED5FF86019
60356026601B600F600D6029602B600A61CC6021615F61E860FB613760420000
0000000000000000000000000000000000000000000000000000000000000000
0000000000000000000000000000000000000000000000000000000000000000
0000000000000000000000000000000000000000000000000000000000000000
0000000000000000000000000000000000000000000000000000000000000000
0000000000000000000000000000000000000000000000000000000000000000
0000000000000000000000000000000000000000000000000000000000000000
0000000000000000000000000000000000000000000000000000000000000000
0000000000000000000000000000000000000000000000000000000000000000
63
0000000000000000000000000000000000000000000000000000000000000000
0000000000000000000000000000000000000000000000000000000000000000
0000606A60F26096609A6173609D60836092608C609B611C60BB60B160DD60D8
60C660DA60B4612061926115612360F46100610E612B614A617561AC619461A7
61B761D461F55FDD96B39582958695C8958E9594958C95E595AD95AB9B2E95AC
95BE95B69B2995BF95BD95BC95C395CB95D495D095D595DE4E2C723F62156C35
6C546C5C6C4A70436C856C906C946C8C6C686C696C746C766C866F596CD06CD4
6CAD702770186CF16CD76CB26CE06CD66FFC6CEB6CEE6CB16CD36CEF6D870000
0000000000000000000000000000000000000000000000000000000000000000
0000000000000000000000000000000000000000000000000000000000000000
0000000000000000000000000000000000000000000000000000000000000000
0000000000000000000000000000000000000000000000000000000000000000
0000000000000000000000000000000000000000000000000000000000000000
0000000000000000000000000000000000000000000000000000000000000000
0000000000000000000000000000000000000000000000000000000000000000
0000000000000000000000000000000000000000000000000000000000000000
64
0000000000000000000000000000000000000000000000000000000000000000
0000000000000000000000000000000000000000000000000000000000000000
00006D396D276D0C6D796E5E6D076D046D196D0E6D2B6FAE6D2E6D356D1A700F
6EF86F6F6D336D916D6F6DF66F7F6D5E6D936D946D5C6D606D7C6D636E1A6DC7
6DC56DDE70066DBF6DE06FA06DE66DDD6DD9700B6DAB6E0C6DAE6E2B6E6E6E4E
6E6B6EB26E5F6E866E536E546E326E256E4470676EB16E9870446F2D70056EA5
6EA76EBD6EBB6EB76F776EB46ECF6E8F6EC26E9F6F627020701F6F246F156EF9
6F2F6F3670326F746F2A6F096F296F896F8D6F8C6F786F726F7C6F7A70280000
0000000000000000000000000000000000000000000000000000000000000000
0000000000000000000000000000000000000000000000000000000000000000
0000000000000000000000000000000000000000000000000000000000000000
0000000000000000000000000000000000000000000000000000000000000000
0000000000000000000000000000000000000000000000000000000000000000
0000000000000000000000000000000000000000000000000000000000000000
0000000000000000000000000000000000000000000000000000000000000000
0000000000000000000000000000000000000000000000000000000000000000
65
0000000000000000000000000000000000000000000000000000000000000000
0000000000000000000000000000000000000000000000000000000000000000
00006FC96FA76FB96FB66FC26FE16FEE6FDE6FE06FEF701A7023701B70397035
705D705E5B805B845B955B935BA55BB8752F9A2B64345BE45BEE89305BF08E47
8B078FB68FD38FD58FE58FEE8FE490878FE690158FE890059004900B90909011
900D9016902190359036902D902F9044905190529050906890589062905B66B9
9074907D908290889083908B5F505F575F565F585C3B54AB5C505C595B715C63
5C687FBC5F335F295F2D82745F3C9B3B5C6E59815983598D5AF55AD759A30000
0000000000000000000000000000000000000000000000000000000000000000
0000000000000000000000000000000000000000000000000000000000000000
0000000000000000000000000000000000000000000000000000000000000000
0000000000000000000000000000000000000000000000000000000000000000
0000000000000000000000000000000000000000000000000000000000000000
0000000000000000000000000000000000000000000000000000000000000000
0000000000000000000000000000000000000000000000000000000000000000
0000000000000000000000000000000000000000000000000000000000000000
66
0000000000000000000000000000000000000000000000000000000000000000
0000000000000000000000000000000000000000000000000000000000000000
0000599759CA5B00599E59A459D259B259AF59D759BE5A6D5B0859DD5B4C59E3
59D859F95A0C5A095AA75AFB5A115A235A135A405A675A4A5A555A3C5A625B0B
80EC5AAA5A9B5A775A7A5ABE5AEB5AB25B215B2A5AB85AE05AE35B195AD65AE6
5AD85ADC5B095B175B165B325B375B405C155C1C5B5A5B655B735B515B535B62
99D499DF99D99A369A5B99D199D89A4D9A4A99E29A6A9A0F9A0D9A059A429A2D
9A169A419A2E9A389A439A449A4F9A659A647CF97D067D027D077D087E8A0000
0000000000000000000000000000000000000000000000000000000000000000
0000000000000000000000000000000000000000000000000000000000000000
0000000000000000000000000000000000000000000000000000000000000000
0000000000000000000000000000000000000000000000000000000000000000
0000000000000000000000000000000000000000000000000000000000000000
0000000000000000000000000000000000000000000000000000000000000000
0000000000000000000000000000000000000000000000000000000000000000
0000000000000000000000000000000000000000000000000000000000000000
67
0000000000000000000000000000000000000000000000000000000000000000
0000000000000000000000000000000000000000000000000000000000000000
00007D1C7D157D137D3A7D327D317E107D3C7D407D3F7D5D7D4E7D737D867D83
7D887DBE7DBA7DCB7DD47DC47D9E7DAC7DB97DA37DB07DC77DD97DD77DF97DF2
7E627DE67DF67DF17E0B7DE17E097E1D7E1F7E1E7E2D7E0A7E117E7D7E397E35
7E327E467E457E887E5A7E527E6E7E7E7E707E6F7E985E7A757F5DDB753E9095
738E74A3744B73A2739F73CF73C274CF73B773B373C073C973C873E573D9980A
740A73E973E773DE74BD743F7489742A745B7426742574287430742E742C0000
0000000000000000000000000000000000000000000000000000000000000000
0000000000000000000000000000000000000000000000000000000000000000
0000000000000000000000000000000000000000000000000000000000000000
0000000000000000000000000000000000000000000000000000000000000000
0000000000000000000000000000000000000000000000000000000000000000
0000000000000000000000000000000000000000000000000000000000000000
0000000000000000000000000000000000000000000000000000000000000000
0000000000000000000000000000000000000000000000000000000000000000
68
0000000000000000000000000000000000000000000000000000000000000000
0000000000000000000000000000000000000000000000000000000000000000
0000741B741A7441745C74577455745974A6746D747E749C74D4748074817487
748B749E74A874A9749074A774DA74BA97D997DE97DC674C6753675E674869AA
6AEA6787676A677367986898677568D66A05689F678B6777677C67F06ADB67D8
6AF367E967B06AE867D967B567DA67B367DD680067C367B867E26ADF67C16A89
68326833690F6A48684E6968684469BF6883681D68556A3A68416A9C68406B12
684A6849682968B5688F687468776893686B6B1E696E68FC6ADD69E768F90000
0000000000000000000000000000000000000000000000000000000000000000
0000000000000000000000000000000000000000000000000000000000000000
0000000000000000000000000000000000000000000000000000000000000000
0000000000000000000000000000000000000000000000000000000000000000
0000000000000000000000000000000000000000000000000000000000000000
0000000000000000000000000000000000000000000000000000000000000000
0000000000000000000000000000000000000000000000000000000000000000
0000000000000000000000000000000000000000000000000000000000000000
69
0000000000000000000000000000000000000000000000000000000000000000
0000000000000000000000000000000000000000000000000000000000000000
00006B0F68F0690B6901695768E369106971693969606942695D6B16696B6980
69986978693469CC6AEC6ADA69CE6AF8696669636979699B69A769BB69AB69AD
69D469B169C169CA6AB369956AE7698D69FF6AA369ED6A176A186A6569F26A44
6A3E6AA06A506A5B6A356A8E6AD36A3D6A286A586ADE6A916A906AA96A976AAB
733773526B816B826BA46B846B9E6BAE6B8D6BAB6B9B6BAF6BAA8ED48EDB8EF2
8EFB8F648EF98EFC8EEB8EE48F628EFA8EFE8F0A8F078F058F128F268F1E0000
0000000000000000000000000000000000000000000000000000000000000000
0000000000000000000000000000000000000000000000000000000000000000
0000000000000000000000000000000000000000000000000000000000000000
0000000000000000000000000000000000000000000000000000000000000000
0000000000000000000000000000000000000000000000000000000000000000
0000000000000000000000000000000000000000000000000000000000000000
0000000000000000000000000000000000000000000000000000000000000000
0000000000000000000000000000000000000000000000000000000000000000
6A
0000000000000000000000000000000000000000000000000000000000000000
0000000000000000000000000000000000000000000000000000000000000000
00008F1F8F1C8F338F468F548ECE62146227621B621F62226221622562246229
81E7750C74F474FF750F75117513653465EE65EF65F0660A66C7677266036615
6600708566F7661D66346631663666358006665F66C46641664F668966616657
66776684668C66D6669D66BE66DB66DC66E666E98CC18CB08CBA8CBD8D048CB2
8CC58D108CD18CDA8CD58CEB8CE78CFB899889AC89A189BF89A689AF89B289B7
726E729F725D7266726F727E727F7284728B728D728F72926308633263B00000
0000000000000000000000000000000000000000000000000000000000000000
0000000000000000000000000000000000000000000000000000000000000000
0000000000000000000000000000000000000000000000000000000000000000
0000000000000000000000000000000000000000000000000000000000000000
0000000000000000000000000000000000000000000000000000000000000000
0000000000000000000000000000000000000000000000000000000000000000
0000000000000000000000000000000000000000000000000000000000000000
0000000000000000000000000000000000000000000000000000000000000000
6B
0000000000000000000000000000000000000000000000000000000000000000
0000000000000000000000000000000000000000000000000000000000000000
0000643F64D880046BEA6BF36BFD6BFF6BF96C056C0C6C066C0D6C156C186C19
6C1A6C216C2C6C246C2A6C3265356555656B725872527256723086625216809F
809C809380BC670A80BD80B180AB80AD80B480B76727815680E981DA80DB80C2
80C480D980CD80D7671080DD811B80F180F480ED81BE810E80F280FC67158112
8C5A8161811E812C811881328148814C815381748159815A817181608169817C
817D816D8167584D5AB58188818281CF6ED581A381AA81CC672681CA81BB0000
0000000000000000000000000000000000000000000000000000000000000000
0000000000000000000000000000000000000000000000000000000000000000
0000000000000000000000000000000000000000000000000000000000000000
0000000000000000000000000000000000000000000000000000000000000000
0000000000000000000000000000000000000000000000000000000000000000
0000000000000000000000000000000000000000000000000000000000000000
0000000000000000000000000000000000000000000000000000000000000000
0000000000000000000000000000000000000000000000000000000000000000
6C
0000000000000000000000000000000000000000000000000000000000000000
0000000000000000000000000000000000000000000000000000000000000000
000081C181A66B5F6B376B396B436B466B5998AE98AF98B698BC98C698C86BB3
5F408F4289F365909F4F659565BC65C665C465C365CC65CE65D265D6716C7152
7096719770BB70C070B770AB70B171C170CA7110711371DC712F71317173715C
716871457172714A7178717A719871B371B571A871A071E071D471E771F9721D
7228706C71FE716671B9623E623D624362486249793B794079467949795B795C
7953795A79B079577960798E7967797A79AA798A799A79A779B35FD15FD00000
0000000000000000000000000000000000000000000000000000000000000000
0000000000000000000000000000000000000000000000000000000000000000
0000000000000000000000000000000000000000000000000000000000000000
0000000000000000000000000000000000000000000000000000000000000000
0000000000000000000000000000000000000000000000000000000000000000
0000000000000000000000000000000000000000000000000000000000000000
0000000000000000000000000000000000000000000000000000000000000000
0000000000000000000000000000000000000000000000000000000000000000
6D
0000000000000000000000000000000000000000000000000000000000000000
0000000000000000000000000000000000000000000000000000000000000000
000061DF605D605A606760416059606361646106610D615D61A9619D61CB61E3
62078080807F6C936FA96DFC78EF77F878AD780978687818781165AB782D78B8
781D7839792A7931781F783C7825782C78237829784E786D786478FD78267850
7847784C786A78E77893789A788778E378A178A378B278B978A578D478D978C9
78EC78F2790578F479137924791E79349F959EF99EFB9EFC76F17704779876F9
77077708771A77227719772D772677357738775E77BC77477743775A77680000
0000000000000000000000000000000000000000000000000000000000000000
0000000000000000000000000000000000000000000000000000000000000000
0000000000000000000000000000000000000000000000000000000000000000
0000000000000000000000000000000000000000000000000000000000000000
0000000000000000000000000000000000000000000000000000000000000000
0000000000000000000000000000000000000000000000000000000000000000
0000000000000000000000000000000000000000000000000000000000000000
0000000000000000000000000000000000000000000000000000000000000000
6E
0000000000000000000000000000000000000000000000000000000000000000
0000000000000000000000000000000000000000000000000000000000000000
000077627765777F778D777D7780778C7791779F77A077B077B577BD753A7540
754E754B7548755B7572757975837F587F617F5F8A487F687F867F717F797F88
7F7E76CD76E5883291D291D391D491D991D791D591F791E791E4934691F591F9
9208922692459211921092019227920492259200923A9266923792339255923D
9238925E926C926D923F9460923092499248924D922E9239943892AC92A0927A
92AA92EE92CF940392E3943A92B192A693A7929692CC92A993F59293927F0000
0000000000000000000000000000000000000000000000000000000000000000
0000000000000000000000000000000000000000000000000000000000000000
0000000000000000000000000000000000000000000000000000000000000000
0000000000000000000000000000000000000000000000000000000000000000
0000000000000000000000000000000000000000000000000000000000000000
0000000000000000000000000000000000000000000000000000000000000000
0000000000000000000000000000000000000000000000000000000000000000
0000000000000000000000000000000000000000000000000000000000000000
6F
0000000000000000000000000000000000000000000000000000000000000000
0000000000000000000000000000000000000000000000000000000000000000
000093A9929A931A92AB9283940B92A892A39412933892F193D792E592F092EF
92E892BC92DD92F69426942792C392DF92E6931293069369931B934093019315
932E934393079308931F93199365934793769354936493AA9370938493E493D8
9428938793CC939893B893BF93A693B093B5944C93E293DC93DD93CD93DE93C3
93C793D19414941D93F794659413946D9420947993F99419944A9432943F9454
9463937E77E777EC96C979D579ED79E379EB7A065D477A037A027A1E7A140000
0000000000000000000000000000000000000000000000000000000000000000
0000000000000000000000000000000000000000000000000000000000000000
0000000000000000000000000000000000000000000000000000000000000000
0000000000000000000000000000000000000000000000000000000000000000
0000000000000000000000000000000000000000000000000000000000000000
0000000000000000000000000000000000000000000000000000000000000000
0000000000000000000000000000000000000000000000000000000000000000
0000000000000000000000000000000000000000000000000000000000000000
70
0000000000000000000000000000000000000000000000000000000000000000
0000000000000000000000000000000000000000000000000000000000000000
00007A397A377A619ECF99A57A707688768E7693769976A474DE74E0752C9CE9
9CF69D079D069D239D879E159D1D9D1F9DE59D2F9DD99D309D429E1E9D539E1D
9D609D529DF39D5C9D619D939D6A9D6F9D899D989D9A9DC09DA59DA99DC29DBC
9E1A9DD39DDA9DEF9DE69DF29DF89E0C9DFA9E1B7592759476647658759D7667
75A375B375B475B875C475B175B075C375C2760275CD75E3764675E675E47647
75E7760375F175FC75FF761076007649760C761E760A7625763B761576190000
0000000000000000000000000000000000000000000000000000000000000000
0000000000000000000000000000000000000000000000000000000000000000
0000000000000000000000000000000000000000000000000000000000000000
0000000000000000000000000000000000000000000000000000000000000000
0000000000000000000000000000000000000000000000000000000000000000
0000000000000000000000000000000000000000000000000000000000000000
0000000000000000000000000000000000000000000000000000000000000000
0000000000000000000000000000000000000000000000000000000000000000
71
0000000000000000000000000000000000000000000000000000000000000000
0000000000000000000000000000000000000000000000000000000000000000
0000761B763C762276207640762D7630766D76357643766E7633764D76697654
765C76567672766F7FCA7AE67A787A797A807A867A887A957AC77AA07AAC7AA8
7AB67AB3886488698872887D887F888288A2896088B788BC88C9893388CE895D
894788F1891A88FC88E888FE88F08921891989138938890A8964892B89368941
8966897B758B80E576B876B477DC801280148016801C8020802E80258026802C
802980288031800B803580438046807980528075807189839807980E980F0000
0000000000000000000000000000000000000000000000000000000000000000
0000000000000000000000000000000000000000000000000000000000000000
0000000000000000000000000000000000000000000000000000000000000000
0000000000000000000000000000000000000000000000000000000000000000
0000000000000000000000000000000000000000000000000000000000000000
0000000000000000000000000000000000000000000000000000000000000000
0000000000000000000000000000000000000000000000000000000000000000
0000000000000000000000000000000000000000000000000000000000000000
72
0000000000000000000000000000000000000000000000000000000000000000
0000000000000000000000000000000000000000000000000000000000000000
00009821981C6F4198269837984E98539873986298599865986C9870864D8654
866C87E38806867A867C867B86A8868D868B8706869D86A786A386AA869386A9
86B686C486B5882386B086BA86B186AF86C987F686B486E986FA87EF86ED8784
86D0871386DE881086DF86D886D18703870786F88708870A870D87098723873B
871E8725872E871A873E87C88734873187298737873F87828722877D8811877B
87608770874C876E878B8753876387BB876487598765879387AF87CE87D20000
0000000000000000000000000000000000000000000000000000000000000000
0000000000000000000000000000000000000000000000000000000000000000
0000000000000000000000000000000000000000000000000000000000000000
0000000000000000000000000000000000000000000000000000000000000000
0000000000000000000000000000000000000000000000000000000000000000
0000000000000000000000000000000000000000000000000000000000000000
0000000000000000000000000000000000000000000000000000000000000000
0000000000000000000000000000000000000000000000000000000000000000
73
0000000000000000000000000000000000000000000000000000000000000000
0000000000000000000000000000000000000000000000000000000000000000
000087C68788878587AD8797878387AB87E587AC87B587B387CB87D387BD87D1
87C087CA87DB87EA87E087EE8816881387FE880A881B88218839883C7F367F4C
7F447F4582107AFA7AFD7B087BE47B047B677B0A7B2B7B0F7B477B387B2A7B19
7B2E7B317B207B257B247B337C697B1E7B587BF37B457B757B4C7B8F7B607B6E
7B7B7B627B727B717B907C007BCB7BB87BAC7B9D7C5C7B857C1E7B9C7BA27C2B
7BB47C237BC17BCC7BDD7BDA7BE57BE67BEA7C0C7BFE7BFC7C0F7C6A7C0B0000
0000000000000000000000000000000000000000000000000000000000000000
0000000000000000000000000000000000000000000000000000000000000000
0000000000000000000000000000000000000000000000000000000000000000
0000000000000000000000000000000000000000000000000000000000000000
0000000000000000000000000000000000000000000000000000000000000000
0000000000000000000000000000000000000000000000000000000000000000
0000000000000000000000000000000000000000000000000000000000000000
0000000000000000000000000000000000000000000000000000000000000000
74
0000000000000000000000000000000000000000000000000000000000000000
0000000000000000000000000000000000000000000000000000000000000000
00007C1F7C2A7C267C387C5F7C4081FE82018202820481EC8844822182228264
822D822F8228822B8238826B82338234823E82448249824B824F825A825F8268
887E88CA888888D888DF895E7F9D7FA57FA77FAF7FB07FB27C7C65497C917CF2
7CF67C9E7CA27CB27CBC7CBD7CDD7CC77CCC7CCD7CC87CC57CD77CE8826E66A8
7FBF7FCE7FD57FE57FE17FE67FE97FEE7FF37CF87E367DA67DAE7E477E9B9EA9
9EB48D738D848D948D918DB28D678D6D8C478C49914A9150914E914F91640000
0000000000000000000000000000000000000000000000000000000000000000
0000000000000000000000000000000000000000000000000000000000000000
0000000000000000000000000000000000000000000000000000000000000000
0000000000000000000000000000000000000000000000000000000000000000
0000000000000000000000000000000000000000000000000000000000000000
0000000000000000000000000000000000000000000000000000000000000000
0000000000000000000000000000000000000000000000000000000000000000
0000000000000000000000000000000000000000000000000000000000000000
75
0000000000000000000000000000000000000000000000000000000000000000
0000000000000000000000000000000000000000000000000000000000000000
00009162916191709169916F91C591C3917291749179918C91859190918D9191
91A291A391AA91AD91AE91AF91B591B491BA8C559E7A8E898DEB8E058E598E69
8DB58DBF8DBC8DBA8E4C8DD68DD78DDA8E928DCE8DCF8DDB8DC68DEC8E7A8E55
8DE38E9A8E8B8DE48E098DFD8E148E1D8E1F8E938E2E8E238E918E3A8E408E39
8E358E3D8E318E498E418E428EA18E638E4A8E708E768E7C8E6F8E748E858EAA
8E948E908EA68E9E8C788C828C8A8C858C988C94659B89D689F489DA89DC0000
0000000000000000000000000000000000000000000000000000000000000000
0000000000000000000000000000000000000000000000000000000000000000
0000000000000000000000000000000000000000000000000000000000000000
0000000000000000000000000000000000000000000000000000000000000000
0000000000000000000000000000000000000000000000000000000000000000
0000000000000000000000000000000000000000000000000000000000000000
0000000000000000000000000000000000000000000000000000000000000000
0000000000000000000000000000000000000000000000000000000000000000
76
0000000000000000000000000000000000000000000000000000000000000000
0000000000000000000000000000000000000000000000000000000000000000
000089E589EB89F68A3E8B26975A96E9974296EF9706973D9708970F970E972A
97449730973E9F549F5F9F599F609F5C9F669F6C9F6A9F779EFD9EFF9F0996B9
96BC96BD96CE96D277BF8B8E928E947E92C893E8936A93CA938F943E946B9B77
9B749B819B839B8E9C787A4C9B929C5F9B909BAD9B9A9BAA9B9E9C6D9BAB9B9D
9C589BC19C7A9C319C399C239C379BC09BCA9BC79BFD9BD69BEA9BEB9BE19BE4
9BE79BDD9BE29BF09BDB9BF49BD49C5D9C089C109C0D9C129C099BFF9C200000
0000000000000000000000000000000000000000000000000000000000000000
0000000000000000000000000000000000000000000000000000000000000000
0000000000000000000000000000000000000000000000000000000000000000
0000000000000000000000000000000000000000000000000000000000000000
0000000000000000000000000000000000000000000000000000000000000000
0000000000000000000000000000000000000000000000000000000000000000
0000000000000000000000000000000000000000000000000000000000000000
0000000000000000000000000000000000000000000000000000000000000000
77
0000000000000000000000000000000000000000000000000000000000000000
0000000000000000000000000000000000000000000000000000000000000000
00009C329C2D9C289C259C299C339C3E9C489C3B9C359C459C569C549C529C67
977C978597C397BD979497C997AB97A397B297B49AB19AB09AB79DBB9AB69ABA
9ABC9AC19AC09ACF9AC29AD69AD59AD19B459B439B589B4E9B489B4D9B519957
995C992E995599549ADF9AE19AE69AEF9AEB9AFB9AED9AF99B089B0F9B229B1F
9B234E489EBE7E3B9E829E879E889E8B9E9293D69E9D9E9F9EDB9EDC9EDD9EE0
9EDF9EE29EF79EE79EE59EF29EEF9F229F2C9F2F9F399F379F3D9F3E9F440000
0000000000000000000000000000000000000000000000000000000000000000
0000000000000000000000000000000000000000000000000000000000000000
0000000000000000000000000000000000000000000000000000000000000000
0000000000000000000000000000000000000000000000000000000000000000
0000000000000000000000000000000000000000000000000000000000000000
0000000000000000000000000000000000000000000000000000000000000000
0000000000000000000000000000000000000000000000000000000000000000
0000000000000000000000000000000000000000000000000000000000000000
78
0000000000000000000000000000000000000000000000000000000000000000
0000000000000000000000000000000000000000000000000000000000000000
0000896C95C693365F4685147E94538251B24E119F635679515A6DC09F156597
56419AEE83034E3089075E727A4098B35E7F95A49B0D52128FF45F597A6B98E2
51E050A24EF7835085915118636E6372524B5938774F8721814A7E8D91CC66C6
5E1877AD9E7556C99EF46FDB61DE77C770309EB5884A95E282F951ED62514EC6
673497C67C647E3497A69EAF786E820D672F677E56CC53F098B16AAF7F4E6D82
7CF04E074FC27E6B9E7956AE9B1A846F53F690C179A67C72613F4E919AD20000
0000000000000000000000000000000000000000000000000000000000000000
0000000000000000000000000000000000000000000000000000000000000000
0000000000000000000000000000000000000000000000000000000000000000
0000000000000000000000000000000000000000000000000000000000000000
0000000000000000000000000000000000000000000000000000000000000000
0000000000000000000000000000000000000000000000000000000000000000
0000000000000000000000000000000000000000000000000000000000000000
0000000000000000000000000000000000000000000000000000000000000000
79
0000000000000000000000000000000000000000000000000000000000000000
0000000000000000000000000000000000000000000000000000000000000000
000075C796BB53EA7DFB88FD79CD78437B5151C6000000000000000000000000
0000000000000000000000000000000000000000000000000000000000000000
0000000000000000000000000000000000000000000000000000000000000000
0000000000000000000000000000000000000000000000000000000000000000
0000000000000000000000000000000000000000000000000000000000000000
0000000000000000000000000000000000000000000000000000000000000000
0000000000000000000000000000000000000000000000000000000000000000
0000000000000000000000000000000000000000000000000000000000000000
0000000000000000000000000000000000000000000000000000000000000000
0000000000000000000000000000000000000000000000000000000000000000
0000000000000000000000000000000000000000000000000000000000000000
0000000000000000000000000000000000000000000000000000000000000000
0000000000000000000000000000000000000000000000000000000000000000
0000000000000000000000000000000000000000000000000000000000000000
```
