## Supplementary 2 for "A Universal RT-qPCR Method for DNA Aptamer Quantification": iso2022-kr.enc

```
# Encoding file: iso2022-kr, escape-driven
E
name		iso2022-kr
init		\x1b$)C
final		{}
iso8859-1	\x0f
ksc5601		\x0e
```
