## Supplementary 2 for "A Universal RT-qPCR Method for DNA Aptamer Quantification": iso2022.enc

```
# Encoding file: iso2022, escape-driven
E
name		iso2022
init		{}
final		{}
iso8859-1	\x1b(B
jis0201		\x1b(J
gb1988		\x1b(T
jis0208		\x1b$B
jis0208		\x1b$@
jis0212		\x1b$(D
gb2312		\x1b$A
ksc5601		\x1b$(C
jis0208		\x1b&@\x1b$B
```
