## Supplementary 2 for "A Universal RT-qPCR Method for DNA Aptamer Quantification": iso8859-2.enc

```
# Encoding file: iso8859-2, single-byte
S
003F 0 1
00
0000000100020003000400050006000700080009000A000B000C000D000E000F
0010001100120013001400150016001700180019001A001B001C001D001E001F
0020002100220023002400250026002700280029002A002B002C002D002E002F
0030003100320033003400350036003700380039003A003B003C003D003E003F
0040004100420043004400450046004700480049004A004B004C004D004E004F
0050005100520053005400550056005700580059005A005B005C005D005E005F
0060006100620063006400650066006700680069006A006B006C006D006E006F
0070007100720073007400750076007700780079007A007B007C007D007E007F
0080008100820083008400850086008700880089008A008B008C008D008E008F
0090009100920093009400950096009700980099009A009B009C009D009E009F
00A0010402D8014100A4013D015A00A700A80160015E0164017900AD017D017B
00B0010502DB014200B4013E015B02C700B80161015F0165017A02DD017E017C
015400C100C2010200C40139010600C7010C00C9011800CB011A00CD00CE010E
01100143014700D300D4015000D600D70158016E00DA017000DC00DD016200DF
015500E100E2010300E4013A010700E7010D00E9011900EB011B00ED00EE010F
01110144014800F300F4015100F600F70159016F00FA017100FC00FD016302D9
```
