## Supplementary 2 for "A Universal RT-qPCR Method for DNA Aptamer Quantification": iso8859-4.enc

```
# Encoding file: iso8859-4, single-byte
S
003F 0 1
00
0000000100020003000400050006000700080009000A000B000C000D000E000F
0010001100120013001400150016001700180019001A001B001C001D001E001F
0020002100220023002400250026002700280029002A002B002C002D002E002F
0030003100320033003400350036003700380039003A003B003C003D003E003F
0040004100420043004400450046004700480049004A004B004C004D004E004F
0050005100520053005400550056005700580059005A005B005C005D005E005F
0060006100620063006400650066006700680069006A006B006C006D006E006F
0070007100720073007400750076007700780079007A007B007C007D007E007F
0080008100820083008400850086008700880089008A008B008C008D008E008F
0090009100920093009400950096009700980099009A009B009C009D009E009F
00A001040138015600A40128013B00A700A8016001120122016600AD017D00AF
00B0010502DB015700B40129013C02C700B80161011301230167014A017E014B
010000C100C200C300C400C500C6012E010C00C9011800CB011600CD00CE012A
01100145014C013600D400D500D600D700D8017200DA00DB00DC0168016A00DF
010100E100E200E300E400E500E6012F010D00E9011900EB011700ED00EE012B
01110146014D013700F400F500F600F700F8017300FA00FB00FC0169016B02D9
```
