## Supplementary 2 for "A Universal RT-qPCR Method for DNA Aptamer Quantification": iso8859-6.enc

```
# Encoding file: iso8859-6, single-byte
S
003F 0 1
00
0000000100020003000400050006000700080009000A000B000C000D000E000F
0010001100120013001400150016001700180019001A001B001C001D001E001F
0020002100220023002400250026002700280029002A002B002C002D002E002F
0030003100320033003400350036003700380039003A003B003C003D003E003F
0040004100420043004400450046004700480049004A004B004C004D004E004F
0050005100520053005400550056005700580059005A005B005C005D005E005F
0060006100620063006400650066006700680069006A006B006C006D006E006F
0070007100720073007400750076007700780079007A007B007C007D007E007F
0080008100820083008400850086008700880089008A008B008C008D008E008F
0090009100920093009400950096009700980099009A009B009C009D009E009F
00A000000000000000A40000000000000000000000000000060C00AD00000000
00000000000000000000000000000000000000000000061B000000000000061F
0000062106220623062406250626062706280629062A062B062C062D062E062F
0630063106320633063406350636063706380639063A00000000000000000000
0640064106420643064406450646064706480649064A064B064C064D064E064F
0650065106520000000000000000000000000000000000000000000000000000
```
