## Supplementary 2 for "A Universal RT-qPCR Method for DNA Aptamer Quantification": iso8859-7.enc

```
# Encoding file: iso8859-7, single-byte
S
003F 0 1
00
0000000100020003000400050006000700080009000A000B000C000D000E000F
0010001100120013001400150016001700180019001A001B001C001D001E001F
0020002100220023002400250026002700280029002A002B002C002D002E002F
0030003100320033003400350036003700380039003A003B003C003D003E003F
0040004100420043004400450046004700480049004A004B004C004D004E004F
0050005100520053005400550056005700580059005A005B005C005D005E005F
0060006100620063006400650066006700680069006A006B006C006D006E006F
0070007100720073007400750076007700780079007A007B007C007D007E007F
0080008100820083008400850086008700880089008A008B008C008D008E008F
0090009100920093009400950096009700980099009A009B009C009D009E009F
00A02018201900A320AC20AF00A600A700A800A9037A00AB00AC00AD00002015
00B000B100B200B303840385038600B703880389038A00BB038C00BD038E038F
0390039103920393039403950396039703980399039A039B039C039D039E039F
03A003A1000003A303A403A503A603A703A803A903AA03AB03AC03AD03AE03AF
03B003B103B203B303B403B503B603B703B803B903BA03BB03BC03BD03BE03BF
03C003C103C203C303C403C503C603C703C803C903CA03CB03CC03CD03CE0000
```
