## Supplementary 2 for "A Universal RT-qPCR Method for DNA Aptamer Quantification": iso8859-8.enc

```
# Encoding file: iso8859-8, single-byte
S
003F 0 1
00
0000000100020003000400050006000700080009000A000B000C000D000E000F
0010001100120013001400150016001700180019001A001B001C001D001E001F
0020002100220023002400250026002700280029002A002B002C002D002E002F
0030003100320033003400350036003700380039003A003B003C003D003E003F
0040004100420043004400450046004700480049004A004B004C004D004E004F
0050005100520053005400550056005700580059005A005B005C005D005E005F
0060006100620063006400650066006700680069006A006B006C006D006E006F
0070007100720073007400750076007700780079007A007B007C007D007E007F
0080008100820083008400850086008700880089008A008B008C008D008E008F
0090009100920093009400950096009700980099009A009B009C009D009E009F
00A0000000A200A300A400A500A600A700A800A900D700AB00AC00AD00AE00AF
00B000B100B200B300B400B500B600B700B800B900F700BB00BC00BD00BE0000
0000000000000000000000000000000000000000000000000000000000000000
0000000000000000000000000000000000000000000000000000000000002017
05D005D105D205D305D405D505D605D705D805D905DA05DB05DC05DD05DE05DF
05E005E105E205E305E405E505E605E705E805E905EA00000000200E200F0000
```
