## Supplementary 2 for "A Universal RT-qPCR Method for DNA Aptamer Quantification": iso8859-10.enc

```
# Encoding file: iso8859-10, single-byte
S
003F 0 1
00
0000000100020003000400050006000700080009000A000B000C000D000E000F
0010001100120013001400150016001700180019001A001B001C001D001E001F
0020002100220023002400250026002700280029002A002B002C002D002E002F
0030003100320033003400350036003700380039003A003B003C003D003E003F
0040004100420043004400450046004700480049004A004B004C004D004E004F
0050005100520053005400550056005700580059005A005B005C005D005E005F
0060006100620063006400650066006700680069006A006B006C006D006E006F
0070007100720073007400750076007700780079007A007B007C007D007E007F
0080008100820083008400850086008700880089008A008B008C008D008E008F
0090009100920093009400950096009700980099009A009B009C009D009E009F
00A0010401120122012A0128013600A7013B011001600166017D00AD016A014A
00B0010501130123012B0129013700B7013C011101610167017E2015016B014B
010000C100C200C300C400C500C6012E010C00C9011800CB011600CD00CE00CF
00D00145014C00D300D400D500D6016800D8017200DA00DB00DC00DD00DE00DF
010100E100E200E300E400E500E6012F010D00E9011900EB011700ED00EE00EF
00F00146014D00F300F400F500F6016900F8017300FA00FB00FC00FD00FE0138
```
