## Supplementary 2 for "A Universal RT-qPCR Method for DNA Aptamer Quantification": iso8859-16.enc

```
# Encoding file: iso8859-16, single-byte
S
003F 0 1
00
0000000100020003000400050006000700080009000A000B000C000D000E000F
0010001100120013001400150016001700180019001A001B001C001D001E001F
0020002100220023002400250026002700280029002A002B002C002D002E002F
0030003100320033003400350036003700380039003A003B003C003D003E003F
0040004100420043004400450046004700480049004A004B004C004D004E004F
0050005100520053005400550056005700580059005A005B005C005D005E005F
0060006100620063006400650066006700680069006A006B006C006D006E006F
0070007100720073007400750076007700780079007A007B007C007D007E007F
0080008100820083008400850086008700880089008A008B008C008D008E008F
0090009100920093009400950096009700980099009A009B009C009D009E009F
00A001040105014120AC201E016000A7016100A9021800AB017900AD017A017B
00B000B1010C0142017D201D00B600B7017E010D021900BB015201530178017C
00C000C100C2010200C4010600C600C700C800C900CA00CB00CC00CD00CE00CF
0110014300D200D300D4015000D6015A017000D900DA00DB00DC0118021A00DF
00E000E100E2010300E4010700E600E700E800E900EA00EB00EC00ED00EE00EF
0111014400F200F300F4015100F6015B017100F900FA00FB00FC0119021B00FF
```
