## Supplementary 2 for "A Universal RT-qPCR Method for DNA Aptamer Quantification": jis0212.enc

```
# Encoding file: jis0212, double-byte
D
2244 0 68
22
0000000000000000000000000000000000000000000000000000000000000000
0000000000000000000000000000000000000000000000000000000000000000
00000000000000000000000000000000000000000000000000000000000002D8
02C700B802D902DD00AF02DB02DA007E03840385000000000000000000000000
0000000000A100A600BF00000000000000000000000000000000000000000000
0000000000000000000000000000000000000000000000000000000000000000
0000000000000000000000000000000000000000000000BA00AA00A900AE2122
00A4211600000000000000000000000000000000000000000000000000000000
0000000000000000000000000000000000000000000000000000000000000000
0000000000000000000000000000000000000000000000000000000000000000
0000000000000000000000000000000000000000000000000000000000000000
0000000000000000000000000000000000000000000000000000000000000000
0000000000000000000000000000000000000000000000000000000000000000
0000000000000000000000000000000000000000000000000000000000000000
0000000000000000000000000000000000000000000000000000000000000000
0000000000000000000000000000000000000000000000000000000000000000
26
0000000000000000000000000000000000000000000000000000000000000000
0000000000000000000000000000000000000000000000000000000000000000
0000000000000000000000000000000000000000000000000000000000000000
0000000000000000000000000000000000000000000000000000000000000000
0000000000000000000000000000000000000000000000000000000000000000
0000000000000000000000000000000000000000000000000000000000000000
0000038603880389038A03AA0000038C0000038E03AB0000038F000000000000
000003AC03AD03AE03AF03CA039003CC03C203CD03CB03B003CE000000000000
0000000000000000000000000000000000000000000000000000000000000000
0000000000000000000000000000000000000000000000000000000000000000
0000000000000000000000000000000000000000000000000000000000000000
0000000000000000000000000000000000000000000000000000000000000000
0000000000000000000000000000000000000000000000000000000000000000
0000000000000000000000000000000000000000000000000000000000000000
0000000000000000000000000000000000000000000000000000000000000000
0000000000000000000000000000000000000000000000000000000000000000
27
0000000000000000000000000000000000000000000000000000000000000000
0000000000000000000000000000000000000000000000000000000000000000
0000000000000000000000000000000000000000000000000000000000000000
0000000000000000000000000000000000000000000000000000000000000000
0000000004020403040404050406040704080409040A040B040C040E040F0000
0000000000000000000000000000000000000000000000000000000000000000
0000000000000000000000000000000000000000000000000000000000000000
0000000004520453045404550456045704580459045A045B045C045E045F0000
0000000000000000000000000000000000000000000000000000000000000000
0000000000000000000000000000000000000000000000000000000000000000
0000000000000000000000000000000000000000000000000000000000000000
0000000000000000000000000000000000000000000000000000000000000000
0000000000000000000000000000000000000000000000000000000000000000
0000000000000000000000000000000000000000000000000000000000000000
0000000000000000000000000000000000000000000000000000000000000000
0000000000000000000000000000000000000000000000000000000000000000
29
0000000000000000000000000000000000000000000000000000000000000000
0000000000000000000000000000000000000000000000000000000000000000
000000C60110000001260000013200000141013F0000014A00D8015200000166
00DE000000000000000000000000000000000000000000000000000000000000
000000E6011100F00127013101330138014201400149014B00F8015300DF0167
00FE000000000000000000000000000000000000000000000000000000000000
0000000000000000000000000000000000000000000000000000000000000000
0000000000000000000000000000000000000000000000000000000000000000
0000000000000000000000000000000000000000000000000000000000000000
0000000000000000000000000000000000000000000000000000000000000000
0000000000000000000000000000000000000000000000000000000000000000
0000000000000000000000000000000000000000000000000000000000000000
0000000000000000000000000000000000000000000000000000000000000000
0000000000000000000000000000000000000000000000000000000000000000
0000000000000000000000000000000000000000000000000000000000000000
0000000000000000000000000000000000000000000000000000000000000000
2A
0000000000000000000000000000000000000000000000000000000000000000
0000000000000000000000000000000000000000000000000000000000000000
000000C100C000C400C2010201CD0100010400C500C301060108010C00C7010A
010E00C900C800CB00CA011A0116011201180000011C011E01220120012400CD
00CC00CF00CE01CF0130012A012E0128013401360139013D013B014301470145
00D100D300D200D600D401D10150014C00D5015401580156015A015C0160015E
0164016200DA00D900DC00DB016C01D30170016A0172016E016801D701DB01D9
01D5017400DD017801760179017D017B00000000000000000000000000000000
0000000000000000000000000000000000000000000000000000000000000000
0000000000000000000000000000000000000000000000000000000000000000
0000000000000000000000000000000000000000000000000000000000000000
0000000000000000000000000000000000000000000000000000000000000000
0000000000000000000000000000000000000000000000000000000000000000
0000000000000000000000000000000000000000000000000000000000000000
0000000000000000000000000000000000000000000000000000000000000000
0000000000000000000000000000000000000000000000000000000000000000
2B
0000000000000000000000000000000000000000000000000000000000000000
0000000000000000000000000000000000000000000000000000000000000000
000000E100E000E400E2010301CE0101010500E500E301070109010D00E7010B
010F00E900E800EB00EA011B01170113011901F5011D011F00000121012500ED
00EC00EF00EE01D00000012B012F012901350137013A013E013C014401480146
00F100F300F200F600F401D20151014D00F5015501590157015B015D0161015F
0165016300FA00F900FC00FB016D01D40171016B0173016F016901D801DC01DA
01D6017500FD00FF0177017A017E017C00000000000000000000000000000000
0000000000000000000000000000000000000000000000000000000000000000
0000000000000000000000000000000000000000000000000000000000000000
0000000000000000000000000000000000000000000000000000000000000000
0000000000000000000000000000000000000000000000000000000000000000
0000000000000000000000000000000000000000000000000000000000000000
0000000000000000000000000000000000000000000000000000000000000000
0000000000000000000000000000000000000000000000000000000000000000
0000000000000000000000000000000000000000000000000000000000000000
30
0000000000000000000000000000000000000000000000000000000000000000
0000000000000000000000000000000000000000000000000000000000000000
00004E024E044E054E0C4E124E1F4E234E244E284E2B4E2E4E2F4E304E354E40
4E414E444E474E514E5A4E5C4E634E684E694E744E754E794E7F4E8D4E964E97
4E9D4EAF4EB94EC34ED04EDA4EDB4EE04EE14EE24EE84EEF4EF14EF34EF54EFD
4EFE4EFF4F004F024F034F084F0B4F0C4F124F154F164F174F194F2E4F314F60
4F334F354F374F394F3B4F3E4F404F424F484F494F4B4F4C4F524F544F564F58
4F5F4F634F6A4F6C4F6E4F714F774F784F794F7A4F7D4F7E4F814F824F840000
0000000000000000000000000000000000000000000000000000000000000000
0000000000000000000000000000000000000000000000000000000000000000
0000000000000000000000000000000000000000000000000000000000000000
0000000000000000000000000000000000000000000000000000000000000000
0000000000000000000000000000000000000000000000000000000000000000
0000000000000000000000000000000000000000000000000000000000000000
0000000000000000000000000000000000000000000000000000000000000000
0000000000000000000000000000000000000000000000000000000000000000
31
0000000000000000000000000000000000000000000000000000000000000000
0000000000000000000000000000000000000000000000000000000000000000
00004F854F894F8A4F8C4F8E4F904F924F934F944F974F994F9A4F9E4F9F4FB2
4FB74FB94FBB4FBC4FBD4FBE4FC04FC14FC54FC64FC84FC94FCB4FCC4FCD4FCF
4FD24FDC4FE04FE24FF04FF24FFC4FFD4FFF5000500150045007500A500C500E
5010501350175018501B501C501D501E50225027502E50305032503350355040
5041504250455046504A504C504E50515052505350575059505F506050625063
50665067506A506D50705071503B5081508350845086508A508E508F50900000
0000000000000000000000000000000000000000000000000000000000000000
0000000000000000000000000000000000000000000000000000000000000000
0000000000000000000000000000000000000000000000000000000000000000
0000000000000000000000000000000000000000000000000000000000000000
0000000000000000000000000000000000000000000000000000000000000000
0000000000000000000000000000000000000000000000000000000000000000
0000000000000000000000000000000000000000000000000000000000000000
0000000000000000000000000000000000000000000000000000000000000000
32
0000000000000000000000000000000000000000000000000000000000000000
0000000000000000000000000000000000000000000000000000000000000000
00005092509350945096509B509C509E509F50A050A150A250AA50AF50B050B9
50BA50BD50C050C350C450C750CC50CE50D050D350D450D850DC50DD50DF50E2
50E450E650E850E950EF50F150F650FA50FE5103510651075108510B510C510D
510E50F2511051175119511B511C511D511E512351275128512C512D512F5131
513351345135513851395142514A514F5153515551575158515F51645166517E
51835184518B518E5198519D51A151A351AD51B851BA51BC51BE51BF51C20000
0000000000000000000000000000000000000000000000000000000000000000
0000000000000000000000000000000000000000000000000000000000000000
0000000000000000000000000000000000000000000000000000000000000000
0000000000000000000000000000000000000000000000000000000000000000
0000000000000000000000000000000000000000000000000000000000000000
0000000000000000000000000000000000000000000000000000000000000000
0000000000000000000000000000000000000000000000000000000000000000
0000000000000000000000000000000000000000000000000000000000000000
33
0000000000000000000000000000000000000000000000000000000000000000
0000000000000000000000000000000000000000000000000000000000000000
000051C851CF51D151D251D351D551D851DE51E251E551EE51F251F351F451F7
5201520252055212521352155216521852225228523152325235523C52455249
525552575258525A525C525F526052615266526E527752785279528052825285
528A528C52935295529652975298529A529C52A452A552A652A752AF52B052B6
52B752B852BA52BB52BD52C052C452C652C852CC52CF52D152D452D652DB52DC
52E152E552E852E952EA52EC52F052F152F452F652F753005303530A530B0000
0000000000000000000000000000000000000000000000000000000000000000
0000000000000000000000000000000000000000000000000000000000000000
0000000000000000000000000000000000000000000000000000000000000000
0000000000000000000000000000000000000000000000000000000000000000
0000000000000000000000000000000000000000000000000000000000000000
0000000000000000000000000000000000000000000000000000000000000000
0000000000000000000000000000000000000000000000000000000000000000
0000000000000000000000000000000000000000000000000000000000000000
34
0000000000000000000000000000000000000000000000000000000000000000
0000000000000000000000000000000000000000000000000000000000000000
0000530C531153135318531B531C531E531F5325532753285329532B532C532D
533053325335533C533D533E5342534C534B5359535B536153635365536C536D
53725379537E538353875388538E539353945399539D53A153A453AA53AB53AF
53B253B453B553B753B853BA53BD53C053C553CF53D253D353D553DA53DD53DE
53E053E653E753F554025413541A542154275428542A542F5431543454355443
54445447544D544F545E54625464546654675469546B546D546E5474547F0000
0000000000000000000000000000000000000000000000000000000000000000
0000000000000000000000000000000000000000000000000000000000000000
0000000000000000000000000000000000000000000000000000000000000000
0000000000000000000000000000000000000000000000000000000000000000
0000000000000000000000000000000000000000000000000000000000000000
0000000000000000000000000000000000000000000000000000000000000000
0000000000000000000000000000000000000000000000000000000000000000
0000000000000000000000000000000000000000000000000000000000000000
35
0000000000000000000000000000000000000000000000000000000000000000
0000000000000000000000000000000000000000000000000000000000000000
000054815483548554885489548D549154955496549C549F54A154A654A754A9
54AA54AD54AE54B154B754B954BA54BB54BF54C654CA54CD54CE54E054EA54EC
54EF54F654FC54FE54FF55005501550555085509550C550D550E5515552A552B
553255355536553B553C553D554155475549554A554D555055515558555A555B
555E5560556155645566557F5581558255865588558E558F5591559255935594
559755A355A455AD55B255BF55C155C355C655C955CB55CC55CE55D155D20000
0000000000000000000000000000000000000000000000000000000000000000
0000000000000000000000000000000000000000000000000000000000000000
0000000000000000000000000000000000000000000000000000000000000000
0000000000000000000000000000000000000000000000000000000000000000
0000000000000000000000000000000000000000000000000000000000000000
0000000000000000000000000000000000000000000000000000000000000000
0000000000000000000000000000000000000000000000000000000000000000
0000000000000000000000000000000000000000000000000000000000000000
36
0000000000000000000000000000000000000000000000000000000000000000
0000000000000000000000000000000000000000000000000000000000000000
000055D355D755D855DB55DE55E255E955F655FF56055608560A560D560E560F
5610561156125619562C56305633563556375639563B563C563D563F56405641
5643564456465649564B564D564F5654565E566056615662566356665669566D
566F567156725675568456855688568B568C56955699569A569D569E569F56A6
56A756A856A956AB56AC56AD56B156B356B756BE56C556C956CA56CB56CF56D0
56CC56CD56D956DC56DD56DF56E156E456E556E656E756E856F156EB56ED0000
0000000000000000000000000000000000000000000000000000000000000000
0000000000000000000000000000000000000000000000000000000000000000
0000000000000000000000000000000000000000000000000000000000000000
0000000000000000000000000000000000000000000000000000000000000000
0000000000000000000000000000000000000000000000000000000000000000
0000000000000000000000000000000000000000000000000000000000000000
0000000000000000000000000000000000000000000000000000000000000000
0000000000000000000000000000000000000000000000000000000000000000
37
0000000000000000000000000000000000000000000000000000000000000000
0000000000000000000000000000000000000000000000000000000000000000
000056F656F7570157025707570A570C57115715571A571B571D572057225723
572457255729572A572C572E572F57335734573D573E573F57455746574C574D
57525762576557675768576B576D576E576F5770577157735774577557775779
577A577B577C577E57815783578C579457975799579A579C579D579E579F57A1
579557A757A857A957AC57B857BD57C757C857CC57CF57D557DD57DE57E457E6
57E757E957ED57F057F557F657F857FD57FE57FF580358045808580957E10000
0000000000000000000000000000000000000000000000000000000000000000
0000000000000000000000000000000000000000000000000000000000000000
0000000000000000000000000000000000000000000000000000000000000000
0000000000000000000000000000000000000000000000000000000000000000
0000000000000000000000000000000000000000000000000000000000000000
0000000000000000000000000000000000000000000000000000000000000000
0000000000000000000000000000000000000000000000000000000000000000
0000000000000000000000000000000000000000000000000000000000000000
38
0000000000000000000000000000000000000000000000000000000000000000
0000000000000000000000000000000000000000000000000000000000000000
0000580C580D581B581E581F582058265827582D58325839583F5849584C584D
584F58505855585F58615864586758685878587C587F58805881588758885889
588A588C588D588F589058945896589D58A058A158A258A658A958B158B258C4
58BC58C258C858CD58CE58D058D258D458D658DA58DD58E158E258E958F35905
5906590B590C5912591359148641591D5921592359245928592F593059335935
5936593F59435946595259535959595B595D595E595F59615963596B596D0000
0000000000000000000000000000000000000000000000000000000000000000
0000000000000000000000000000000000000000000000000000000000000000
0000000000000000000000000000000000000000000000000000000000000000
0000000000000000000000000000000000000000000000000000000000000000
0000000000000000000000000000000000000000000000000000000000000000
0000000000000000000000000000000000000000000000000000000000000000
0000000000000000000000000000000000000000000000000000000000000000
0000000000000000000000000000000000000000000000000000000000000000
39
0000000000000000000000000000000000000000000000000000000000000000
0000000000000000000000000000000000000000000000000000000000000000
0000596F5972597559765979597B597C598B598C598E599259955997599F59A4
59A759AD59AE59AF59B059B359B759BA59BC59C159C359C459C859CA59CD59D2
59DD59DE59DF59E359E459E759EE59EF59F159F259F459F75A005A045A0C5A0D
5A0E5A125A135A1E5A235A245A275A285A2A5A2D5A305A445A455A475A485A4C
5A505A555A5E5A635A655A675A6D5A775A7A5A7B5A7E5A8B5A905A935A965A99
5A9C5A9E5A9F5AA05AA25AA75AAC5AB15AB25AB35AB55AB85ABA5ABB5ABF0000
0000000000000000000000000000000000000000000000000000000000000000
0000000000000000000000000000000000000000000000000000000000000000
0000000000000000000000000000000000000000000000000000000000000000
0000000000000000000000000000000000000000000000000000000000000000
0000000000000000000000000000000000000000000000000000000000000000
0000000000000000000000000000000000000000000000000000000000000000
0000000000000000000000000000000000000000000000000000000000000000
0000000000000000000000000000000000000000000000000000000000000000
3A
0000000000000000000000000000000000000000000000000000000000000000
0000000000000000000000000000000000000000000000000000000000000000
00005AC45AC65AC85ACF5ADA5ADC5AE05AE55AEA5AEE5AF55AF65AFD5B005B01
5B085B175B345B195B1B5B1D5B215B255B2D5B385B415B4B5B4C5B525B565B5E
5B685B6E5B6F5B7C5B7D5B7E5B7F5B815B845B865B8A5B8E5B905B915B935B94
5B965BA85BA95BAC5BAD5BAF5BB15BB25BB75BBA5BBC5BC05BC15BCD5BCF5BD6
5BD75BD85BD95BDA5BE05BEF5BF15BF45BFD5C0C5C175C1E5C1F5C235C265C29
5C2B5C2C5C2E5C305C325C355C365C595C5A5C5C5C625C635C675C685C690000
0000000000000000000000000000000000000000000000000000000000000000
0000000000000000000000000000000000000000000000000000000000000000
0000000000000000000000000000000000000000000000000000000000000000
0000000000000000000000000000000000000000000000000000000000000000
0000000000000000000000000000000000000000000000000000000000000000
0000000000000000000000000000000000000000000000000000000000000000
0000000000000000000000000000000000000000000000000000000000000000
0000000000000000000000000000000000000000000000000000000000000000
3B
0000000000000000000000000000000000000000000000000000000000000000
0000000000000000000000000000000000000000000000000000000000000000
00005C6D5C705C745C755C7A5C7B5C7C5C7D5C875C885C8A5C8F5C925C9D5C9F
5CA05CA25CA35CA65CAA5CB25CB45CB55CBA5CC95CCB5CD25CDD5CD75CEE5CF1
5CF25CF45D015D065D0D5D125D2B5D235D245D265D275D315D345D395D3D5D3F
5D425D435D465D485D555D515D595D4A5D5F5D605D615D625D645D6A5D6D5D70
5D795D7A5D7E5D7F5D815D835D885D8A5D925D935D945D955D995D9B5D9F5DA0
5DA75DAB5DB05DB45DB85DB95DC35DC75DCB5DD05DCE5DD85DD95DE05DE40000
0000000000000000000000000000000000000000000000000000000000000000
0000000000000000000000000000000000000000000000000000000000000000
0000000000000000000000000000000000000000000000000000000000000000
0000000000000000000000000000000000000000000000000000000000000000
0000000000000000000000000000000000000000000000000000000000000000
0000000000000000000000000000000000000000000000000000000000000000
0000000000000000000000000000000000000000000000000000000000000000
0000000000000000000000000000000000000000000000000000000000000000
3C
0000000000000000000000000000000000000000000000000000000000000000
0000000000000000000000000000000000000000000000000000000000000000
00005DE95DF85DF95E005E075E0D5E125E145E155E185E1F5E205E2E5E285E32
5E355E3E5E4B5E505E495E515E565E585E5B5E5C5E5E5E685E6A5E6B5E6C5E6D
5E6E5E705E805E8B5E8E5EA25EA45EA55EA85EAA5EAC5EB15EB35EBD5EBE5EBF
5EC65ECC5ECB5ECE5ED15ED25ED45ED55EDC5EDE5EE55EEB5F025F065F075F08
5F0E5F195F1C5F1D5F215F225F235F245F285F2B5F2C5F2E5F305F345F365F3B
5F3D5F3F5F405F445F455F475F4D5F505F545F585F5B5F605F635F645F670000
0000000000000000000000000000000000000000000000000000000000000000
0000000000000000000000000000000000000000000000000000000000000000
0000000000000000000000000000000000000000000000000000000000000000
0000000000000000000000000000000000000000000000000000000000000000
0000000000000000000000000000000000000000000000000000000000000000
0000000000000000000000000000000000000000000000000000000000000000
0000000000000000000000000000000000000000000000000000000000000000
0000000000000000000000000000000000000000000000000000000000000000
3D
0000000000000000000000000000000000000000000000000000000000000000
0000000000000000000000000000000000000000000000000000000000000000
00005F6F5F725F745F755F785F7A5F7D5F7E5F895F8D5F8F5F965F9C5F9D5FA2
5FA75FAB5FA45FAC5FAF5FB05FB15FB85FC45FC75FC85FC95FCB5FD05FD15FD2
5FD35FD45FDE5FE15FE25FE85FE95FEA5FEC5FED5FEE5FEF5FF25FF35FF65FFA
5FFC6007600A600D6013601460176018601A601F6024602D6033603560406047
60486049604C6051605460566057605D606160676071607E607F608260866088
608A608E6091609360956098609D609E60A260A460A560A860B060B160B70000
0000000000000000000000000000000000000000000000000000000000000000
0000000000000000000000000000000000000000000000000000000000000000
0000000000000000000000000000000000000000000000000000000000000000
0000000000000000000000000000000000000000000000000000000000000000
0000000000000000000000000000000000000000000000000000000000000000
0000000000000000000000000000000000000000000000000000000000000000
0000000000000000000000000000000000000000000000000000000000000000
0000000000000000000000000000000000000000000000000000000000000000
3E
0000000000000000000000000000000000000000000000000000000000000000
0000000000000000000000000000000000000000000000000000000000000000
000060BB60BE60C260C460C860C960CA60CB60CE60CF60D460D560D960DB60DD
60DE60E260E560F260F560F860FC60FD61026107610A610C6110611161126113
6114611661176119611C611E6122612A612B6130613161356136613761396141
614561466149615E6160616C61726178617B617C617F6180618161836184618B
618D6192619361976198619C619D619F61A061A561A861AA61AD61B861B961BC
61C061C161C261CE61CF61D561DC61DD61DE61DF61E161E261E761E961E50000
0000000000000000000000000000000000000000000000000000000000000000
0000000000000000000000000000000000000000000000000000000000000000
0000000000000000000000000000000000000000000000000000000000000000
0000000000000000000000000000000000000000000000000000000000000000
0000000000000000000000000000000000000000000000000000000000000000
0000000000000000000000000000000000000000000000000000000000000000
0000000000000000000000000000000000000000000000000000000000000000
0000000000000000000000000000000000000000000000000000000000000000
3F
0000000000000000000000000000000000000000000000000000000000000000
0000000000000000000000000000000000000000000000000000000000000000
000061EC61ED61EF620162036204620762136215621C62206222622362276229
622B6239623D6242624362446246624C62506251625262546256625A625C6264
626D626F6273627A627D628D628E628F629062A662A862B362B662B762BA62BE
62BF62C462CE62D562D662DA62EA62F262F462FC62FD63036304630A630B630D
63106313631663186329632A632D633563366339633C63416342634363446346
634A634B634E6352635363546358635B63656366636C636D6371637463750000
0000000000000000000000000000000000000000000000000000000000000000
0000000000000000000000000000000000000000000000000000000000000000
0000000000000000000000000000000000000000000000000000000000000000
0000000000000000000000000000000000000000000000000000000000000000
0000000000000000000000000000000000000000000000000000000000000000
0000000000000000000000000000000000000000000000000000000000000000
0000000000000000000000000000000000000000000000000000000000000000
0000000000000000000000000000000000000000000000000000000000000000
40
0000000000000000000000000000000000000000000000000000000000000000
0000000000000000000000000000000000000000000000000000000000000000
00006378637C637D637F638263846387638A6390639463956399639A639E63A4
63A663AD63AE63AF63BD63C163C563C863CE63D163D363D463D563DC63E063E5
63EA63EC63F263F363F563F863F96409640A6410641264146418641E64206422
642464256429642A642F64306435643D643F644B644F6451645264536454645A
645B645C645D645F646064616463646D64736474647B647D64856487648F6490
649164986499649B649D649F64A164A364A664A864AC64B364BD64BE64BF0000
0000000000000000000000000000000000000000000000000000000000000000
0000000000000000000000000000000000000000000000000000000000000000
0000000000000000000000000000000000000000000000000000000000000000
0000000000000000000000000000000000000000000000000000000000000000
0000000000000000000000000000000000000000000000000000000000000000
0000000000000000000000000000000000000000000000000000000000000000
0000000000000000000000000000000000000000000000000000000000000000
0000000000000000000000000000000000000000000000000000000000000000
41
0000000000000000000000000000000000000000000000000000000000000000
0000000000000000000000000000000000000000000000000000000000000000
000064C464C964CA64CB64CC64CE64D064D164D564D764E464E564E964EA64ED
64F064F564F764FB64FF6501650465086509650A650F6513651465166519651B
651E651F652265266529652E6531653A653C653D654365476549655065526554
655F65606567656B657A657D65816585658A659265956598659D65A065A365A6
65AE65B265B365B465BF65C265C865C965CE65D065D465D665D865DF65F065F2
65F465F565F965FE65FF6600660466086609660D6611661266156616661D0000
0000000000000000000000000000000000000000000000000000000000000000
0000000000000000000000000000000000000000000000000000000000000000
0000000000000000000000000000000000000000000000000000000000000000
0000000000000000000000000000000000000000000000000000000000000000
0000000000000000000000000000000000000000000000000000000000000000
0000000000000000000000000000000000000000000000000000000000000000
0000000000000000000000000000000000000000000000000000000000000000
0000000000000000000000000000000000000000000000000000000000000000
42
0000000000000000000000000000000000000000000000000000000000000000
0000000000000000000000000000000000000000000000000000000000000000
0000661E662166226623662466266629662A662B662C662E6630663166336639
6637664066456646664A664C6651664E665766586659665B665C6660666166FB
666A666B666C667E66736675667F667766786679667B6680667C668B668C668D
669066926699669A669B669C669F66A066A466AD66B166B266B566BB66BF66C0
66C266C366C866CC66CE66CF66D466DB66DF66E866EB66EC66EE66FA67056707
670E67136719671C672067226733673E674567476748674C67546755675D0000
0000000000000000000000000000000000000000000000000000000000000000
0000000000000000000000000000000000000000000000000000000000000000
0000000000000000000000000000000000000000000000000000000000000000
0000000000000000000000000000000000000000000000000000000000000000
0000000000000000000000000000000000000000000000000000000000000000
0000000000000000000000000000000000000000000000000000000000000000
0000000000000000000000000000000000000000000000000000000000000000
0000000000000000000000000000000000000000000000000000000000000000
43
0000000000000000000000000000000000000000000000000000000000000000
0000000000000000000000000000000000000000000000000000000000000000
00006766676C676E67746776677B67816784678E678F67916793679667986799
679B67B067B167B267B567BB67BC67BD67F967C067C267C367C567C867C967D2
67D767D967DC67E167E667F067F267F667F7685268146819681D681F68286827
682C682D682F683068316833683B683F68446845684A684C685568576858685B
686B686E686F68706871687268756879687A687B687C68826884688668886896
6898689A689C68A168A368A568A968AA68AE68B268BB68C568C868CC68CF0000
0000000000000000000000000000000000000000000000000000000000000000
0000000000000000000000000000000000000000000000000000000000000000
0000000000000000000000000000000000000000000000000000000000000000
0000000000000000000000000000000000000000000000000000000000000000
0000000000000000000000000000000000000000000000000000000000000000
0000000000000000000000000000000000000000000000000000000000000000
0000000000000000000000000000000000000000000000000000000000000000
0000000000000000000000000000000000000000000000000000000000000000
44
0000000000000000000000000000000000000000000000000000000000000000
0000000000000000000000000000000000000000000000000000000000000000
000068D068D168D368D668D968DC68DD68E568E868EA68EB68EC68ED68F068F1
68F568F668FB68FC68FD69066909690A69106911691369166917693169336935
6938693B694269456949694E6957695B696369646965696669686969696C6970
69716972697A697B697F6980698D69926996699869A169A569A669A869AB69AD
69AF69B769B869BA69BC69C569C869D169D669D769E269E569EE69EF69F169F3
69F569FE6A006A016A036A0F6A116A156A1A6A1D6A206A246A286A306A320000
0000000000000000000000000000000000000000000000000000000000000000
0000000000000000000000000000000000000000000000000000000000000000
0000000000000000000000000000000000000000000000000000000000000000
0000000000000000000000000000000000000000000000000000000000000000
0000000000000000000000000000000000000000000000000000000000000000
0000000000000000000000000000000000000000000000000000000000000000
0000000000000000000000000000000000000000000000000000000000000000
0000000000000000000000000000000000000000000000000000000000000000
45
0000000000000000000000000000000000000000000000000000000000000000
0000000000000000000000000000000000000000000000000000000000000000
00006A346A376A3B6A3E6A3F6A456A466A496A4A6A4E6A506A516A526A556A56
6A5B6A646A676A6A6A716A736A7E6A816A836A866A876A896A8B6A916A9B6A9D
6A9E6A9F6AA56AAB6AAF6AB06AB16AB46ABD6ABE6ABF6AC66AC96AC86ACC6AD0
6AD46AD56AD66ADC6ADD6AE46AE76AEC6AF06AF16AF26AFC6AFD6B026B036B06
6B076B096B0F6B106B116B176B1B6B1E6B246B286B2B6B2C6B2F6B356B366B3B
6B3F6B466B4A6B4D6B526B566B586B5D6B606B676B6B6B6E6B706B756B7D0000
0000000000000000000000000000000000000000000000000000000000000000
0000000000000000000000000000000000000000000000000000000000000000
0000000000000000000000000000000000000000000000000000000000000000
0000000000000000000000000000000000000000000000000000000000000000
0000000000000000000000000000000000000000000000000000000000000000
0000000000000000000000000000000000000000000000000000000000000000
0000000000000000000000000000000000000000000000000000000000000000
0000000000000000000000000000000000000000000000000000000000000000
46
0000000000000000000000000000000000000000000000000000000000000000
0000000000000000000000000000000000000000000000000000000000000000
00006B7E6B826B856B976B9B6B9F6BA06BA26BA36BA86BA96BAC6BAD6BAE6BB0
6BB86BB96BBD6BBE6BC36BC46BC96BCC6BD66BDA6BE16BE36BE66BE76BEE6BF1
6BF76BF96BFF6C026C046C056C096C0D6C0E6C106C126C196C1F6C266C276C28
6C2C6C2E6C336C356C366C3A6C3B6C3F6C4A6C4B6C4D6C4F6C526C546C596C5B
6C5C6C6B6C6D6C6F6C746C766C786C796C7B6C856C866C876C896C946C956C97
6C986C9C6C9F6CB06CB26CB46CC26CC66CCD6CCF6CD06CD16CD26CD46CD60000
0000000000000000000000000000000000000000000000000000000000000000
0000000000000000000000000000000000000000000000000000000000000000
0000000000000000000000000000000000000000000000000000000000000000
0000000000000000000000000000000000000000000000000000000000000000
0000000000000000000000000000000000000000000000000000000000000000
0000000000000000000000000000000000000000000000000000000000000000
0000000000000000000000000000000000000000000000000000000000000000
0000000000000000000000000000000000000000000000000000000000000000
47
0000000000000000000000000000000000000000000000000000000000000000
0000000000000000000000000000000000000000000000000000000000000000
00006CDA6CDC6CE06CE76CE96CEB6CEC6CEE6CF26CF46D046D076D0A6D0E6D0F
6D116D136D1A6D266D276D286C676D2E6D2F6D316D396D3C6D3F6D576D5E6D5F
6D616D656D676D6F6D706D7C6D826D876D916D926D946D966D976D986DAA6DAC
6DB46DB76DB96DBD6DBF6DC46DC86DCA6DCE6DCF6DD66DDB6DDD6DDF6DE06DE2
6DE56DE96DEF6DF06DF46DF66DFC6E006E046E1E6E226E276E326E366E396E3B
6E3C6E446E456E486E496E4B6E4F6E516E526E536E546E576E5C6E5D6E5E0000
0000000000000000000000000000000000000000000000000000000000000000
0000000000000000000000000000000000000000000000000000000000000000
0000000000000000000000000000000000000000000000000000000000000000
0000000000000000000000000000000000000000000000000000000000000000
0000000000000000000000000000000000000000000000000000000000000000
0000000000000000000000000000000000000000000000000000000000000000
0000000000000000000000000000000000000000000000000000000000000000
0000000000000000000000000000000000000000000000000000000000000000
48
0000000000000000000000000000000000000000000000000000000000000000
0000000000000000000000000000000000000000000000000000000000000000
00006E626E636E686E736E7B6E7D6E8D6E936E996EA06EA76EAD6EAE6EB16EB3
6EBB6EBF6EC06EC16EC36EC76EC86ECA6ECD6ECE6ECF6EEB6EED6EEE6EF96EFB
6EFD6F046F086F0A6F0C6F0D6F166F186F1A6F1B6F266F296F2A6F2F6F306F33
6F366F3B6F3C6F2D6F4F6F516F526F536F576F596F5A6F5D6F5E6F616F626F68
6F6C6F7D6F7E6F836F876F886F8B6F8C6F8D6F906F926F936F946F966F9A6F9F
6FA06FA56FA66FA76FA86FAE6FAF6FB06FB56FB66FBC6FC56FC76FC86FCA0000
0000000000000000000000000000000000000000000000000000000000000000
0000000000000000000000000000000000000000000000000000000000000000
0000000000000000000000000000000000000000000000000000000000000000
0000000000000000000000000000000000000000000000000000000000000000
0000000000000000000000000000000000000000000000000000000000000000
0000000000000000000000000000000000000000000000000000000000000000
0000000000000000000000000000000000000000000000000000000000000000
0000000000000000000000000000000000000000000000000000000000000000
49
0000000000000000000000000000000000000000000000000000000000000000
0000000000000000000000000000000000000000000000000000000000000000
00006FDA6FDE6FE86FE96FF06FF56FF96FFC6FFD7000700570067007700D7017
70207023702F703470377039703C7043704470487049704A704B70547055705D
705E704E70647065706C706E70757076707E7081708570867094709570967097
7098709B70A470AB70B070B170B470B770CA70D170D370D470D570D670D870DC
70E470FA71037104710571067107710B710C710F711E7120712B712D712F7130
713171387141714571467147714A714B715071527157715A715C715E71600000
0000000000000000000000000000000000000000000000000000000000000000
0000000000000000000000000000000000000000000000000000000000000000
0000000000000000000000000000000000000000000000000000000000000000
0000000000000000000000000000000000000000000000000000000000000000
0000000000000000000000000000000000000000000000000000000000000000
0000000000000000000000000000000000000000000000000000000000000000
0000000000000000000000000000000000000000000000000000000000000000
0000000000000000000000000000000000000000000000000000000000000000
4A
0000000000000000000000000000000000000000000000000000000000000000
0000000000000000000000000000000000000000000000000000000000000000
000071687179718071857187718C7192719A719B71A071A271AF71B071B271B3
71BA71BF71C071C171C471CB71CC71D371D671D971DA71DC71F871FE72007207
7208720972137217721A721D721F7224722B722F723472387239724172427243
7245724E724F7250725372557256725A725C725E726072637268726B726E726F
727172777278727B727C727F72847289728D728E7293729B72A872AD72AE72B1
72B472BE72C172C772C972CC72D572D672D872DF72E572F372F472FA72FB0000
0000000000000000000000000000000000000000000000000000000000000000
0000000000000000000000000000000000000000000000000000000000000000
0000000000000000000000000000000000000000000000000000000000000000
0000000000000000000000000000000000000000000000000000000000000000
0000000000000000000000000000000000000000000000000000000000000000
0000000000000000000000000000000000000000000000000000000000000000
0000000000000000000000000000000000000000000000000000000000000000
0000000000000000000000000000000000000000000000000000000000000000
4B
0000000000000000000000000000000000000000000000000000000000000000
0000000000000000000000000000000000000000000000000000000000000000
000072FE7302730473057307730B730D7312731373187319731E732273247327
7328732C733173327335733A733B733D7343734D7350735273567358735D735E
735F7360736673677369736B736C736E736F737173777379737C738073817383
73857386738E73907393739573977398739C739E739F73A073A273A573A673AA
73AB73AD73B573B773B973BC73BD73BF73C573C673C973CB73CC73CF73D273D3
73D673D973DD73E173E373E673E773E973F473F573F773F973FA73FB73FD0000
0000000000000000000000000000000000000000000000000000000000000000
0000000000000000000000000000000000000000000000000000000000000000
0000000000000000000000000000000000000000000000000000000000000000
0000000000000000000000000000000000000000000000000000000000000000
0000000000000000000000000000000000000000000000000000000000000000
0000000000000000000000000000000000000000000000000000000000000000
0000000000000000000000000000000000000000000000000000000000000000
0000000000000000000000000000000000000000000000000000000000000000
4C
0000000000000000000000000000000000000000000000000000000000000000
0000000000000000000000000000000000000000000000000000000000000000
000073FF7400740174047407740A7411741A741B7424742674287429742A742B
742C742D742E742F74307431743974407443744474467447744B744D74517452
7457745D7462746674677468746B746D746E7471747274807481748574867487
7489748F74907491749274987499749A749C749F74A074A174A374A674A874A9
74AA74AB74AE74AF74B174B274B574B974BB74BF74C874C974CC74D074D374D8
74DA74DB74DE74DF74E474E874EA74EB74EF74F474FA74FB74FC74FF75060000
0000000000000000000000000000000000000000000000000000000000000000
0000000000000000000000000000000000000000000000000000000000000000
0000000000000000000000000000000000000000000000000000000000000000
0000000000000000000000000000000000000000000000000000000000000000
0000000000000000000000000000000000000000000000000000000000000000
0000000000000000000000000000000000000000000000000000000000000000
0000000000000000000000000000000000000000000000000000000000000000
0000000000000000000000000000000000000000000000000000000000000000
4D
0000000000000000000000000000000000000000000000000000000000000000
0000000000000000000000000000000000000000000000000000000000000000
000075127516751775207521752475277529752A752F75367539753D753E753F
7540754375477548754E755075527557755E755F7561756F75717579757A757B
757C757D757E7581758575907592759375957599759C75A275A475B475BA75BF
75C075C175C475C675CC75CE75CF75D775DC75DF75E075E175E475E775EC75EE
75EF75F175F9760076027603760476077608760A760C760F7612761376157616
7619761B761C761D761E7623762576267629762D763276337635763876390000
0000000000000000000000000000000000000000000000000000000000000000
0000000000000000000000000000000000000000000000000000000000000000
0000000000000000000000000000000000000000000000000000000000000000
0000000000000000000000000000000000000000000000000000000000000000
0000000000000000000000000000000000000000000000000000000000000000
0000000000000000000000000000000000000000000000000000000000000000
0000000000000000000000000000000000000000000000000000000000000000
0000000000000000000000000000000000000000000000000000000000000000
4E
0000000000000000000000000000000000000000000000000000000000000000
0000000000000000000000000000000000000000000000000000000000000000
0000763A763C764A764076417643764476457649764B76557659765F76647665
766D766E766F7671767476817685768C768D7695769B769C769D769F76A076A2
76A376A476A576A676A776A876AA76AD76BD76C176C576C976CB76CC76CE76D4
76D976E076E676E876EC76F076F176F676F976FC77007706770A770E77127714
771577177719771A771C77227728772D772E772F7734773577367739773D773E
774277457746774A774D774E774F775277567757775C775E775F776077620000
0000000000000000000000000000000000000000000000000000000000000000
0000000000000000000000000000000000000000000000000000000000000000
0000000000000000000000000000000000000000000000000000000000000000
0000000000000000000000000000000000000000000000000000000000000000
0000000000000000000000000000000000000000000000000000000000000000
0000000000000000000000000000000000000000000000000000000000000000
0000000000000000000000000000000000000000000000000000000000000000
0000000000000000000000000000000000000000000000000000000000000000
4F
0000000000000000000000000000000000000000000000000000000000000000
0000000000000000000000000000000000000000000000000000000000000000
000077647767776A776C7770777277737774777A777D77807784778C778D7794
77957796779A779F77A277A777AA77AE77AF77B177B577BE77C377C977D177D2
77D577D977DE77DF77E077E477E677EA77EC77F077F177F477F877FB78057806
7809780D780E7811781D782178227823782D782E783078357837784378447847
7848784C784E7852785C785E78607861786378647868786A786E787A787E788A
788F7894789878A1789D789E789F78A478A878AC78AD78B078B178B278B30000
0000000000000000000000000000000000000000000000000000000000000000
0000000000000000000000000000000000000000000000000000000000000000
0000000000000000000000000000000000000000000000000000000000000000
0000000000000000000000000000000000000000000000000000000000000000
0000000000000000000000000000000000000000000000000000000000000000
0000000000000000000000000000000000000000000000000000000000000000
0000000000000000000000000000000000000000000000000000000000000000
0000000000000000000000000000000000000000000000000000000000000000
50
0000000000000000000000000000000000000000000000000000000000000000
0000000000000000000000000000000000000000000000000000000000000000
000078BB78BD78BF78C778C878C978CC78CE78D278D378D578D678E478DB78DF
78E078E178E678EA78F278F3790078F678F778FA78FB78FF7906790C7910791A
791C791E791F7920792579277929792D793179347935793B793D793F79447945
7946794A794B794F795179547958795B795C79677969796B79727979797B797C
797E798B798C799179937994799579967998799B799C79A179A879A979AB79AF
79B179B479B879BB79C279C479C779C879CA79CF79D479D679DA79DD79DE0000
0000000000000000000000000000000000000000000000000000000000000000
0000000000000000000000000000000000000000000000000000000000000000
0000000000000000000000000000000000000000000000000000000000000000
0000000000000000000000000000000000000000000000000000000000000000
0000000000000000000000000000000000000000000000000000000000000000
0000000000000000000000000000000000000000000000000000000000000000
0000000000000000000000000000000000000000000000000000000000000000
0000000000000000000000000000000000000000000000000000000000000000
51
0000000000000000000000000000000000000000000000000000000000000000
0000000000000000000000000000000000000000000000000000000000000000
000079E079E279E579EA79EB79ED79F179F879FC7A027A037A077A097A0A7A0C
7A117A157A1B7A1E7A217A277A2B7A2D7A2F7A307A347A357A387A397A3A7A44
7A457A477A487A4C7A557A567A597A5C7A5D7A5F7A607A657A677A6A7A6D7A75
7A787A7E7A807A827A857A867A8A7A8B7A907A917A947A9E7AA07AA37AAC7AB3
7AB57AB97ABB7ABC7AC67AC97ACC7ACE7AD17ADB7AE87AE97AEB7AEC7AF17AF4
7AFB7AFD7AFE7B077B147B1F7B237B277B297B2A7B2B7B2D7B2E7B2F7B300000
0000000000000000000000000000000000000000000000000000000000000000
0000000000000000000000000000000000000000000000000000000000000000
0000000000000000000000000000000000000000000000000000000000000000
0000000000000000000000000000000000000000000000000000000000000000
0000000000000000000000000000000000000000000000000000000000000000
0000000000000000000000000000000000000000000000000000000000000000
0000000000000000000000000000000000000000000000000000000000000000
0000000000000000000000000000000000000000000000000000000000000000
52
0000000000000000000000000000000000000000000000000000000000000000
0000000000000000000000000000000000000000000000000000000000000000
00007B317B347B3D7B3F7B407B417B477B4E7B557B607B647B667B697B6A7B6D
7B6F7B727B737B777B847B897B8E7B907B917B967B9B7B9E7BA07BA57BAC7BAF
7BB07BB27BB57BB67BBA7BBB7BBC7BBD7BC27BC57BC87BCA7BD47BD67BD77BD9
7BDA7BDB7BE87BEA7BF27BF47BF57BF87BF97BFA7BFC7BFE7C017C027C037C04
7C067C097C0B7C0C7C0E7C0F7C197C1B7C207C257C267C287C2C7C317C337C34
7C367C397C3A7C467C4A7C557C517C527C537C597C5A7C5B7C5C7C5D7C5E0000
0000000000000000000000000000000000000000000000000000000000000000
0000000000000000000000000000000000000000000000000000000000000000
0000000000000000000000000000000000000000000000000000000000000000
0000000000000000000000000000000000000000000000000000000000000000
0000000000000000000000000000000000000000000000000000000000000000
0000000000000000000000000000000000000000000000000000000000000000
0000000000000000000000000000000000000000000000000000000000000000
0000000000000000000000000000000000000000000000000000000000000000
53
0000000000000000000000000000000000000000000000000000000000000000
0000000000000000000000000000000000000000000000000000000000000000
00007C617C637C677C697C6D7C6E7C707C727C797C7C7C7D7C867C877C8F7C94
7C9E7CA07CA67CB07CB67CB77CBA7CBB7CBC7CBF7CC47CC77CC87CC97CCD7CCF
7CD37CD47CD57CD77CD97CDA7CDD7CE67CE97CEB7CF57D037D077D087D097D0F
7D117D127D137D167D1D7D1E7D237D267D2A7D2D7D317D3C7D3D7D3E7D407D41
7D477D487D4D7D517D537D577D597D5A7D5C7D5D7D657D677D6A7D707D787D7A
7D7B7D7F7D817D827D837D857D867D887D8B7D8C7D8D7D917D967D977D9D0000
0000000000000000000000000000000000000000000000000000000000000000
0000000000000000000000000000000000000000000000000000000000000000
0000000000000000000000000000000000000000000000000000000000000000
0000000000000000000000000000000000000000000000000000000000000000
0000000000000000000000000000000000000000000000000000000000000000
0000000000000000000000000000000000000000000000000000000000000000
0000000000000000000000000000000000000000000000000000000000000000
0000000000000000000000000000000000000000000000000000000000000000
54
0000000000000000000000000000000000000000000000000000000000000000
0000000000000000000000000000000000000000000000000000000000000000
00007D9E7DA67DA77DAA7DB37DB67DB77DB97DC27DC37DC47DC57DC67DCC7DCD
7DCE7DD77DD97E007DE27DE57DE67DEA7DEB7DED7DF17DF57DF67DF97DFA7E08
7E107E117E157E177E1C7E1D7E207E277E287E2C7E2D7E2F7E337E367E3F7E44
7E457E477E4E7E507E527E587E5F7E617E627E657E6B7E6E7E6F7E737E787E7E
7E817E867E877E8A7E8D7E917E957E987E9A7E9D7E9E7F3C7F3B7F3D7F3E7F3F
7F437F447F477F4F7F527F537F5B7F5C7F5D7F617F637F647F657F667F6D0000
0000000000000000000000000000000000000000000000000000000000000000
0000000000000000000000000000000000000000000000000000000000000000
0000000000000000000000000000000000000000000000000000000000000000
0000000000000000000000000000000000000000000000000000000000000000
0000000000000000000000000000000000000000000000000000000000000000
0000000000000000000000000000000000000000000000000000000000000000
0000000000000000000000000000000000000000000000000000000000000000
0000000000000000000000000000000000000000000000000000000000000000
55
0000000000000000000000000000000000000000000000000000000000000000
0000000000000000000000000000000000000000000000000000000000000000
00007F717F7D7F7E7F7F7F807F8B7F8D7F8F7F907F917F967F977F9C7FA17FA2
7FA67FAA7FAD7FB47FBC7FBF7FC07FC37FC87FCE7FCF7FDB7FDF7FE37FE57FE8
7FEC7FEE7FEF7FF27FFA7FFD7FFE7FFF80078008800A800D800E800F80118013
80148016801D801E801F802080248026802C802E80308034803580378039803A
803C803E80408044806080648066806D8071807580818088808E809C809E80A6
80A780AB80B880B980C880CD80CF80D280D480D580D780D880E080ED80EE0000
0000000000000000000000000000000000000000000000000000000000000000
0000000000000000000000000000000000000000000000000000000000000000
0000000000000000000000000000000000000000000000000000000000000000
0000000000000000000000000000000000000000000000000000000000000000
0000000000000000000000000000000000000000000000000000000000000000
0000000000000000000000000000000000000000000000000000000000000000
0000000000000000000000000000000000000000000000000000000000000000
0000000000000000000000000000000000000000000000000000000000000000
56
0000000000000000000000000000000000000000000000000000000000000000
0000000000000000000000000000000000000000000000000000000000000000
000080F080F280F380F680F980FA80FE8103810B811681178118811C811E8120
81248127812C81308135813A813C81458147814A814C81528157816081618167
81688169816D816F817781818190818481858186818B818E81968198819B819E
81A281AE81B281B481BB81CB81C381C581CA81CE81CF81D581D781DB81DD81DE
81E181E481EB81EC81F081F181F281F581F681F881F981FD81FF82008203820F
821382148219821A821D82218222822882328234823A82438244824582460000
0000000000000000000000000000000000000000000000000000000000000000
0000000000000000000000000000000000000000000000000000000000000000
0000000000000000000000000000000000000000000000000000000000000000
0000000000000000000000000000000000000000000000000000000000000000
0000000000000000000000000000000000000000000000000000000000000000
0000000000000000000000000000000000000000000000000000000000000000
0000000000000000000000000000000000000000000000000000000000000000
0000000000000000000000000000000000000000000000000000000000000000
57
0000000000000000000000000000000000000000000000000000000000000000
0000000000000000000000000000000000000000000000000000000000000000
0000824B824E824F82518256825C826082638267826D8274827B827D827F8280
82818283828482878289828A828E8291829482968298829A829B82A082A182A3
82A482A782A882A982AA82AE82B082B282B482B782BA82BC82BE82BF82C682D0
82D582DA82E082E282E482E882EA82ED82EF82F682F782FD82FE830083018307
8308830A830B8354831B831D831E831F83218322832C832D832E833083338337
833A833C833D8342834383448347834D834E8351835583568357837083780000
0000000000000000000000000000000000000000000000000000000000000000
0000000000000000000000000000000000000000000000000000000000000000
0000000000000000000000000000000000000000000000000000000000000000
0000000000000000000000000000000000000000000000000000000000000000
0000000000000000000000000000000000000000000000000000000000000000
0000000000000000000000000000000000000000000000000000000000000000
0000000000000000000000000000000000000000000000000000000000000000
0000000000000000000000000000000000000000000000000000000000000000
58
0000000000000000000000000000000000000000000000000000000000000000
0000000000000000000000000000000000000000000000000000000000000000
0000837D837F8380838283848386838D83928394839583988399839B839C839D
83A683A783A983AC83BE83BF83C083C783C983CF83D083D183D483DD835383E8
83EA83F683F883F983FC84018406840A840F84118415841983AD842F84398445
84478448844A844D844F84518452845684588459845A845C8460846484658467
846A84708473847484768478847C847D84818485849284938495849E84A684A8
84A984AA84AF84B184B484BA84BD84BE84C084C284C784C884CC84CF84D30000
0000000000000000000000000000000000000000000000000000000000000000
0000000000000000000000000000000000000000000000000000000000000000
0000000000000000000000000000000000000000000000000000000000000000
0000000000000000000000000000000000000000000000000000000000000000
0000000000000000000000000000000000000000000000000000000000000000
0000000000000000000000000000000000000000000000000000000000000000
0000000000000000000000000000000000000000000000000000000000000000
0000000000000000000000000000000000000000000000000000000000000000
59
0000000000000000000000000000000000000000000000000000000000000000
0000000000000000000000000000000000000000000000000000000000000000
000084DC84E784EA84EF84F084F184F284F7853284FA84FB84FD850285038507
850C850E8510851C851E85228523852485258527852A852B852F853385348536
853F8546854F855085518552855385568559855C855D855E855F856085618562
8564856B856F8579857A857B857D857F8581858585868589858B858C858F8593
8598859D859F85A085A285A585A785B485B685B785B885BC85BD85BE85BF85C2
85C785CA85CB85CE85AD85D885DA85DF85E085E685E885ED85F385F685FC0000
0000000000000000000000000000000000000000000000000000000000000000
0000000000000000000000000000000000000000000000000000000000000000
0000000000000000000000000000000000000000000000000000000000000000
0000000000000000000000000000000000000000000000000000000000000000
0000000000000000000000000000000000000000000000000000000000000000
0000000000000000000000000000000000000000000000000000000000000000
0000000000000000000000000000000000000000000000000000000000000000
0000000000000000000000000000000000000000000000000000000000000000
5A
0000000000000000000000000000000000000000000000000000000000000000
0000000000000000000000000000000000000000000000000000000000000000
000085FF860086048605860D860E86108611861286188619861B861E86218627
862986368638863A863C863D864086428646865286538656865786588659865D
866086618662866386648669866C866F867586768677867A868D869186968698
869A869C86A186A686A786A886AD86B186B386B486B586B786B886B986BF86C0
86C186C386C586D186D286D586D786DA86DC86E086E386E586E7868886FA86FC
86FD870487058707870B870E870F8710871387148719871E871F872187230000
0000000000000000000000000000000000000000000000000000000000000000
0000000000000000000000000000000000000000000000000000000000000000
0000000000000000000000000000000000000000000000000000000000000000
0000000000000000000000000000000000000000000000000000000000000000
0000000000000000000000000000000000000000000000000000000000000000
0000000000000000000000000000000000000000000000000000000000000000
0000000000000000000000000000000000000000000000000000000000000000
0000000000000000000000000000000000000000000000000000000000000000
5B
0000000000000000000000000000000000000000000000000000000000000000
0000000000000000000000000000000000000000000000000000000000000000
00008728872E872F873187328739873A873C873D873E874087438745874D8758
875D876187648765876F87718772877B8783878487858786878787888789878B
878C879087938795879787988799879E87A087A387A787AC87AD87AE87B187B5
87BE87BF87C187C887C987CA87CE87D587D687D987DA87DC87DF87E287E387E4
87EA87EB87ED87F187F387F887FA87FF8801880388068809880A880B88108819
8812881388148818881A881B881C881E881F8828882D882E8830883288350000
0000000000000000000000000000000000000000000000000000000000000000
0000000000000000000000000000000000000000000000000000000000000000
0000000000000000000000000000000000000000000000000000000000000000
0000000000000000000000000000000000000000000000000000000000000000
0000000000000000000000000000000000000000000000000000000000000000
0000000000000000000000000000000000000000000000000000000000000000
0000000000000000000000000000000000000000000000000000000000000000
0000000000000000000000000000000000000000000000000000000000000000
5C
0000000000000000000000000000000000000000000000000000000000000000
0000000000000000000000000000000000000000000000000000000000000000
0000883A883C88418843884588488849884A884B884E8851885588568858885A
885C885F88608864886988718879887B88808898889A889B889C889F88A088A8
88AA88BA88BD88BE88C088CA88CB88CC88CD88CE88D188D288D388DB88DE88E7
88EF88F088F188F588F789018906890D890E890F8915891689188919891A891C
892089268927892889308931893289358939893A893E89408942894589468949
894F89528957895A895B895C896189628963896B896E897089738975897A0000
0000000000000000000000000000000000000000000000000000000000000000
0000000000000000000000000000000000000000000000000000000000000000
0000000000000000000000000000000000000000000000000000000000000000
0000000000000000000000000000000000000000000000000000000000000000
0000000000000000000000000000000000000000000000000000000000000000
0000000000000000000000000000000000000000000000000000000000000000
0000000000000000000000000000000000000000000000000000000000000000
0000000000000000000000000000000000000000000000000000000000000000
5D
0000000000000000000000000000000000000000000000000000000000000000
0000000000000000000000000000000000000000000000000000000000000000
0000897B897C897D8989898D899089948995899B899C899F89A089A589B089B4
89B589B689B789BC89D489D589D689D789D889E589E989EB89ED89F189F389F6
89F989FD89FF8A048A058A078A0F8A118A128A148A158A1E8A208A228A248A26
8A2B8A2C8A2F8A358A378A3D8A3E8A408A438A458A478A498A4D8A4E8A538A56
8A578A588A5C8A5D8A618A658A678A758A768A778A798A7A8A7B8A7E8A7F8A80
8A838A868A8B8A8F8A908A928A968A978A998A9F8AA78AA98AAE8AAF8AB30000
0000000000000000000000000000000000000000000000000000000000000000
0000000000000000000000000000000000000000000000000000000000000000
0000000000000000000000000000000000000000000000000000000000000000
0000000000000000000000000000000000000000000000000000000000000000
0000000000000000000000000000000000000000000000000000000000000000
0000000000000000000000000000000000000000000000000000000000000000
0000000000000000000000000000000000000000000000000000000000000000
0000000000000000000000000000000000000000000000000000000000000000
5E
0000000000000000000000000000000000000000000000000000000000000000
0000000000000000000000000000000000000000000000000000000000000000
00008AB68AB78ABB8ABE8AC38AC68AC88AC98ACA8AD18AD38AD48AD58AD78ADD
8ADF8AEC8AF08AF48AF58AF68AFC8AFF8B058B068B0B8B118B1C8B1E8B1F8B0A
8B2D8B308B378B3C8B428B438B448B458B468B488B528B538B548B598B4D8B5E
8B638B6D8B768B788B798B7C8B7E8B818B848B858B8B8B8D8B8F8B948B958B9C
8B9E8B9F8C388C398C3D8C3E8C458C478C498C4B8C4F8C518C538C548C578C58
8C5B8C5D8C598C638C648C668C688C698C6D8C738C758C768C7B8C7E8C860000
0000000000000000000000000000000000000000000000000000000000000000
0000000000000000000000000000000000000000000000000000000000000000
0000000000000000000000000000000000000000000000000000000000000000
0000000000000000000000000000000000000000000000000000000000000000
0000000000000000000000000000000000000000000000000000000000000000
0000000000000000000000000000000000000000000000000000000000000000
0000000000000000000000000000000000000000000000000000000000000000
0000000000000000000000000000000000000000000000000000000000000000
5F
0000000000000000000000000000000000000000000000000000000000000000
0000000000000000000000000000000000000000000000000000000000000000
00008C878C8B8C908C928C938C998C9B8C9C8CA48CB98CBA8CC58CC68CC98CCB
8CCF8CD68CD58CD98CDD8CE18CE88CEC8CEF8CF08CF28CF58CF78CF88CFE8CFF
8D018D038D098D128D178D1B8D658D698D6C8D6E8D7F8D828D848D888D8D8D90
8D918D958D9E8D9F8DA08DA68DAB8DAC8DAF8DB28DB58DB78DB98DBB8DC08DC5
8DC68DC78DC88DCA8DCE8DD18DD48DD58DD78DD98DE48DE58DE78DEC8DF08DBC
8DF18DF28DF48DFD8E018E048E058E068E0B8E118E148E168E208E218E220000
0000000000000000000000000000000000000000000000000000000000000000
0000000000000000000000000000000000000000000000000000000000000000
0000000000000000000000000000000000000000000000000000000000000000
0000000000000000000000000000000000000000000000000000000000000000
0000000000000000000000000000000000000000000000000000000000000000
0000000000000000000000000000000000000000000000000000000000000000
0000000000000000000000000000000000000000000000000000000000000000
0000000000000000000000000000000000000000000000000000000000000000
60
0000000000000000000000000000000000000000000000000000000000000000
0000000000000000000000000000000000000000000000000000000000000000
00008E238E268E278E318E338E368E378E388E398E3D8E408E418E4B8E4D8E4E
8E4F8E548E5B8E5C8E5D8E5E8E618E628E698E6C8E6D8E6F8E708E718E798E7A
8E7B8E828E838E898E908E928E958E9A8E9B8E9D8E9E8EA28EA78EA98EAD8EAE
8EB38EB58EBA8EBB8EC08EC18EC38EC48EC78ECF8ED18ED48EDC8EE88EEE8EF0
8EF18EF78EF98EFA8EED8F008F028F078F088F0F8F108F168F178F188F1E8F20
8F218F238F258F278F288F2C8F2D8F2E8F348F358F368F378F3A8F408F410000
0000000000000000000000000000000000000000000000000000000000000000
0000000000000000000000000000000000000000000000000000000000000000
0000000000000000000000000000000000000000000000000000000000000000
0000000000000000000000000000000000000000000000000000000000000000
0000000000000000000000000000000000000000000000000000000000000000
0000000000000000000000000000000000000000000000000000000000000000
0000000000000000000000000000000000000000000000000000000000000000
0000000000000000000000000000000000000000000000000000000000000000
61
0000000000000000000000000000000000000000000000000000000000000000
0000000000000000000000000000000000000000000000000000000000000000
00008F438F478F4F8F518F528F538F548F558F588F5D8F5E8F658F9D8FA08FA1
8FA48FA58FA68FB58FB68FB88FBE8FC08FC18FC68FCA8FCB8FCD8FD08FD28FD3
8FD58FE08FE38FE48FE88FEE8FF18FF58FF68FFB8FFE900290049008900C9018
901B90289029902F902A902C902D903390349037903F90439044904C905B905D
906290669067906C90709074907990859088908B908C908E9090909590979098
9099909B90A090A190A290A590B090B290B390B490B690BD90CC90BE90C30000
0000000000000000000000000000000000000000000000000000000000000000
0000000000000000000000000000000000000000000000000000000000000000
0000000000000000000000000000000000000000000000000000000000000000
0000000000000000000000000000000000000000000000000000000000000000
0000000000000000000000000000000000000000000000000000000000000000
0000000000000000000000000000000000000000000000000000000000000000
0000000000000000000000000000000000000000000000000000000000000000
0000000000000000000000000000000000000000000000000000000000000000
62
0000000000000000000000000000000000000000000000000000000000000000
0000000000000000000000000000000000000000000000000000000000000000
000090C490C590C790C890D590D790D890D990DC90DD90DF90E590D290F690EB
90EF90F090F490FE90FF91009104910591069108910D91109114911691179118
911A911C911E912091259122912391279129912E912F91319134913691379139
913A913C913D914391479148914F915391579159915A915B916191649167916D
91749179917A917B9181918391859186918A918E91919193919491959198919E
91A191A691A891AC91AD91AE91B091B191B291B391B691BB91BC91BD91BF0000
0000000000000000000000000000000000000000000000000000000000000000
0000000000000000000000000000000000000000000000000000000000000000
0000000000000000000000000000000000000000000000000000000000000000
0000000000000000000000000000000000000000000000000000000000000000
0000000000000000000000000000000000000000000000000000000000000000
0000000000000000000000000000000000000000000000000000000000000000
0000000000000000000000000000000000000000000000000000000000000000
0000000000000000000000000000000000000000000000000000000000000000
63
0000000000000000000000000000000000000000000000000000000000000000
0000000000000000000000000000000000000000000000000000000000000000
000091C291C391C591D391D491D791D991DA91DE91E491E591E991EA91EC91ED
91EE91EF91F091F191F791F991FB91FD9200920192049205920692079209920A
920C92109212921392169218921C921D92239224922592269228922E922F9230
92339235923692389239923A923C923E92409242924392469247924A924D924E
924F925192589259925C925D926092619265926792689269926E926F92709275
9276927792789279927B927C927D927F92889289928A928D928E929292970000
0000000000000000000000000000000000000000000000000000000000000000
0000000000000000000000000000000000000000000000000000000000000000
0000000000000000000000000000000000000000000000000000000000000000
0000000000000000000000000000000000000000000000000000000000000000
0000000000000000000000000000000000000000000000000000000000000000
0000000000000000000000000000000000000000000000000000000000000000
0000000000000000000000000000000000000000000000000000000000000000
0000000000000000000000000000000000000000000000000000000000000000
64
0000000000000000000000000000000000000000000000000000000000000000
0000000000000000000000000000000000000000000000000000000000000000
00009299929F92A092A492A592A792A892AB92AF92B292B692B892BA92BB92BC
92BD92BF92C092C192C292C392C592C692C792C892CB92CC92CD92CE92D092D3
92D592D792D892D992DC92DD92DF92E092E192E392E592E792E892EC92EE92F0
92F992FB92FF930093029308930D931193149315931C931D931E931F93219324
932593279329932A933393349336933793479348934993509351935293559357
9358935A935E9364936593679369936A936D936F937093719373937493760000
0000000000000000000000000000000000000000000000000000000000000000
0000000000000000000000000000000000000000000000000000000000000000
0000000000000000000000000000000000000000000000000000000000000000
0000000000000000000000000000000000000000000000000000000000000000
0000000000000000000000000000000000000000000000000000000000000000
0000000000000000000000000000000000000000000000000000000000000000
0000000000000000000000000000000000000000000000000000000000000000
0000000000000000000000000000000000000000000000000000000000000000
65
0000000000000000000000000000000000000000000000000000000000000000
0000000000000000000000000000000000000000000000000000000000000000
0000937A937D937F9380938193829388938A938B938D938F939293959398939B
939E93A193A393A493A693A893AB93B493B593B693BA93A993C193C493C593C6
93C793C993CA93CB93CC93CD93D393D993DC93DE93DF93E293E693E793F993F7
93F893FA93FB93FD94019402940494089409940D940E940F941594169417941F
942E942F9431943294339434943B943F943D944394459448944A944C94559459
945C945F946194639468946B946D946E946F9471947294849483957895790000
0000000000000000000000000000000000000000000000000000000000000000
0000000000000000000000000000000000000000000000000000000000000000
0000000000000000000000000000000000000000000000000000000000000000
0000000000000000000000000000000000000000000000000000000000000000
0000000000000000000000000000000000000000000000000000000000000000
0000000000000000000000000000000000000000000000000000000000000000
0000000000000000000000000000000000000000000000000000000000000000
0000000000000000000000000000000000000000000000000000000000000000
66
0000000000000000000000000000000000000000000000000000000000000000
0000000000000000000000000000000000000000000000000000000000000000
0000957E95849588958C958D958E959D959E959F95A195A695A995AB95AC95B4
95B695BA95BD95BF95C695C895C995CB95D095D195D295D395D995DA95DD95DE
95DF95E095E495E6961D961E9622962496259626962C96319633963796389639
963A963C963D9641965296549656965796589661966E9674967B967C967E967F
9681968296839684968996919696969A969D969F96A496A596A696A996AE96AF
96B396BA96CA96D25DB296D896DA96DD96DE96DF96E996EF96F196FA97020000
0000000000000000000000000000000000000000000000000000000000000000
0000000000000000000000000000000000000000000000000000000000000000
0000000000000000000000000000000000000000000000000000000000000000
0000000000000000000000000000000000000000000000000000000000000000
0000000000000000000000000000000000000000000000000000000000000000
0000000000000000000000000000000000000000000000000000000000000000
0000000000000000000000000000000000000000000000000000000000000000
0000000000000000000000000000000000000000000000000000000000000000
67
0000000000000000000000000000000000000000000000000000000000000000
0000000000000000000000000000000000000000000000000000000000000000
0000970397059709971A971B971D97219722972397289731973397419743974A
974E974F975597579758975A975B97639767976A976E9773977697779778977B
977D977F978097899795979697979799979A979E979F97A297AC97AE97B197B2
97B597B697B897B997BA97BC97BE97BF97C197C497C597C797C997CA97CC97CD
97CE97D097D197D497D797D897D997DD97DE97E097DB97E197E497EF97F197F4
97F797F897FA9807980A9819980D980E98149816981C981E9820982398260000
0000000000000000000000000000000000000000000000000000000000000000
0000000000000000000000000000000000000000000000000000000000000000
0000000000000000000000000000000000000000000000000000000000000000
0000000000000000000000000000000000000000000000000000000000000000
0000000000000000000000000000000000000000000000000000000000000000
0000000000000000000000000000000000000000000000000000000000000000
0000000000000000000000000000000000000000000000000000000000000000
0000000000000000000000000000000000000000000000000000000000000000
68
0000000000000000000000000000000000000000000000000000000000000000
0000000000000000000000000000000000000000000000000000000000000000
0000982B982E982F98309832983398359825983E98449847984A985198529853
985698579859985A9862986398659866986A986C98AB98AD98AE98B098B498B7
98B898BA98BB98BF98C298C598C898CC98E198E398E598E698E798EA98F398F6
9902990799089911991599169917991A991B991C991F992299269927992B9931
99329933993499359939993A993B993C99409941994699479948994D994E9954
99589959995B995C995E995F9960999B999D999F99A699B099B199B299B50000
0000000000000000000000000000000000000000000000000000000000000000
0000000000000000000000000000000000000000000000000000000000000000
0000000000000000000000000000000000000000000000000000000000000000
0000000000000000000000000000000000000000000000000000000000000000
0000000000000000000000000000000000000000000000000000000000000000
0000000000000000000000000000000000000000000000000000000000000000
0000000000000000000000000000000000000000000000000000000000000000
0000000000000000000000000000000000000000000000000000000000000000
69
0000000000000000000000000000000000000000000000000000000000000000
0000000000000000000000000000000000000000000000000000000000000000
000099B999BA99BD99BF99C399C999D399D499D999DA99DC99DE99E799EA99EB
99EC99F099F499F599F999FD99FE9A029A039A049A0B9A0C9A109A119A169A1E
9A209A229A239A249A279A2D9A2E9A339A359A369A389A479A419A449A4A9A4B
9A4C9A4E9A519A549A569A5D9AAA9AAC9AAE9AAF9AB29AB49AB59AB69AB99ABB
9ABE9ABF9AC19AC39AC69AC89ACE9AD09AD29AD59AD69AD79ADB9ADC9AE09AE4
9AE59AE79AE99AEC9AF29AF39AF59AF99AFA9AFD9AFF9B009B019B029B030000
0000000000000000000000000000000000000000000000000000000000000000
0000000000000000000000000000000000000000000000000000000000000000
0000000000000000000000000000000000000000000000000000000000000000
0000000000000000000000000000000000000000000000000000000000000000
0000000000000000000000000000000000000000000000000000000000000000
0000000000000000000000000000000000000000000000000000000000000000
0000000000000000000000000000000000000000000000000000000000000000
0000000000000000000000000000000000000000000000000000000000000000
6A
0000000000000000000000000000000000000000000000000000000000000000
0000000000000000000000000000000000000000000000000000000000000000
00009B049B059B089B099B0B9B0C9B0D9B0E9B109B129B169B199B1B9B1C9B20
9B269B2B9B2D9B339B349B359B379B399B3A9B3D9B489B4B9B4C9B559B569B57
9B5B9B5E9B619B639B659B669B689B6A9B6B9B6C9B6D9B6E9B739B759B779B78
9B799B7F9B809B849B859B869B879B899B8A9B8B9B8D9B8F9B909B949B9A9B9D
9B9E9BA69BA79BA99BAC9BB09BB19BB29BB79BB89BBB9BBC9BBE9BBF9BC19BC7
9BC89BCE9BD09BD79BD89BDD9BDF9BE59BE79BEA9BEB9BEF9BF39BF79BF80000
0000000000000000000000000000000000000000000000000000000000000000
0000000000000000000000000000000000000000000000000000000000000000
0000000000000000000000000000000000000000000000000000000000000000
0000000000000000000000000000000000000000000000000000000000000000
0000000000000000000000000000000000000000000000000000000000000000
0000000000000000000000000000000000000000000000000000000000000000
0000000000000000000000000000000000000000000000000000000000000000
0000000000000000000000000000000000000000000000000000000000000000
6B
0000000000000000000000000000000000000000000000000000000000000000
0000000000000000000000000000000000000000000000000000000000000000
00009BF99BFA9BFD9BFF9C009C029C0B9C0F9C119C169C189C199C1A9C1C9C1E
9C229C239C269C279C289C299C2A9C319C359C369C379C3D9C419C439C449C45
9C499C4A9C4E9C4F9C509C539C549C569C589C5B9C5D9C5E9C5F9C639C699C6A
9C5C9C6B9C689C6E9C709C729C759C779C7B9CE69CF29CF79CF99D0B9D029D11
9D179D189D1C9D1D9D1E9D2F9D309D329D339D349D3A9D3C9D459D3D9D429D43
9D479D4A9D539D549D5F9D639D629D659D699D6A9D6B9D709D769D779D7B0000
0000000000000000000000000000000000000000000000000000000000000000
0000000000000000000000000000000000000000000000000000000000000000
0000000000000000000000000000000000000000000000000000000000000000
0000000000000000000000000000000000000000000000000000000000000000
0000000000000000000000000000000000000000000000000000000000000000
0000000000000000000000000000000000000000000000000000000000000000
0000000000000000000000000000000000000000000000000000000000000000
0000000000000000000000000000000000000000000000000000000000000000
6C
0000000000000000000000000000000000000000000000000000000000000000
0000000000000000000000000000000000000000000000000000000000000000
00009D7C9D7E9D839D849D869D8A9D8D9D8E9D929D939D959D969D979D989DA1
9DAA9DAC9DAE9DB19DB59DB99DBC9DBF9DC39DC79DC99DCA9DD49DD59DD69DD7
9DDA9DDE9DDF9DE09DE59DE79DE99DEB9DEE9DF09DF39DF49DFE9E0A9E029E07
9E0E9E109E119E129E159E169E199E1C9E1D9E7A9E7B9E7C9E809E829E839E84
9E859E879E8E9E8F9E969E989E9B9E9E9EA49EA89EAC9EAE9EAF9EB09EB39EB4
9EB59EC69EC89ECB9ED59EDF9EE49EE79EEC9EED9EEE9EF09EF19EF29EF50000
0000000000000000000000000000000000000000000000000000000000000000
0000000000000000000000000000000000000000000000000000000000000000
0000000000000000000000000000000000000000000000000000000000000000
0000000000000000000000000000000000000000000000000000000000000000
0000000000000000000000000000000000000000000000000000000000000000
0000000000000000000000000000000000000000000000000000000000000000
0000000000000000000000000000000000000000000000000000000000000000
0000000000000000000000000000000000000000000000000000000000000000
6D
0000000000000000000000000000000000000000000000000000000000000000
0000000000000000000000000000000000000000000000000000000000000000
00009EF89EFF9F029F039F099F0F9F109F119F129F149F169F179F199F1A9F1B
9F1F9F229F269F2A9F2B9F2F9F319F329F349F379F399F3A9F3C9F3D9F3F9F41
9F439F449F459F469F479F539F559F569F579F589F5A9F5D9F5E9F689F699F6D
9F6E9F6F9F709F719F739F759F7A9F7D9F8F9F909F919F929F949F969F979F9E
9FA19FA29FA39FA5000000000000000000000000000000000000000000000000
0000000000000000000000000000000000000000000000000000000000000000
0000000000000000000000000000000000000000000000000000000000000000
0000000000000000000000000000000000000000000000000000000000000000
0000000000000000000000000000000000000000000000000000000000000000
0000000000000000000000000000000000000000000000000000000000000000
0000000000000000000000000000000000000000000000000000000000000000
0000000000000000000000000000000000000000000000000000000000000000
0000000000000000000000000000000000000000000000000000000000000000
0000000000000000000000000000000000000000000000000000000000000000
```
