## Supplementary 2 for "A Universal RT-qPCR Method for DNA Aptamer Quantification": koi8-u.enc

```
# Encoding file: koi8-u, single-byte
S
003F 0 1
00
0000000100020003000400050006000700080009000A000B000C000D000E000F
0010001100120013001400150016001700180019001A001B001C001D001E001F
0020002100220023002400250026002700280029002A002B002C002D002E002F
0030003100320033003400350036003700380039003A003B003C003D003E003F
0040004100420043004400450046004700480049004A004B004C004D004E004F
0050005100520053005400550056005700580059005A005B005C005D005E005F
0060006100620063006400650066006700680069006A006B006C006D006E006F
0070007100720073007400750076007700780079007A007B007C007D007E007F
25002502250C251025142518251C2524252C2534253C258025842588258C2590
259125922593232025A02219221A22482264226500A0232100B000B200B700F7
25502551255204510454255404560457255725582559255A255B0491255D255E
255F25602561040104032563040604072566256725682569256A0490256C00A9
044E0430043104460434043504440433044504380439043A043B043C043D043E
043F044F044004410442044304360432044C044B04370448044D04490447044A
042E0410041104260414041504240413042504180419041A041B041C041D041E
041F042F042004210422042304160412042C042B04170428042D04290427042A
```
