## Supplementary 2 for "A Universal RT-qPCR Method for DNA Aptamer Quantification": ksc5601.enc

```
# Encoding file: ksc5601, double-byte
D
233F 0 89
21
0000000000000000000000000000000000000000000000000000000000000000
0000000000000000000000000000000000000000000000000000000000000000
000030003001300200B72025202600A8300300AD20152225FF3C223C20182019
201C201D3014301530083009300A300B300C300D300E300F3010301100B100D7
00F7226022642265221E223400B0203220332103212BFFE0FFE1FFE526422640
222022A52312220222072261225200A7203B2606260525CB25CF25CE25C725C6
25A125A025B325B225BD25BC219221902191219321943013226A226B221A223D
221D2235222B222C2208220B2286228722822283222A222922272228FFE20000
0000000000000000000000000000000000000000000000000000000000000000
0000000000000000000000000000000000000000000000000000000000000000
0000000000000000000000000000000000000000000000000000000000000000
0000000000000000000000000000000000000000000000000000000000000000
0000000000000000000000000000000000000000000000000000000000000000
0000000000000000000000000000000000000000000000000000000000000000
0000000000000000000000000000000000000000000000000000000000000000
0000000000000000000000000000000000000000000000000000000000000000
22
0000000000000000000000000000000000000000000000000000000000000000
0000000000000000000000000000000000000000000000000000000000000000
000021D221D42200220300B4FF5E02C702D802DD02DA02D900B802DB00A100BF
02D0222E2211220F00A42109203025C125C025B725B626642660266126652667
2663229925C825A325D025D1259225A425A525A825A725A625A92668260F260E
261C261E00B62020202121952197219921962198266D2669266A266C327F321C
211633C7212233C233D821210000000000000000000000000000000000000000
0000000000000000000000000000000000000000000000000000000000000000
0000000000000000000000000000000000000000000000000000000000000000
0000000000000000000000000000000000000000000000000000000000000000
0000000000000000000000000000000000000000000000000000000000000000
0000000000000000000000000000000000000000000000000000000000000000
0000000000000000000000000000000000000000000000000000000000000000
0000000000000000000000000000000000000000000000000000000000000000
0000000000000000000000000000000000000000000000000000000000000000
0000000000000000000000000000000000000000000000000000000000000000
23
0000000000000000000000000000000000000000000000000000000000000000
0000000000000000000000000000000000000000000000000000000000000000
0000FF01FF02FF03FF04FF05FF06FF07FF08FF09FF0AFF0BFF0CFF0DFF0EFF0F
FF10FF11FF12FF13FF14FF15FF16FF17FF18FF19FF1AFF1BFF1CFF1DFF1EFF1F
FF20FF21FF22FF23FF24FF25FF26FF27FF28FF29FF2AFF2BFF2CFF2DFF2EFF2F
FF30FF31FF32FF33FF34FF35FF36FF37FF38FF39FF3AFF3BFFE6FF3DFF3EFF3F
FF40FF41FF42FF43FF44FF45FF46FF47FF48FF49FF4AFF4BFF4CFF4DFF4EFF4F
FF50FF51FF52FF53FF54FF55FF56FF57FF58FF59FF5AFF5BFF5CFF5DFFE30000
0000000000000000000000000000000000000000000000000000000000000000
0000000000000000000000000000000000000000000000000000000000000000
0000000000000000000000000000000000000000000000000000000000000000
0000000000000000000000000000000000000000000000000000000000000000
0000000000000000000000000000000000000000000000000000000000000000
0000000000000000000000000000000000000000000000000000000000000000
0000000000000000000000000000000000000000000000000000000000000000
0000000000000000000000000000000000000000000000000000000000000000
24
0000000000000000000000000000000000000000000000000000000000000000
0000000000000000000000000000000000000000000000000000000000000000
0000313131323133313431353136313731383139313A313B313C313D313E313F
3140314131423143314431453146314731483149314A314B314C314D314E314F
3150315131523153315431553156315731583159315A315B315C315D315E315F
3160316131623163316431653166316731683169316A316B316C316D316E316F
3170317131723173317431753176317731783179317A317B317C317D317E317F
3180318131823183318431853186318731883189318A318B318C318D318E0000
0000000000000000000000000000000000000000000000000000000000000000
0000000000000000000000000000000000000000000000000000000000000000
0000000000000000000000000000000000000000000000000000000000000000
0000000000000000000000000000000000000000000000000000000000000000
0000000000000000000000000000000000000000000000000000000000000000
0000000000000000000000000000000000000000000000000000000000000000
0000000000000000000000000000000000000000000000000000000000000000
0000000000000000000000000000000000000000000000000000000000000000
25
0000000000000000000000000000000000000000000000000000000000000000
0000000000000000000000000000000000000000000000000000000000000000
0000217021712172217321742175217621772178217900000000000000000000
2160216121622163216421652166216721682169000000000000000000000000
0000039103920393039403950396039703980399039A039B039C039D039E039F
03A003A103A303A403A503A603A703A803A90000000000000000000000000000
000003B103B203B303B403B503B603B703B803B903BA03BB03BC03BD03BE03BF
03C003C103C303C403C503C603C703C803C90000000000000000000000000000
0000000000000000000000000000000000000000000000000000000000000000
0000000000000000000000000000000000000000000000000000000000000000
0000000000000000000000000000000000000000000000000000000000000000
0000000000000000000000000000000000000000000000000000000000000000
0000000000000000000000000000000000000000000000000000000000000000
0000000000000000000000000000000000000000000000000000000000000000
0000000000000000000000000000000000000000000000000000000000000000
0000000000000000000000000000000000000000000000000000000000000000
26
0000000000000000000000000000000000000000000000000000000000000000
0000000000000000000000000000000000000000000000000000000000000000
000025002502250C251025182514251C252C25242534253C25012503250F2513
251B251725232533252B253B254B2520252F25282537253F251D253025252538
254225122511251A251925162515250E250D251E251F25212522252625272529
252A252D252E25312532253525362539253A253D253E25402541254325442545
2546254725482549254A00000000000000000000000000000000000000000000
0000000000000000000000000000000000000000000000000000000000000000
0000000000000000000000000000000000000000000000000000000000000000
0000000000000000000000000000000000000000000000000000000000000000
0000000000000000000000000000000000000000000000000000000000000000
0000000000000000000000000000000000000000000000000000000000000000
0000000000000000000000000000000000000000000000000000000000000000
0000000000000000000000000000000000000000000000000000000000000000
0000000000000000000000000000000000000000000000000000000000000000
0000000000000000000000000000000000000000000000000000000000000000
27
0000000000000000000000000000000000000000000000000000000000000000
0000000000000000000000000000000000000000000000000000000000000000
00003395339633972113339833C433A333A433A533A63399339A339B339C339D
339E339F33A033A133A233CA338D338E338F33CF3388338933C833A733A833B0
33B133B233B333B433B533B633B733B833B93380338133823383338433BA33BB
33BC33BD33BE33BF33903391339233933394212633C033C1338A338B338C33D6
33C533AD33AE33AF33DB33A933AA33AB33AC33DD33D033D333C333C933DC33C6
0000000000000000000000000000000000000000000000000000000000000000
0000000000000000000000000000000000000000000000000000000000000000
0000000000000000000000000000000000000000000000000000000000000000
0000000000000000000000000000000000000000000000000000000000000000
0000000000000000000000000000000000000000000000000000000000000000
0000000000000000000000000000000000000000000000000000000000000000
0000000000000000000000000000000000000000000000000000000000000000
0000000000000000000000000000000000000000000000000000000000000000
0000000000000000000000000000000000000000000000000000000000000000
28
0000000000000000000000000000000000000000000000000000000000000000
0000000000000000000000000000000000000000000000000000000000000000
000000C600D000AA0126000001320000013F014100D8015200BA00DE0166014A
00003260326132623263326432653266326732683269326A326B326C326D326E
326F3270327132723273327432753276327732783279327A327B24D024D124D2
24D324D424D524D624D724D824D924DA24DB24DC24DD24DE24DF24E024E124E2
24E324E424E524E624E724E824E9246024612462246324642465246624672468
2469246A246B246C246D246E00BD2153215400BC00BE215B215C215D215E0000
0000000000000000000000000000000000000000000000000000000000000000
0000000000000000000000000000000000000000000000000000000000000000
0000000000000000000000000000000000000000000000000000000000000000
0000000000000000000000000000000000000000000000000000000000000000
0000000000000000000000000000000000000000000000000000000000000000
0000000000000000000000000000000000000000000000000000000000000000
0000000000000000000000000000000000000000000000000000000000000000
0000000000000000000000000000000000000000000000000000000000000000
29
0000000000000000000000000000000000000000000000000000000000000000
0000000000000000000000000000000000000000000000000000000000000000
000000E6011100F001270131013301380140014200F8015300DF00FE0167014B
01493200320132023203320432053206320732083209320A320B320C320D320E
320F3210321132123213321432153216321732183219321A321B249C249D249E
249F24A024A124A224A324A424A524A624A724A824A924AA24AB24AC24AD24AE
24AF24B024B124B224B324B424B5247424752476247724782479247A247B247C
247D247E247F24802481248200B900B200B32074207F20812082208320840000
0000000000000000000000000000000000000000000000000000000000000000
0000000000000000000000000000000000000000000000000000000000000000
0000000000000000000000000000000000000000000000000000000000000000
0000000000000000000000000000000000000000000000000000000000000000
0000000000000000000000000000000000000000000000000000000000000000
0000000000000000000000000000000000000000000000000000000000000000
0000000000000000000000000000000000000000000000000000000000000000
0000000000000000000000000000000000000000000000000000000000000000
2A
0000000000000000000000000000000000000000000000000000000000000000
0000000000000000000000000000000000000000000000000000000000000000
0000304130423043304430453046304730483049304A304B304C304D304E304F
3050305130523053305430553056305730583059305A305B305C305D305E305F
3060306130623063306430653066306730683069306A306B306C306D306E306F
3070307130723073307430753076307730783079307A307B307C307D307E307F
3080308130823083308430853086308730883089308A308B308C308D308E308F
3090309130923093000000000000000000000000000000000000000000000000
0000000000000000000000000000000000000000000000000000000000000000
0000000000000000000000000000000000000000000000000000000000000000
0000000000000000000000000000000000000000000000000000000000000000
0000000000000000000000000000000000000000000000000000000000000000
0000000000000000000000000000000000000000000000000000000000000000
0000000000000000000000000000000000000000000000000000000000000000
0000000000000000000000000000000000000000000000000000000000000000
0000000000000000000000000000000000000000000000000000000000000000
2B
0000000000000000000000000000000000000000000000000000000000000000
0000000000000000000000000000000000000000000000000000000000000000
000030A130A230A330A430A530A630A730A830A930AA30AB30AC30AD30AE30AF
30B030B130B230B330B430B530B630B730B830B930BA30BB30BC30BD30BE30BF
30C030C130C230C330C430C530C630C730C830C930CA30CB30CC30CD30CE30CF
30D030D130D230D330D430D530D630D730D830D930DA30DB30DC30DD30DE30DF
30E030E130E230E330E430E530E630E730E830E930EA30EB30EC30ED30EE30EF
30F030F130F230F330F430F530F6000000000000000000000000000000000000
0000000000000000000000000000000000000000000000000000000000000000
0000000000000000000000000000000000000000000000000000000000000000
0000000000000000000000000000000000000000000000000000000000000000
0000000000000000000000000000000000000000000000000000000000000000
0000000000000000000000000000000000000000000000000000000000000000
0000000000000000000000000000000000000000000000000000000000000000
0000000000000000000000000000000000000000000000000000000000000000
0000000000000000000000000000000000000000000000000000000000000000
2C
0000000000000000000000000000000000000000000000000000000000000000
0000000000000000000000000000000000000000000000000000000000000000
000004100411041204130414041504010416041704180419041A041B041C041D
041E041F0420042104220423042404250426042704280429042A042B042C042D
042E042F00000000000000000000000000000000000000000000000000000000
000004300431043204330434043504510436043704380439043A043B043C043D
043E043F0440044104420443044404450446044704480449044A044B044C044D
044E044F00000000000000000000000000000000000000000000000000000000
0000000000000000000000000000000000000000000000000000000000000000
0000000000000000000000000000000000000000000000000000000000000000
0000000000000000000000000000000000000000000000000000000000000000
0000000000000000000000000000000000000000000000000000000000000000
0000000000000000000000000000000000000000000000000000000000000000
0000000000000000000000000000000000000000000000000000000000000000
0000000000000000000000000000000000000000000000000000000000000000
0000000000000000000000000000000000000000000000000000000000000000
30
0000000000000000000000000000000000000000000000000000000000000000
0000000000000000000000000000000000000000000000000000000000000000
0000AC00AC01AC04AC07AC08AC09AC0AAC10AC11AC12AC13AC14AC15AC16AC17
AC19AC1AAC1BAC1CAC1DAC20AC24AC2CAC2DAC2FAC30AC31AC38AC39AC3CAC40
AC4BAC4DAC54AC58AC5CAC70AC71AC74AC77AC78AC7AAC80AC81AC83AC84AC85
AC86AC89AC8AAC8BAC8CAC90AC94AC9CAC9DAC9FACA0ACA1ACA8ACA9ACAAACAC
ACAFACB0ACB8ACB9ACBBACBCACBDACC1ACC4ACC8ACCCACD5ACD7ACE0ACE1ACE4
ACE7ACE8ACEAACECACEFACF0ACF1ACF3ACF5ACF6ACFCACFDAD00AD04AD060000
0000000000000000000000000000000000000000000000000000000000000000
0000000000000000000000000000000000000000000000000000000000000000
0000000000000000000000000000000000000000000000000000000000000000
0000000000000000000000000000000000000000000000000000000000000000
0000000000000000000000000000000000000000000000000000000000000000
0000000000000000000000000000000000000000000000000000000000000000
0000000000000000000000000000000000000000000000000000000000000000
0000000000000000000000000000000000000000000000000000000000000000
31
0000000000000000000000000000000000000000000000000000000000000000
0000000000000000000000000000000000000000000000000000000000000000
0000AD0CAD0DAD0FAD11AD18AD1CAD20AD29AD2CAD2DAD34AD35AD38AD3CAD44
AD45AD47AD49AD50AD54AD58AD61AD63AD6CAD6DAD70AD73AD74AD75AD76AD7B
AD7CAD7DAD7FAD81AD82AD88AD89AD8CAD90AD9CAD9DADA4ADB7ADC0ADC1ADC4
ADC8ADD0ADD1ADD3ADDCADE0ADE4ADF8ADF9ADFCADFFAE00AE01AE08AE09AE0B
AE0DAE14AE30AE31AE34AE37AE38AE3AAE40AE41AE43AE45AE46AE4AAE4CAE4D
AE4EAE50AE54AE56AE5CAE5DAE5FAE60AE61AE65AE68AE69AE6CAE70AE780000
0000000000000000000000000000000000000000000000000000000000000000
0000000000000000000000000000000000000000000000000000000000000000
0000000000000000000000000000000000000000000000000000000000000000
0000000000000000000000000000000000000000000000000000000000000000
0000000000000000000000000000000000000000000000000000000000000000
0000000000000000000000000000000000000000000000000000000000000000
0000000000000000000000000000000000000000000000000000000000000000
0000000000000000000000000000000000000000000000000000000000000000
32
0000000000000000000000000000000000000000000000000000000000000000
0000000000000000000000000000000000000000000000000000000000000000
0000AE79AE7BAE7CAE7DAE84AE85AE8CAEBCAEBDAEBEAEC0AEC4AECCAECDAECF
AED0AED1AED8AED9AEDCAEE8AEEBAEEDAEF4AEF8AEFCAF07AF08AF0DAF10AF2C
AF2DAF30AF32AF34AF3CAF3DAF3FAF41AF42AF43AF48AF49AF50AF5CAF5DAF64
AF65AF79AF80AF84AF88AF90AF91AF95AF9CAFB8AFB9AFBCAFC0AFC7AFC8AFC9
AFCBAFCDAFCEAFD4AFDCAFE8AFE9AFF0AFF1AFF4AFF8B000B001B004B00CB010
B014B01CB01DB028B044B045B048B04AB04CB04EB053B054B055B057B0590000
0000000000000000000000000000000000000000000000000000000000000000
0000000000000000000000000000000000000000000000000000000000000000
0000000000000000000000000000000000000000000000000000000000000000
0000000000000000000000000000000000000000000000000000000000000000
0000000000000000000000000000000000000000000000000000000000000000
0000000000000000000000000000000000000000000000000000000000000000
0000000000000000000000000000000000000000000000000000000000000000
0000000000000000000000000000000000000000000000000000000000000000
33
0000000000000000000000000000000000000000000000000000000000000000
0000000000000000000000000000000000000000000000000000000000000000
0000B05DB07CB07DB080B084B08CB08DB08FB091B098B099B09AB09CB09FB0A0
B0A1B0A2B0A8B0A9B0ABB0ACB0ADB0AEB0AFB0B1B0B3B0B4B0B5B0B8B0BCB0C4
B0C5B0C7B0C8B0C9B0D0B0D1B0D4B0D8B0E0B0E5B108B109B10BB10CB110B112
B113B118B119B11BB11CB11DB123B124B125B128B12CB134B135B137B138B139
B140B141B144B148B150B151B154B155B158B15CB160B178B179B17CB180B182
B188B189B18BB18DB192B193B194B198B19CB1A8B1CCB1D0B1D4B1DCB1DD0000
0000000000000000000000000000000000000000000000000000000000000000
0000000000000000000000000000000000000000000000000000000000000000
0000000000000000000000000000000000000000000000000000000000000000
0000000000000000000000000000000000000000000000000000000000000000
0000000000000000000000000000000000000000000000000000000000000000
0000000000000000000000000000000000000000000000000000000000000000
0000000000000000000000000000000000000000000000000000000000000000
0000000000000000000000000000000000000000000000000000000000000000
34
0000000000000000000000000000000000000000000000000000000000000000
0000000000000000000000000000000000000000000000000000000000000000
0000B1DFB1E8B1E9B1ECB1F0B1F9B1FBB1FDB204B205B208B20BB20CB214B215
B217B219B220B234B23CB258B25CB260B268B269B274B275B27CB284B285B289
B290B291B294B298B299B29AB2A0B2A1B2A3B2A5B2A6B2AAB2ACB2B0B2B4B2C8
B2C9B2CCB2D0B2D2B2D8B2D9B2DBB2DDB2E2B2E4B2E5B2E6B2E8B2EBB2ECB2ED
B2EEB2EFB2F3B2F4B2F5B2F7B2F8B2F9B2FAB2FBB2FFB300B301B304B308B310
B311B313B314B315B31CB354B355B356B358B35BB35CB35EB35FB364B3650000
0000000000000000000000000000000000000000000000000000000000000000
0000000000000000000000000000000000000000000000000000000000000000
0000000000000000000000000000000000000000000000000000000000000000
0000000000000000000000000000000000000000000000000000000000000000
0000000000000000000000000000000000000000000000000000000000000000
0000000000000000000000000000000000000000000000000000000000000000
0000000000000000000000000000000000000000000000000000000000000000
0000000000000000000000000000000000000000000000000000000000000000
35
0000000000000000000000000000000000000000000000000000000000000000
0000000000000000000000000000000000000000000000000000000000000000
0000B367B369B36BB36EB370B371B374B378B380B381B383B384B385B38CB390
B394B3A0B3A1B3A8B3ACB3C4B3C5B3C8B3CBB3CCB3CEB3D0B3D4B3D5B3D7B3D9
B3DBB3DDB3E0B3E4B3E8B3FCB410B418B41CB420B428B429B42BB434B450B451
B454B458B460B461B463B465B46CB480B488B49DB4A4B4A8B4ACB4B5B4B7B4B9
B4C0B4C4B4C8B4D0B4D5B4DCB4DDB4E0B4E3B4E4B4E6B4ECB4EDB4EFB4F1B4F8
B514B515B518B51BB51CB524B525B527B528B529B52AB530B531B534B5380000
0000000000000000000000000000000000000000000000000000000000000000
0000000000000000000000000000000000000000000000000000000000000000
0000000000000000000000000000000000000000000000000000000000000000
0000000000000000000000000000000000000000000000000000000000000000
0000000000000000000000000000000000000000000000000000000000000000
0000000000000000000000000000000000000000000000000000000000000000
0000000000000000000000000000000000000000000000000000000000000000
0000000000000000000000000000000000000000000000000000000000000000
36
0000000000000000000000000000000000000000000000000000000000000000
0000000000000000000000000000000000000000000000000000000000000000
0000B540B541B543B544B545B54BB54CB54DB550B554B55CB55DB55FB560B561
B5A0B5A1B5A4B5A8B5AAB5ABB5B0B5B1B5B3B5B4B5B5B5BBB5BCB5BDB5C0B5C4
B5CCB5CDB5CFB5D0B5D1B5D8B5ECB610B611B614B618B625B62CB634B648B664
B668B69CB69DB6A0B6A4B6ABB6ACB6B1B6D4B6F0B6F4B6F8B700B701B705B728
B729B72CB72FB730B738B739B73BB744B748B74CB754B755B760B764B768B770
B771B773B775B77CB77DB780B784B78CB78DB78FB790B791B792B796B7970000
0000000000000000000000000000000000000000000000000000000000000000
0000000000000000000000000000000000000000000000000000000000000000
0000000000000000000000000000000000000000000000000000000000000000
0000000000000000000000000000000000000000000000000000000000000000
0000000000000000000000000000000000000000000000000000000000000000
0000000000000000000000000000000000000000000000000000000000000000
0000000000000000000000000000000000000000000000000000000000000000
0000000000000000000000000000000000000000000000000000000000000000
37
0000000000000000000000000000000000000000000000000000000000000000
0000000000000000000000000000000000000000000000000000000000000000
0000B798B799B79CB7A0B7A8B7A9B7ABB7ACB7ADB7B4B7B5B7B8B7C7B7C9B7EC
B7EDB7F0B7F4B7FCB7FDB7FFB800B801B807B808B809B80CB810B818B819B81B
B81DB824B825B828B82CB834B835B837B838B839B840B844B851B853B85CB85D
B860B864B86CB86DB86FB871B878B87CB88DB8A8B8B0B8B4B8B8B8C0B8C1B8C3
B8C5B8CCB8D0B8D4B8DDB8DFB8E1B8E8B8E9B8ECB8F0B8F8B8F9B8FBB8FDB904
B918B920B93CB93DB940B944B94CB94FB951B958B959B95CB960B968B9690000
0000000000000000000000000000000000000000000000000000000000000000
0000000000000000000000000000000000000000000000000000000000000000
0000000000000000000000000000000000000000000000000000000000000000
0000000000000000000000000000000000000000000000000000000000000000
0000000000000000000000000000000000000000000000000000000000000000
0000000000000000000000000000000000000000000000000000000000000000
0000000000000000000000000000000000000000000000000000000000000000
0000000000000000000000000000000000000000000000000000000000000000
38
0000000000000000000000000000000000000000000000000000000000000000
0000000000000000000000000000000000000000000000000000000000000000
0000B96BB96DB974B975B978B97CB984B985B987B989B98AB98DB98EB9ACB9AD
B9B0B9B4B9BCB9BDB9BFB9C1B9C8B9C9B9CCB9CEB9CFB9D0B9D1B9D2B9D8B9D9
B9DBB9DDB9DEB9E1B9E3B9E4B9E5B9E8B9ECB9F4B9F5B9F7B9F8B9F9B9FABA00
BA01BA08BA15BA38BA39BA3CBA40BA42BA48BA49BA4BBA4DBA4EBA53BA54BA55
BA58BA5CBA64BA65BA67BA68BA69BA70BA71BA74BA78BA83BA84BA85BA87BA8C
BAA8BAA9BAABBAACBAB0BAB2BAB8BAB9BABBBABDBAC4BAC8BAD8BAD9BAFC0000
0000000000000000000000000000000000000000000000000000000000000000
0000000000000000000000000000000000000000000000000000000000000000
0000000000000000000000000000000000000000000000000000000000000000
0000000000000000000000000000000000000000000000000000000000000000
0000000000000000000000000000000000000000000000000000000000000000
0000000000000000000000000000000000000000000000000000000000000000
0000000000000000000000000000000000000000000000000000000000000000
0000000000000000000000000000000000000000000000000000000000000000
39
0000000000000000000000000000000000000000000000000000000000000000
0000000000000000000000000000000000000000000000000000000000000000
0000BB00BB04BB0DBB0FBB11BB18BB1CBB20BB29BB2BBB34BB35BB36BB38BB3B
BB3CBB3DBB3EBB44BB45BB47BB49BB4DBB4FBB50BB54BB58BB61BB63BB6CBB88
BB8CBB90BBA4BBA8BBACBBB4BBB7BBC0BBC4BBC8BBD0BBD3BBF8BBF9BBFCBBFF
BC00BC02BC08BC09BC0BBC0CBC0DBC0FBC11BC14BC15BC16BC17BC18BC1BBC1C
BC1DBC1EBC1FBC24BC25BC27BC29BC2DBC30BC31BC34BC38BC40BC41BC43BC44
BC45BC49BC4CBC4DBC50BC5DBC84BC85BC88BC8BBC8CBC8EBC94BC95BC970000
0000000000000000000000000000000000000000000000000000000000000000
0000000000000000000000000000000000000000000000000000000000000000
0000000000000000000000000000000000000000000000000000000000000000
0000000000000000000000000000000000000000000000000000000000000000
0000000000000000000000000000000000000000000000000000000000000000
0000000000000000000000000000000000000000000000000000000000000000
0000000000000000000000000000000000000000000000000000000000000000
0000000000000000000000000000000000000000000000000000000000000000
3A
0000000000000000000000000000000000000000000000000000000000000000
0000000000000000000000000000000000000000000000000000000000000000
0000BC99BC9ABCA0BCA1BCA4BCA7BCA8BCB0BCB1BCB3BCB4BCB5BCBCBCBDBCC0
BCC4BCCDBCCFBCD0BCD1BCD5BCD8BCDCBCF4BCF5BCF6BCF8BCFCBD04BD05BD07
BD09BD10BD14BD24BD2CBD40BD48BD49BD4CBD50BD58BD59BD64BD68BD80BD81
BD84BD87BD88BD89BD8ABD90BD91BD93BD95BD99BD9ABD9CBDA4BDB0BDB8BDD4
BDD5BDD8BDDCBDE9BDF0BDF4BDF8BE00BE03BE05BE0CBE0DBE10BE14BE1CBE1D
BE1FBE44BE45BE48BE4CBE4EBE54BE55BE57BE59BE5ABE5BBE60BE61BE640000
0000000000000000000000000000000000000000000000000000000000000000
0000000000000000000000000000000000000000000000000000000000000000
0000000000000000000000000000000000000000000000000000000000000000
0000000000000000000000000000000000000000000000000000000000000000
0000000000000000000000000000000000000000000000000000000000000000
0000000000000000000000000000000000000000000000000000000000000000
0000000000000000000000000000000000000000000000000000000000000000
0000000000000000000000000000000000000000000000000000000000000000
3B
0000000000000000000000000000000000000000000000000000000000000000
0000000000000000000000000000000000000000000000000000000000000000
0000BE68BE6ABE70BE71BE73BE74BE75BE7BBE7CBE7DBE80BE84BE8CBE8DBE8F
BE90BE91BE98BE99BEA8BED0BED1BED4BED7BED8BEE0BEE3BEE4BEE5BEECBF01
BF08BF09BF18BF19BF1BBF1CBF1DBF40BF41BF44BF48BF50BF51BF55BF94BFB0
BFC5BFCCBFCDBFD0BFD4BFDCBFDFBFE1C03CC051C058C05CC060C068C069C090
C091C094C098C0A0C0A1C0A3C0A5C0ACC0ADC0AFC0B0C0B3C0B4C0B5C0B6C0BC
C0BDC0BFC0C0C0C1C0C5C0C8C0C9C0CCC0D0C0D8C0D9C0DBC0DCC0DDC0E40000
0000000000000000000000000000000000000000000000000000000000000000
0000000000000000000000000000000000000000000000000000000000000000
0000000000000000000000000000000000000000000000000000000000000000
0000000000000000000000000000000000000000000000000000000000000000
0000000000000000000000000000000000000000000000000000000000000000
0000000000000000000000000000000000000000000000000000000000000000
0000000000000000000000000000000000000000000000000000000000000000
0000000000000000000000000000000000000000000000000000000000000000
3C
0000000000000000000000000000000000000000000000000000000000000000
0000000000000000000000000000000000000000000000000000000000000000
0000C0E5C0E8C0ECC0F4C0F5C0F7C0F9C100C104C108C110C115C11CC11DC11E
C11FC120C123C124C126C127C12CC12DC12FC130C131C136C138C139C13CC140
C148C149C14BC14CC14DC154C155C158C15CC164C165C167C168C169C170C174
C178C185C18CC18DC18EC190C194C196C19CC19DC19FC1A1C1A5C1A8C1A9C1AC
C1B0C1BDC1C4C1C8C1CCC1D4C1D7C1D8C1E0C1E4C1E8C1F0C1F1C1F3C1FCC1FD
C200C204C20CC20DC20FC211C218C219C21CC21FC220C228C229C22BC22D0000
0000000000000000000000000000000000000000000000000000000000000000
0000000000000000000000000000000000000000000000000000000000000000
0000000000000000000000000000000000000000000000000000000000000000
0000000000000000000000000000000000000000000000000000000000000000
0000000000000000000000000000000000000000000000000000000000000000
0000000000000000000000000000000000000000000000000000000000000000
0000000000000000000000000000000000000000000000000000000000000000
0000000000000000000000000000000000000000000000000000000000000000
3D
0000000000000000000000000000000000000000000000000000000000000000
0000000000000000000000000000000000000000000000000000000000000000
0000C22FC231C232C234C248C250C251C254C258C260C265C26CC26DC270C274
C27CC27DC27FC281C288C289C290C298C29BC29DC2A4C2A5C2A8C2ACC2ADC2B4
C2B5C2B7C2B9C2DCC2DDC2E0C2E3C2E4C2EBC2ECC2EDC2EFC2F1C2F6C2F8C2F9
C2FBC2FCC300C308C309C30CC30DC313C314C315C318C31CC324C325C328C329
C345C368C369C36CC370C372C378C379C37CC37DC384C388C38CC3C0C3D8C3D9
C3DCC3DFC3E0C3E2C3E8C3E9C3EDC3F4C3F5C3F8C408C410C424C42CC4300000
0000000000000000000000000000000000000000000000000000000000000000
0000000000000000000000000000000000000000000000000000000000000000
0000000000000000000000000000000000000000000000000000000000000000
0000000000000000000000000000000000000000000000000000000000000000
0000000000000000000000000000000000000000000000000000000000000000
0000000000000000000000000000000000000000000000000000000000000000
0000000000000000000000000000000000000000000000000000000000000000
0000000000000000000000000000000000000000000000000000000000000000
3E
0000000000000000000000000000000000000000000000000000000000000000
0000000000000000000000000000000000000000000000000000000000000000
0000C434C43CC43DC448C464C465C468C46CC474C475C479C480C494C49CC4B8
C4BCC4E9C4F0C4F1C4F4C4F8C4FAC4FFC500C501C50CC510C514C51CC528C529
C52CC530C538C539C53BC53DC544C545C548C549C54AC54CC54DC54EC553C554
C555C557C558C559C55DC55EC560C561C564C568C570C571C573C574C575C57C
C57DC580C584C587C58CC58DC58FC591C595C597C598C59CC5A0C5A9C5B4C5B5
C5B8C5B9C5BBC5BCC5BDC5BEC5C4C5C5C5C6C5C7C5C8C5C9C5CAC5CCC5CE0000
0000000000000000000000000000000000000000000000000000000000000000
0000000000000000000000000000000000000000000000000000000000000000
0000000000000000000000000000000000000000000000000000000000000000
0000000000000000000000000000000000000000000000000000000000000000
0000000000000000000000000000000000000000000000000000000000000000
0000000000000000000000000000000000000000000000000000000000000000
0000000000000000000000000000000000000000000000000000000000000000
0000000000000000000000000000000000000000000000000000000000000000
3F
0000000000000000000000000000000000000000000000000000000000000000
0000000000000000000000000000000000000000000000000000000000000000
0000C5D0C5D1C5D4C5D8C5E0C5E1C5E3C5E5C5ECC5EDC5EEC5F0C5F4C5F6C5F7
C5FCC5FDC5FEC5FFC600C601C605C606C607C608C60CC610C618C619C61BC61C
C624C625C628C62CC62DC62EC630C633C634C635C637C639C63BC640C641C644
C648C650C651C653C654C655C65CC65DC660C66CC66FC671C678C679C67CC680
C688C689C68BC68DC694C695C698C69CC6A4C6A5C6A7C6A9C6B0C6B1C6B4C6B8
C6B9C6BAC6C0C6C1C6C3C6C5C6CCC6CDC6D0C6D4C6DCC6DDC6E0C6E1C6E80000
0000000000000000000000000000000000000000000000000000000000000000
0000000000000000000000000000000000000000000000000000000000000000
0000000000000000000000000000000000000000000000000000000000000000
0000000000000000000000000000000000000000000000000000000000000000
0000000000000000000000000000000000000000000000000000000000000000
0000000000000000000000000000000000000000000000000000000000000000
0000000000000000000000000000000000000000000000000000000000000000
0000000000000000000000000000000000000000000000000000000000000000
40
0000000000000000000000000000000000000000000000000000000000000000
0000000000000000000000000000000000000000000000000000000000000000
0000C6E9C6ECC6F0C6F8C6F9C6FDC704C705C708C70CC714C715C717C719C720
C721C724C728C730C731C733C735C737C73CC73DC740C744C74AC74CC74DC74F
C751C752C753C754C755C756C757C758C75CC760C768C76BC774C775C778C77C
C77DC77EC783C784C785C787C788C789C78AC78EC790C791C794C796C797C798
C79AC7A0C7A1C7A3C7A4C7A5C7A6C7ACC7ADC7B0C7B4C7BCC7BDC7BFC7C0C7C1
C7C8C7C9C7CCC7CEC7D0C7D8C7DDC7E4C7E8C7ECC800C801C804C808C80A0000
0000000000000000000000000000000000000000000000000000000000000000
0000000000000000000000000000000000000000000000000000000000000000
0000000000000000000000000000000000000000000000000000000000000000
0000000000000000000000000000000000000000000000000000000000000000
0000000000000000000000000000000000000000000000000000000000000000
0000000000000000000000000000000000000000000000000000000000000000
0000000000000000000000000000000000000000000000000000000000000000
0000000000000000000000000000000000000000000000000000000000000000
41
0000000000000000000000000000000000000000000000000000000000000000
0000000000000000000000000000000000000000000000000000000000000000
0000C810C811C813C815C816C81CC81DC820C824C82CC82DC82FC831C838C83C
C840C848C849C84CC84DC854C870C871C874C878C87AC880C881C883C885C886
C887C88BC88CC88DC894C89DC89FC8A1C8A8C8BCC8BDC8C4C8C8C8CCC8D4C8D5
C8D7C8D9C8E0C8E1C8E4C8F5C8FCC8FDC900C904C905C906C90CC90DC90FC911
C918C92CC934C950C951C954C958C960C961C963C96CC970C974C97CC988C989
C98CC990C998C999C99BC99DC9C0C9C1C9C4C9C7C9C8C9CAC9D0C9D1C9D30000
0000000000000000000000000000000000000000000000000000000000000000
0000000000000000000000000000000000000000000000000000000000000000
0000000000000000000000000000000000000000000000000000000000000000
0000000000000000000000000000000000000000000000000000000000000000
0000000000000000000000000000000000000000000000000000000000000000
0000000000000000000000000000000000000000000000000000000000000000
0000000000000000000000000000000000000000000000000000000000000000
0000000000000000000000000000000000000000000000000000000000000000
42
0000000000000000000000000000000000000000000000000000000000000000
0000000000000000000000000000000000000000000000000000000000000000
0000C9D5C9D6C9D9C9DAC9DCC9DDC9E0C9E2C9E4C9E7C9ECC9EDC9EFC9F0C9F1
C9F8C9F9C9FCCA00CA08CA09CA0BCA0CCA0DCA14CA18CA29CA4CCA4DCA50CA54
CA5CCA5DCA5FCA60CA61CA68CA7DCA84CA98CABCCABDCAC0CAC4CACCCACDCACF
CAD1CAD3CAD8CAD9CAE0CAECCAF4CB08CB10CB14CB18CB20CB21CB41CB48CB49
CB4CCB50CB58CB59CB5DCB64CB78CB79CB9CCBB8CBD4CBE4CBE7CBE9CC0CCC0D
CC10CC14CC1CCC1DCC21CC22CC27CC28CC29CC2CCC2ECC30CC38CC39CC3B0000
0000000000000000000000000000000000000000000000000000000000000000
0000000000000000000000000000000000000000000000000000000000000000
0000000000000000000000000000000000000000000000000000000000000000
0000000000000000000000000000000000000000000000000000000000000000
0000000000000000000000000000000000000000000000000000000000000000
0000000000000000000000000000000000000000000000000000000000000000
0000000000000000000000000000000000000000000000000000000000000000
0000000000000000000000000000000000000000000000000000000000000000
43
0000000000000000000000000000000000000000000000000000000000000000
0000000000000000000000000000000000000000000000000000000000000000
0000CC3CCC3DCC3ECC44CC45CC48CC4CCC54CC55CC57CC58CC59CC60CC64CC66
CC68CC70CC75CC98CC99CC9CCCA0CCA8CCA9CCABCCACCCADCCB4CCB5CCB8CCBC
CCC4CCC5CCC7CCC9CCD0CCD4CCE4CCECCCF0CD01CD08CD09CD0CCD10CD18CD19
CD1BCD1DCD24CD28CD2CCD39CD5CCD60CD64CD6CCD6DCD6FCD71CD78CD88CD94
CD95CD98CD9CCDA4CDA5CDA7CDA9CDB0CDC4CDCCCDD0CDE8CDECCDF0CDF8CDF9
CDFBCDFDCE04CE08CE0CCE14CE19CE20CE21CE24CE28CE30CE31CE33CE350000
0000000000000000000000000000000000000000000000000000000000000000
0000000000000000000000000000000000000000000000000000000000000000
0000000000000000000000000000000000000000000000000000000000000000
0000000000000000000000000000000000000000000000000000000000000000
0000000000000000000000000000000000000000000000000000000000000000
0000000000000000000000000000000000000000000000000000000000000000
0000000000000000000000000000000000000000000000000000000000000000
0000000000000000000000000000000000000000000000000000000000000000
44
0000000000000000000000000000000000000000000000000000000000000000
0000000000000000000000000000000000000000000000000000000000000000
0000CE58CE59CE5CCE5FCE60CE61CE68CE69CE6BCE6DCE74CE75CE78CE7CCE84
CE85CE87CE89CE90CE91CE94CE98CEA0CEA1CEA3CEA4CEA5CEACCEADCEC1CEE4
CEE5CEE8CEEBCEECCEF4CEF5CEF7CEF8CEF9CF00CF01CF04CF08CF10CF11CF13
CF15CF1CCF20CF24CF2CCF2DCF2FCF30CF31CF38CF54CF55CF58CF5CCF64CF65
CF67CF69CF70CF71CF74CF78CF80CF85CF8CCFA1CFA8CFB0CFC4CFE0CFE1CFE4
CFE8CFF0CFF1CFF3CFF5CFFCD000D004D011D018D02DD034D035D038D03C0000
0000000000000000000000000000000000000000000000000000000000000000
0000000000000000000000000000000000000000000000000000000000000000
0000000000000000000000000000000000000000000000000000000000000000
0000000000000000000000000000000000000000000000000000000000000000
0000000000000000000000000000000000000000000000000000000000000000
0000000000000000000000000000000000000000000000000000000000000000
0000000000000000000000000000000000000000000000000000000000000000
0000000000000000000000000000000000000000000000000000000000000000
45
0000000000000000000000000000000000000000000000000000000000000000
0000000000000000000000000000000000000000000000000000000000000000
0000D044D045D047D049D050D054D058D060D06CD06DD070D074D07CD07DD081
D0A4D0A5D0A8D0ACD0B4D0B5D0B7D0B9D0C0D0C1D0C4D0C8D0C9D0D0D0D1D0D3
D0D4D0D5D0DCD0DDD0E0D0E4D0ECD0EDD0EFD0F0D0F1D0F8D10DD130D131D134
D138D13AD140D141D143D144D145D14CD14DD150D154D15CD15DD15FD161D168
D16CD17CD184D188D1A0D1A1D1A4D1A8D1B0D1B1D1B3D1B5D1BAD1BCD1C0D1D8
D1F4D1F8D207D209D210D22CD22DD230D234D23CD23DD23FD241D248D25C0000
0000000000000000000000000000000000000000000000000000000000000000
0000000000000000000000000000000000000000000000000000000000000000
0000000000000000000000000000000000000000000000000000000000000000
0000000000000000000000000000000000000000000000000000000000000000
0000000000000000000000000000000000000000000000000000000000000000
0000000000000000000000000000000000000000000000000000000000000000
0000000000000000000000000000000000000000000000000000000000000000
0000000000000000000000000000000000000000000000000000000000000000
46
0000000000000000000000000000000000000000000000000000000000000000
0000000000000000000000000000000000000000000000000000000000000000
0000D264D280D281D284D288D290D291D295D29CD2A0D2A4D2ACD2B1D2B8D2B9
D2BCD2BFD2C0D2C2D2C8D2C9D2CBD2D4D2D8D2DCD2E4D2E5D2F0D2F1D2F4D2F8
D300D301D303D305D30CD30DD30ED310D314D316D31CD31DD31FD320D321D325
D328D329D32CD330D338D339D33BD33CD33DD344D345D37CD37DD380D384D38C
D38DD38FD390D391D398D399D39CD3A0D3A8D3A9D3ABD3ADD3B4D3B8D3BCD3C4
D3C5D3C8D3C9D3D0D3D8D3E1D3E3D3ECD3EDD3F0D3F4D3FCD3FDD3FFD4010000
0000000000000000000000000000000000000000000000000000000000000000
0000000000000000000000000000000000000000000000000000000000000000
0000000000000000000000000000000000000000000000000000000000000000
0000000000000000000000000000000000000000000000000000000000000000
0000000000000000000000000000000000000000000000000000000000000000
0000000000000000000000000000000000000000000000000000000000000000
0000000000000000000000000000000000000000000000000000000000000000
0000000000000000000000000000000000000000000000000000000000000000
47
0000000000000000000000000000000000000000000000000000000000000000
0000000000000000000000000000000000000000000000000000000000000000
0000D408D41DD440D444D45CD460D464D46DD46FD478D479D47CD47FD480D482
D488D489D48BD48DD494D4A9D4CCD4D0D4D4D4DCD4DFD4E8D4ECD4F0D4F8D4FB
D4FDD504D508D50CD514D515D517D53CD53DD540D544D54CD54DD54FD551D558
D559D55CD560D565D568D569D56BD56DD574D575D578D57CD584D585D587D588
D589D590D5A5D5C8D5C9D5CCD5D0D5D2D5D8D5D9D5DBD5DDD5E4D5E5D5E8D5EC
D5F4D5F5D5F7D5F9D600D601D604D608D610D611D613D614D615D61CD6200000
0000000000000000000000000000000000000000000000000000000000000000
0000000000000000000000000000000000000000000000000000000000000000
0000000000000000000000000000000000000000000000000000000000000000
0000000000000000000000000000000000000000000000000000000000000000
0000000000000000000000000000000000000000000000000000000000000000
0000000000000000000000000000000000000000000000000000000000000000
0000000000000000000000000000000000000000000000000000000000000000
0000000000000000000000000000000000000000000000000000000000000000
48
0000000000000000000000000000000000000000000000000000000000000000
0000000000000000000000000000000000000000000000000000000000000000
0000D624D62DD638D639D63CD640D645D648D649D64BD64DD651D654D655D658
D65CD667D669D670D671D674D683D685D68CD68DD690D694D69DD69FD6A1D6A8
D6ACD6B0D6B9D6BBD6C4D6C5D6C8D6CCD6D1D6D4D6D7D6D9D6E0D6E4D6E8D6F0
D6F5D6FCD6FDD700D704D711D718D719D71CD720D728D729D72BD72DD734D735
D738D73CD744D747D749D750D751D754D756D757D758D759D760D761D763D765
D769D76CD770D774D77CD77DD781D788D789D78CD790D798D799D79BD79D0000
0000000000000000000000000000000000000000000000000000000000000000
0000000000000000000000000000000000000000000000000000000000000000
0000000000000000000000000000000000000000000000000000000000000000
0000000000000000000000000000000000000000000000000000000000000000
0000000000000000000000000000000000000000000000000000000000000000
0000000000000000000000000000000000000000000000000000000000000000
0000000000000000000000000000000000000000000000000000000000000000
0000000000000000000000000000000000000000000000000000000000000000
4A
0000000000000000000000000000000000000000000000000000000000000000
0000000000000000000000000000000000000000000000000000000000000000
00004F3D4F73504750F952A053EF547554E556095AC15BB6668767B667B767EF
6B4C73C275C27A3C82DB8304885788888A368CC88DCF8EFB8FE699D5523B5374
5404606A61646BBC73CF811A89BA89D295A34F83520A58BE597859E65E725E79
61C763C0674667EC687F6F97764E770B78F57A087AFF7C21809D826E82718AEB
95934E6B559D66F76E3478A37AED845B8910874E97A852D8574E582A5D4C611F
61BE6221656267D16A446E1B751875B376E377B07D3A90AF945194529F950000
0000000000000000000000000000000000000000000000000000000000000000
0000000000000000000000000000000000000000000000000000000000000000
0000000000000000000000000000000000000000000000000000000000000000
0000000000000000000000000000000000000000000000000000000000000000
0000000000000000000000000000000000000000000000000000000000000000
0000000000000000000000000000000000000000000000000000000000000000
0000000000000000000000000000000000000000000000000000000000000000
0000000000000000000000000000000000000000000000000000000000000000
4B
0000000000000000000000000000000000000000000000000000000000000000
0000000000000000000000000000000000000000000000000000000000000000
000053235CAC753280DB92409598525B580859DC5CA15D175EB75F3A5F4A6177
6C5F757A75867CE07D737DB17F8C81548221859189418B1B92FC964D9C474ECB
4EF7500B51F1584F6137613E6168653969EA6F1175A5768676D67B8782A584CB
F90093A7958B55805BA25751F9017CB37FB991B5502853BB5C455DE862D2636E
64DA64E76E2070AC795B8DDD8E1EF902907D924592F84E7E4EF650655DFE5EFA
61066957817186548E4793759A2B4E5E5091677068405109528D52926AA20000
0000000000000000000000000000000000000000000000000000000000000000
0000000000000000000000000000000000000000000000000000000000000000
0000000000000000000000000000000000000000000000000000000000000000
0000000000000000000000000000000000000000000000000000000000000000
0000000000000000000000000000000000000000000000000000000000000000
0000000000000000000000000000000000000000000000000000000000000000
0000000000000000000000000000000000000000000000000000000000000000
0000000000000000000000000000000000000000000000000000000000000000
4C
0000000000000000000000000000000000000000000000000000000000000000
0000000000000000000000000000000000000000000000000000000000000000
000077BC92109ED452AB602F8FF2504861A963ED64CA683C6A846FC0818889A1
96945805727D72AC75047D797E6D80A9898B8B7490639D5162896C7A6F547D50
7F3A8A23517C614A7B9D8B199257938C4EAC4FD3501E50BE510652C152CD537F
577058835E9A5F91617661AC64CE656C666F66BB66F468976D87708570F1749F
74A574CA75D9786C78EC7ADF7AF67D457D938015803F811B83968B668F159015
93E1980398389A5A9BE84FC25553583A59515B635C4660B86212684268B00000
0000000000000000000000000000000000000000000000000000000000000000
0000000000000000000000000000000000000000000000000000000000000000
0000000000000000000000000000000000000000000000000000000000000000
0000000000000000000000000000000000000000000000000000000000000000
0000000000000000000000000000000000000000000000000000000000000000
0000000000000000000000000000000000000000000000000000000000000000
0000000000000000000000000000000000000000000000000000000000000000
0000000000000000000000000000000000000000000000000000000000000000
4D
0000000000000000000000000000000000000000000000000000000000000000
0000000000000000000000000000000000000000000000000000000000000000
000068E86EAA754C767878CE7A3D7CFB7E6B7E7C8A088AA18C3F968E9DC453E4
53E9544A547156FA59D15B645C3B5EAB62F765376545657266A067AF69C16CBD
75FC7690777E7A3F7F94800380A1818F82E682FD83F085C1883188B48AA5F903
8F9C932E96C798679AD89F1354ED659B66F2688F7A408C379D6056F057645D11
660668B168CD6EFE7428889E9BE46C68F9049AA84F9B516C5171529F5B545DE5
6050606D62F163A7653B73D97A7A86A38CA2978F4E325BE16208679C74DC0000
0000000000000000000000000000000000000000000000000000000000000000
0000000000000000000000000000000000000000000000000000000000000000
0000000000000000000000000000000000000000000000000000000000000000
0000000000000000000000000000000000000000000000000000000000000000
0000000000000000000000000000000000000000000000000000000000000000
0000000000000000000000000000000000000000000000000000000000000000
0000000000000000000000000000000000000000000000000000000000000000
0000000000000000000000000000000000000000000000000000000000000000
4E
0000000000000000000000000000000000000000000000000000000000000000
0000000000000000000000000000000000000000000000000000000000000000
000079D183D38A878AB28DE8904E934B98465ED369E885FF90EDF90551A05B98
5BEC616368FA6B3E704C742F74D87BA17F5083C589C08CAB95DC9928522E605D
62EC90024F8A5149532158D95EE366E06D38709A72C273D67B5080F1945B5366
639B7F6B4E565080584A58DE602A612762D069D09B415B8F7D1880B18F5F4EA4
50D154AC55AC5B0C5DA05DE7652A654E68216A4B72E1768E77EF7D5E7FF981A0
854E86DF8F038F4E90CA99039A559BAB4E184E454E5D4EC74FF1517752FE0000
0000000000000000000000000000000000000000000000000000000000000000
0000000000000000000000000000000000000000000000000000000000000000
0000000000000000000000000000000000000000000000000000000000000000
0000000000000000000000000000000000000000000000000000000000000000
0000000000000000000000000000000000000000000000000000000000000000
0000000000000000000000000000000000000000000000000000000000000000
0000000000000000000000000000000000000000000000000000000000000000
0000000000000000000000000000000000000000000000000000000000000000
4F
0000000000000000000000000000000000000000000000000000000000000000
0000000000000000000000000000000000000000000000000000000000000000
0000534053E353E5548E5614577557A25BC75D875ED061FC62D8655167B867E9
69CB6B506BC66BEC6C426E9D707872D77396740377BF77E97A767D7F800981FC
8205820A82DF88628B338CFC8EC0901190B1926492B699D29A459CE99DD79F9C
570B5C4083CA97A097AB9EB4541B7A987FA488D98ECD90E158005C4863987A9F
5BAE5F137A797AAE828E8EAC5026523852F85377570862F363726B0A6DC37737
53A5735785688E7695D5673A6AC36F708A6D8ECC994BF90666776B788CB40000
0000000000000000000000000000000000000000000000000000000000000000
0000000000000000000000000000000000000000000000000000000000000000
0000000000000000000000000000000000000000000000000000000000000000
0000000000000000000000000000000000000000000000000000000000000000
0000000000000000000000000000000000000000000000000000000000000000
0000000000000000000000000000000000000000000000000000000000000000
0000000000000000000000000000000000000000000000000000000000000000
0000000000000000000000000000000000000000000000000000000000000000
50
0000000000000000000000000000000000000000000000000000000000000000
0000000000000000000000000000000000000000000000000000000000000000
00009B3CF90753EB572D594E63C669FB73EA78457ABA7AC57CFE8475898F8D73
903595A852FB574775477B6083CC921EF9086A58514B524B5287621F68D86975
969950C552A452E461C365A4683969FF747E7B4B82B983EB89B28B398FD19949
F9094ECA599764D266116A8E7434798179BD82A9887E887F895FF90A93264F0B
53CA602562716C727D1A7D664E98516277DC80AF4F014F0E5176518055DC5668
573B57FA57FC5914594759935BC45C905D0E5DF15E7E5FCC628065D765E30000
0000000000000000000000000000000000000000000000000000000000000000
0000000000000000000000000000000000000000000000000000000000000000
0000000000000000000000000000000000000000000000000000000000000000
0000000000000000000000000000000000000000000000000000000000000000
0000000000000000000000000000000000000000000000000000000000000000
0000000000000000000000000000000000000000000000000000000000000000
0000000000000000000000000000000000000000000000000000000000000000
0000000000000000000000000000000000000000000000000000000000000000
51
0000000000000000000000000000000000000000000000000000000000000000
0000000000000000000000000000000000000000000000000000000000000000
0000671E671F675E68CB68C46A5F6B3A6C236C7D6C826DC773987426742A7482
74A37578757F788178EF794179477948797A7B957D007DBA7F888006802D808C
8A188B4F8C488D779321932498E299519A0E9A0F9A659E927DCA4F76540962EE
685491D155AB513AF90BF90C5A1C61E6F90D62CF62FFF90EF90FF910F911F912
F91390A3F914F915F916F917F9188AFEF919F91AF91BF91C6696F91D7156F91E
F91F96E3F920634F637A5357F921678F69606E73F9227537F923F924F9250000
0000000000000000000000000000000000000000000000000000000000000000
0000000000000000000000000000000000000000000000000000000000000000
0000000000000000000000000000000000000000000000000000000000000000
0000000000000000000000000000000000000000000000000000000000000000
0000000000000000000000000000000000000000000000000000000000000000
0000000000000000000000000000000000000000000000000000000000000000
0000000000000000000000000000000000000000000000000000000000000000
0000000000000000000000000000000000000000000000000000000000000000
52
0000000000000000000000000000000000000000000000000000000000000000
0000000000000000000000000000000000000000000000000000000000000000
00007D0DF926F927887256CA5A18F928F929F92AF92BF92C4E43F92D51675948
67F08010F92E59735E74649A79CA5FF5606C62C8637B5BE75BD752AAF92F5974
5F296012F930F931F9327459F933F934F935F936F937F93899D1F939F93AF93B
F93CF93DF93EF93FF940F941F942F9436FC3F944F94581BF8FB260F1F946F947
8166F948F9495C3FF94AF94BF94CF94DF94EF94FF950F9515AE98A25677B7D10
F952F953F954F955F956F95780FDF958F9595C3C6CE5533F6EBA591A83360000
0000000000000000000000000000000000000000000000000000000000000000
0000000000000000000000000000000000000000000000000000000000000000
0000000000000000000000000000000000000000000000000000000000000000
0000000000000000000000000000000000000000000000000000000000000000
0000000000000000000000000000000000000000000000000000000000000000
0000000000000000000000000000000000000000000000000000000000000000
0000000000000000000000000000000000000000000000000000000000000000
0000000000000000000000000000000000000000000000000000000000000000
53
0000000000000000000000000000000000000000000000000000000000000000
0000000000000000000000000000000000000000000000000000000000000000
00004E394EB64F4655AE571858C75F5665B765E66A806BB56E4D77ED7AEF7C1E
7DDE86CB88929132935B64BB6FBE737A75B890545556574D61BA64D466C76DE1
6E5B6F6D6FB975F0804381BD854189838AC78B5A931F6C9375537B548E0F905D
5510580258585E626207649E68E075767CD687B39EE84EE35788576E59275C0D
5CB15E365F85623464E173B381FA888B8CB8968A9EDB5B855FB760B350125200
52305716583558575C0E5C605CF65D8B5EA65F9260BC63116389641768430000
0000000000000000000000000000000000000000000000000000000000000000
0000000000000000000000000000000000000000000000000000000000000000
0000000000000000000000000000000000000000000000000000000000000000
0000000000000000000000000000000000000000000000000000000000000000
0000000000000000000000000000000000000000000000000000000000000000
0000000000000000000000000000000000000000000000000000000000000000
0000000000000000000000000000000000000000000000000000000000000000
0000000000000000000000000000000000000000000000000000000000000000
54
0000000000000000000000000000000000000000000000000000000000000000
0000000000000000000000000000000000000000000000000000000000000000
000068F96AC26DD86E216ED46FE471FE76DC777979B17A3B840489A98CED8DF3
8E4890039014905390FD934D967697DC6BD27006725872A27368776379BF7BE4
7E9B8B8058A960C7656665FD66BE6C8C711E71C98C5A98134E6D7A814EDD51AC
51CD52D5540C61A76771685068DF6D1E6F7C75BC77B37AE580F484639285515C
6597675C679375D87AC78373F95A8C469017982D5C6F81C0829A9041906F920D
5F975D9D6A5971C8767B7B4985E48B0491279A30558761F6F95B76697F850000
0000000000000000000000000000000000000000000000000000000000000000
0000000000000000000000000000000000000000000000000000000000000000
0000000000000000000000000000000000000000000000000000000000000000
0000000000000000000000000000000000000000000000000000000000000000
0000000000000000000000000000000000000000000000000000000000000000
0000000000000000000000000000000000000000000000000000000000000000
0000000000000000000000000000000000000000000000000000000000000000
0000000000000000000000000000000000000000000000000000000000000000
55
0000000000000000000000000000000000000000000000000000000000000000
0000000000000000000000000000000000000000000000000000000000000000
0000863F87BA88F8908FF95C6D1B70D973DE7D61843DF95D916A99F1F95E4E82
53756B046B12703E721B862D9E1E524C8FA35D5064E5652C6B166FEB7C437E9C
85CD896489BD62C981D8881F5ECA67176D6A72FC7405746F878290DE4F865D0D
5FA0840A51B763A075654EAE5006516951C968816A117CAE7CB17CE7826F8AD2
8F1B91CF4FB6513752F554425EEC616E623E65C56ADA6FFE792A85DC882395AD
9A629A6A9E979ECE529B66C66B77701D792B8F6297426190620065236F230000
0000000000000000000000000000000000000000000000000000000000000000
0000000000000000000000000000000000000000000000000000000000000000
0000000000000000000000000000000000000000000000000000000000000000
0000000000000000000000000000000000000000000000000000000000000000
0000000000000000000000000000000000000000000000000000000000000000
0000000000000000000000000000000000000000000000000000000000000000
0000000000000000000000000000000000000000000000000000000000000000
0000000000000000000000000000000000000000000000000000000000000000
56
0000000000000000000000000000000000000000000000000000000000000000
0000000000000000000000000000000000000000000000000000000000000000
0000714974897DF4806F84EE8F269023934A51BD521752A36D0C70C888C25EC9
65826BAE6FC27C3E73754EE44F3656F9F95F5CBA5DBA601C73B27B2D7F9A7FCE
8046901E923496F6974898189F614F8B6FA779AE91B496B752DEF960648864C4
6AD36F5E7018721076E780018606865C8DEF8F0597329B6F9DFA9E75788C797F
7DA083C993049E7F9E938AD658DF5F046727702774CF7C60807E512170287262
78CA8CC28CDA8CF496F74E8650DA5BEE5ED6659971CE764277AD804A84FC0000
0000000000000000000000000000000000000000000000000000000000000000
0000000000000000000000000000000000000000000000000000000000000000
0000000000000000000000000000000000000000000000000000000000000000
0000000000000000000000000000000000000000000000000000000000000000
0000000000000000000000000000000000000000000000000000000000000000
0000000000000000000000000000000000000000000000000000000000000000
0000000000000000000000000000000000000000000000000000000000000000
0000000000000000000000000000000000000000000000000000000000000000
57
0000000000000000000000000000000000000000000000000000000000000000
0000000000000000000000000000000000000000000000000000000000000000
0000907C9B279F8D58D85A415C626A136DDA6F0F763B7D2F7E37851E893893E4
964B528965D267F369B46D416E9C700F7409746075597624786B8B2C985E516D
622E96784F96502B5D196DEA7DB88F2A5F8B61446817F961968652D2808B51DC
51CC695E7A1C7DBE83F196754FDA52295398540F550E5C6560A7674E68A86D6C
728172F874067483F96275E27C6C7F797FB8838988CF88E191CC91D096E29BC9
541D6F7E71D0749885FA8EAA96A39C579E9F67976DCB743381E89716782C0000
0000000000000000000000000000000000000000000000000000000000000000
0000000000000000000000000000000000000000000000000000000000000000
0000000000000000000000000000000000000000000000000000000000000000
0000000000000000000000000000000000000000000000000000000000000000
0000000000000000000000000000000000000000000000000000000000000000
0000000000000000000000000000000000000000000000000000000000000000
0000000000000000000000000000000000000000000000000000000000000000
0000000000000000000000000000000000000000000000000000000000000000
58
0000000000000000000000000000000000000000000000000000000000000000
0000000000000000000000000000000000000000000000000000000000000000
00007ACB7B207C926469746A75F278BC78E899AC9B549EBB5BDE5E556F20819C
83AB90884E07534D5A295DD25F4E6162633D666966FC6EFF6F2B7063779E842C
8513883B8F1399459C3B551C62B9672B6CAB8309896A977A4EA159845FD85FD9
671B7DB27F548292832B83BD8F1E909957CB59B95A925BD06627679A68856BCF
71647F758CB78CE390819B4581088C8A964C9A409EA55B5F6C13731B76F276DF
840C51AA8993514D519552C968C96C94770477207DBF7DEC97629EB56EC50000
0000000000000000000000000000000000000000000000000000000000000000
0000000000000000000000000000000000000000000000000000000000000000
0000000000000000000000000000000000000000000000000000000000000000
0000000000000000000000000000000000000000000000000000000000000000
0000000000000000000000000000000000000000000000000000000000000000
0000000000000000000000000000000000000000000000000000000000000000
0000000000000000000000000000000000000000000000000000000000000000
0000000000000000000000000000000000000000000000000000000000000000
59
0000000000000000000000000000000000000000000000000000000000000000
0000000000000000000000000000000000000000000000000000000000000000
0000851151A5540D547D660E669D69276E9F76BF7791831784C2879F91699298
9CF488824FAE519252DF59C65E3D61556478647966AE67D06A216BCD6BDB725F
72617441773877DB801782BC83058B008B288C8C67286C90726776EE77667A46
9DA96B7F6C92592267268499536F589359995EDF63CF663467736E3A732B7AD7
82D7932852D95DEB61AE61CB620A62C764AB65E069596B666BCB712173F7755D
7E46821E8302856A8AA38CBF97279D6158A89ED85011520E543B554F65870000
0000000000000000000000000000000000000000000000000000000000000000
0000000000000000000000000000000000000000000000000000000000000000
0000000000000000000000000000000000000000000000000000000000000000
0000000000000000000000000000000000000000000000000000000000000000
0000000000000000000000000000000000000000000000000000000000000000
0000000000000000000000000000000000000000000000000000000000000000
0000000000000000000000000000000000000000000000000000000000000000
0000000000000000000000000000000000000000000000000000000000000000
5A
0000000000000000000000000000000000000000000000000000000000000000
0000000000000000000000000000000000000000000000000000000000000000
00006C767D0A7D0B805E868A958096EF52FF6C95726954735A9A5C3E5D4B5F4C
5FAE672A68B669636E3C6E4477097C737F8E85878B0E8FF797619EF45CB760B6
610D61AB654F65FB65FC6C116CEF739F73C97DE195945BC6871C8B10525D535A
62CD640F64B267346A386CCA73C0749E7B947C957E1B818A823685848FEB96F9
99C14F34534A53CD53DB62CC642C6500659169C36CEE6F5873ED7554762276E4
76FC78D078FB792C7D46822C87E08FD4981298EF52C362D464A56E246F510000
0000000000000000000000000000000000000000000000000000000000000000
0000000000000000000000000000000000000000000000000000000000000000
0000000000000000000000000000000000000000000000000000000000000000
0000000000000000000000000000000000000000000000000000000000000000
0000000000000000000000000000000000000000000000000000000000000000
0000000000000000000000000000000000000000000000000000000000000000
0000000000000000000000000000000000000000000000000000000000000000
0000000000000000000000000000000000000000000000000000000000000000
5B
0000000000000000000000000000000000000000000000000000000000000000
0000000000000000000000000000000000000000000000000000000000000000
0000767C8DCB91B192629AEE9B435023508D574A59A85C285E475F77623F653E
65B965C16609678B699C6EC278C57D2180AA8180822B82B384A1868C8A2A8B17
90A696329F90500D4FF3F96357F95F9862DC6392676F6E43711976C380CC80DA
88F488F589198CE08F29914D966A4F2F4F705E1B67CF6822767D767E9B445E61
6A0A716971D4756AF9647E41854385E998DC4F107B4F7F7095A551E15E0668B5
6C3E6C4E6CDB72AF7BC483036CD5743A50FB528858C164D86A9774A776560000
0000000000000000000000000000000000000000000000000000000000000000
0000000000000000000000000000000000000000000000000000000000000000
0000000000000000000000000000000000000000000000000000000000000000
0000000000000000000000000000000000000000000000000000000000000000
0000000000000000000000000000000000000000000000000000000000000000
0000000000000000000000000000000000000000000000000000000000000000
0000000000000000000000000000000000000000000000000000000000000000
0000000000000000000000000000000000000000000000000000000000000000
5C
0000000000000000000000000000000000000000000000000000000000000000
0000000000000000000000000000000000000000000000000000000000000000
000078A7861795E29739F965535E5F018B8A8FA88FAF908A522577A59C499F08
4E19500251755C5B5E77661E663A67C468C570B3750175C579C97ADD8F279920
9A084FDD582158315BF6666E6B656D116E7A6F7D73E4752B83E988DC89138B5C
8F144F0F50D55310535C5B935FA9670D798F8179832F8514890789868F398F3B
99A59C12672C4E764FF859495C015CEF5CF0636768D270FD71A2742B7E2B84EC
8702902292D29CF34E0D4ED84FEF50855256526F5426549057E0592B5A660000
0000000000000000000000000000000000000000000000000000000000000000
0000000000000000000000000000000000000000000000000000000000000000
0000000000000000000000000000000000000000000000000000000000000000
0000000000000000000000000000000000000000000000000000000000000000
0000000000000000000000000000000000000000000000000000000000000000
0000000000000000000000000000000000000000000000000000000000000000
0000000000000000000000000000000000000000000000000000000000000000
0000000000000000000000000000000000000000000000000000000000000000
5D
0000000000000000000000000000000000000000000000000000000000000000
0000000000000000000000000000000000000000000000000000000000000000
00005B5A5B755BCC5E9CF9666276657765A76D6E6EA572367B267C3F7F368150
8151819A8240829983A98A038CA08CE68CFB8D748DBA90E891DC961C964499D9
9CE7531752065429567458B35954596E5FFF61A4626E66106C7E711A76C67C89
7CDE7D1B82AC8CC196F0F9674F5B5F175F7F62C25D29670B68DA787C7E439D6C
4E1550995315532A535159835A625E8760B2618A624962796590678769A76BD4
6BD66BD76BD86CB8F968743575FA7812789179D579D87C837DCB7FE180A50000
0000000000000000000000000000000000000000000000000000000000000000
0000000000000000000000000000000000000000000000000000000000000000
0000000000000000000000000000000000000000000000000000000000000000
0000000000000000000000000000000000000000000000000000000000000000
0000000000000000000000000000000000000000000000000000000000000000
0000000000000000000000000000000000000000000000000000000000000000
0000000000000000000000000000000000000000000000000000000000000000
0000000000000000000000000000000000000000000000000000000000000000
5E
0000000000000000000000000000000000000000000000000000000000000000
0000000000000000000000000000000000000000000000000000000000000000
0000813E81C283F2871A88E88AB98B6C8CBB9119975E98DB9F3B56AC5B2A5F6C
658C6AB36BAF6D5C6FF17015725D73AD8CA78CD3983B61916C3780589A014E4D
4E8B4E9B4ED54F3A4F3C4F7F4FDF50FF53F253F8550655E356DB58EB59625A11
5BEB5BFA5C045DF35E2B5F99601D6368659C65AF67F667FB68AD6B7B6C996CD7
6E23700973457802793E7940796079C17BE97D177D728086820D838E84D186C7
88DF8A508A5E8B1D8CDC8D668FAD90AA98FC99DF9E9D524AF9696714F96A0000
0000000000000000000000000000000000000000000000000000000000000000
0000000000000000000000000000000000000000000000000000000000000000
0000000000000000000000000000000000000000000000000000000000000000
0000000000000000000000000000000000000000000000000000000000000000
0000000000000000000000000000000000000000000000000000000000000000
0000000000000000000000000000000000000000000000000000000000000000
0000000000000000000000000000000000000000000000000000000000000000
0000000000000000000000000000000000000000000000000000000000000000
5F
0000000000000000000000000000000000000000000000000000000000000000
0000000000000000000000000000000000000000000000000000000000000000
00005098522A5C7165636C5573CA7523759D7B97849C917897304E7764926BBA
715E85A94E09F96B674968EE6E17829F8518886B63F76F81921298AF4E0A50B7
50CF511F554655AA56175B405C195CE05E385E8A5EA05EC260F368516A616E58
723D724072C076F879657BB17FD488F389F48A738C618CDE971C585E74BD8CFD
55C7F96C7A617D2282727272751F7525F96D7B19588558FB5DBC5E8F5EB65F90
60556292637F654D669166D966F8681668F27280745E7B6E7D6E7DD67F720000
0000000000000000000000000000000000000000000000000000000000000000
0000000000000000000000000000000000000000000000000000000000000000
0000000000000000000000000000000000000000000000000000000000000000
0000000000000000000000000000000000000000000000000000000000000000
0000000000000000000000000000000000000000000000000000000000000000
0000000000000000000000000000000000000000000000000000000000000000
0000000000000000000000000000000000000000000000000000000000000000
0000000000000000000000000000000000000000000000000000000000000000
60
0000000000000000000000000000000000000000000000000000000000000000
0000000000000000000000000000000000000000000000000000000000000000
000080E5821285AF897F8A93901D92E49ECD9F205915596D5E2D60DC66146673
67906C506DC56F5F77F378A984C691CB932B4ED950CA514855845B0B5BA36247
657E65CB6E32717D74017444748774BF766C79AA7DDA7E557FA8817A81B38239
861A87EC8A758DE3907892919425994D9BAE53685C5169546CC46D296E2B820C
859B893B8A2D8AAA96EA9F67526166B96BB27E9687FE8D0D9583965D651D6D89
71EEF96E57CE59D35BAC602760FA6210661F665F732973F976DB77017B6C0000
0000000000000000000000000000000000000000000000000000000000000000
0000000000000000000000000000000000000000000000000000000000000000
0000000000000000000000000000000000000000000000000000000000000000
0000000000000000000000000000000000000000000000000000000000000000
0000000000000000000000000000000000000000000000000000000000000000
0000000000000000000000000000000000000000000000000000000000000000
0000000000000000000000000000000000000000000000000000000000000000
0000000000000000000000000000000000000000000000000000000000000000
61
0000000000000000000000000000000000000000000000000000000000000000
0000000000000000000000000000000000000000000000000000000000000000
00008056807281658AA091924E1652E26B726D177A057B397D30F96F8CB053EC
562F58515BB55C0F5C115DE2624063836414662D68B36CBC6D886EAF701F70A4
71D27526758F758E76197B117BE07C2B7D207D39852C856D86078A34900D9061
90B592B797F69A374FD75C6C675F6D917C9F7E8C8B168D16901F5B6B5DFD640D
84C0905C98E173875B8B609A677E6DDE8A1F8AA69001980C5237F9707051788E
9396887091D74FEE53D755FD56DA578258FD5AC25B885CAB5CC05E2561010000
0000000000000000000000000000000000000000000000000000000000000000
0000000000000000000000000000000000000000000000000000000000000000
0000000000000000000000000000000000000000000000000000000000000000
0000000000000000000000000000000000000000000000000000000000000000
0000000000000000000000000000000000000000000000000000000000000000
0000000000000000000000000000000000000000000000000000000000000000
0000000000000000000000000000000000000000000000000000000000000000
0000000000000000000000000000000000000000000000000000000000000000
62
0000000000000000000000000000000000000000000000000000000000000000
0000000000000000000000000000000000000000000000000000000000000000
0000620D624B6388641C653665786A396B8A6C346D196F3171E772E973787407
74B27626776179C07A577AEA7CB97D8F7DAC7E617F9E81298331849084DA85EA
88968AB08B908F3890429083916C929692B9968B96A796A896D6970098089996
9AD39B1A53D4587E59195B705BBF6DD16F5A719F742174B9808583FD5DE15F87
5FAA604265EC6812696F6A536B896D356DF373E376FE77AC7B4D7D148123821C
834084F485638A628AC49187931E980699B4620C88538FF092655D075D270000
0000000000000000000000000000000000000000000000000000000000000000
0000000000000000000000000000000000000000000000000000000000000000
0000000000000000000000000000000000000000000000000000000000000000
0000000000000000000000000000000000000000000000000000000000000000
0000000000000000000000000000000000000000000000000000000000000000
0000000000000000000000000000000000000000000000000000000000000000
0000000000000000000000000000000000000000000000000000000000000000
0000000000000000000000000000000000000000000000000000000000000000
63
0000000000000000000000000000000000000000000000000000000000000000
0000000000000000000000000000000000000000000000000000000000000000
00005D69745F819D87686FD562FE7FD2893689724E1E4E5850E752DD5347627F
66077E698805965E4F8D5319563659CB5AA45C385C4E5C4D5E025F11604365BD
662F664267BE67F4731C77E2793A7FC5849484CD89968A668A698AE18C558C7A
57F45BD45F0F606F62ED690D6B966E5C71847BD287558B588EFE98DF98FE4F38
4F814FE1547B5A205BB8613C65B0666871FC7533795E7D33814E81E3839885AA
85CE87038A0A8EAB8F9BF9718FC559315BA45BE660895BE95C0B5FC36C810000
0000000000000000000000000000000000000000000000000000000000000000
0000000000000000000000000000000000000000000000000000000000000000
0000000000000000000000000000000000000000000000000000000000000000
0000000000000000000000000000000000000000000000000000000000000000
0000000000000000000000000000000000000000000000000000000000000000
0000000000000000000000000000000000000000000000000000000000000000
0000000000000000000000000000000000000000000000000000000000000000
0000000000000000000000000000000000000000000000000000000000000000
64
0000000000000000000000000000000000000000000000000000000000000000
0000000000000000000000000000000000000000000000000000000000000000
0000F9726DF1700B751A82AF8AF64EC05341F97396D96C0F4E9E4FC45152555E
5A255CE86211725982BD83AA86FE88598A1D963F96C599139D099D5D580A5CB3
5DBD5E4460E1611563E16A026E2591029354984E9C109F775B895CB86309664F
6848773C96C1978D98549B9F65A18B018ECB95BC55355CA95DD65EB56697764C
83F495C758D362BC72CE9D284EF0592E600F663B6B8379E79D26539354C057C3
5D16611B66D66DAF788D827E969897445384627C63966DB27E0A814B984D0000
0000000000000000000000000000000000000000000000000000000000000000
0000000000000000000000000000000000000000000000000000000000000000
0000000000000000000000000000000000000000000000000000000000000000
0000000000000000000000000000000000000000000000000000000000000000
0000000000000000000000000000000000000000000000000000000000000000
0000000000000000000000000000000000000000000000000000000000000000
0000000000000000000000000000000000000000000000000000000000000000
0000000000000000000000000000000000000000000000000000000000000000
65
0000000000000000000000000000000000000000000000000000000000000000
0000000000000000000000000000000000000000000000000000000000000000
00006AFB7F4C9DAF9E1A4E5F503B51B6591C60F963F66930723A8036F97491CE
5F31F975F9767D0482E5846F84BB85E58E8DF9774F6FF978F97958E45B436059
63DA6518656D6698F97A694A6A236D0B7001716C75D2760D79B37A70F97B7F8A
F97C8944F97D8B9391C0967DF97E990A57045FA165BC6F01760079A68A9E99AD
9B5A9F6C510461B662916A8D81C6504358305F6671098A008AFA5B7C86164FFA
513C56B4594463A96DF95DAA696D51864E884F59F97FF980F9815982F9820000
0000000000000000000000000000000000000000000000000000000000000000
0000000000000000000000000000000000000000000000000000000000000000
0000000000000000000000000000000000000000000000000000000000000000
0000000000000000000000000000000000000000000000000000000000000000
0000000000000000000000000000000000000000000000000000000000000000
0000000000000000000000000000000000000000000000000000000000000000
0000000000000000000000000000000000000000000000000000000000000000
0000000000000000000000000000000000000000000000000000000000000000
66
0000000000000000000000000000000000000000000000000000000000000000
0000000000000000000000000000000000000000000000000000000000000000
0000F9836B5F6C5DF98474B57916F9858207824583398F3F8F5DF9869918F987
F988F9894EA6F98A57DF5F796613F98BF98C75AB7E798B6FF98D90069A5B56A5
582759F85A1F5BB4F98E5EF6F98FF9906350633BF991693D6C876CBF6D8E6D93
6DF56F14F99270DF71367159F99371C371D5F994784F786FF9957B757DE3F996
7E2FF997884D8EDFF998F999F99A925BF99B9CF6F99CF99DF99E60856D85F99F
71B1F9A0F9A195B153ADF9A2F9A3F9A467D3F9A5708E71307430827682D20000
0000000000000000000000000000000000000000000000000000000000000000
0000000000000000000000000000000000000000000000000000000000000000
0000000000000000000000000000000000000000000000000000000000000000
0000000000000000000000000000000000000000000000000000000000000000
0000000000000000000000000000000000000000000000000000000000000000
0000000000000000000000000000000000000000000000000000000000000000
0000000000000000000000000000000000000000000000000000000000000000
0000000000000000000000000000000000000000000000000000000000000000
67
0000000000000000000000000000000000000000000000000000000000000000
0000000000000000000000000000000000000000000000000000000000000000
0000F9A695BB9AE59E7D66C4F9A771C18449F9A8F9A9584BF9AAF9AB5DB85F71
F9AC6620668E697969AE6C386CF36E366F416FDA701B702F715071DF7370F9AD
745BF9AE74D476C87A4E7E93F9AFF9B082F18A608FCEF9B19348F9B29719F9B3
F9B44E42502AF9B5520853E166F36C6D6FCA730A777F7A6282AE85DD8602F9B6
88D48A638B7D8C6BF9B792B3F9B8971398104E944F0D4FC950B25348543E5433
55DA586258BA59675A1B5BE4609FF9B961CA655665FF666468A76C5A6FB30000
0000000000000000000000000000000000000000000000000000000000000000
0000000000000000000000000000000000000000000000000000000000000000
0000000000000000000000000000000000000000000000000000000000000000
0000000000000000000000000000000000000000000000000000000000000000
0000000000000000000000000000000000000000000000000000000000000000
0000000000000000000000000000000000000000000000000000000000000000
0000000000000000000000000000000000000000000000000000000000000000
0000000000000000000000000000000000000000000000000000000000000000
68
0000000000000000000000000000000000000000000000000000000000000000
0000000000000000000000000000000000000000000000000000000000000000
000070CF71AC73527B7D87088AA49C329F075C4B6C8373447389923A6EAB7465
761F7A697E15860A514058C564C174EE751576707FC1909596CD99546E2674E6
7AA97AAA81E586D987788A1B5A495B8C5B9B68A169006D6373A97413742C7897
7DE97FEB81188155839E8C4C962E981166F05F8065FA67896C6A738B502D5A03
6B6A77EE59165D6C5DCD7325754FF9BAF9BB50E551F9582F592D599659DA5BE5
F9BCF9BD5DA262D76416649364FEF9BE66DCF9BF6A48F9C071FF7464F9C10000
0000000000000000000000000000000000000000000000000000000000000000
0000000000000000000000000000000000000000000000000000000000000000
0000000000000000000000000000000000000000000000000000000000000000
0000000000000000000000000000000000000000000000000000000000000000
0000000000000000000000000000000000000000000000000000000000000000
0000000000000000000000000000000000000000000000000000000000000000
0000000000000000000000000000000000000000000000000000000000000000
0000000000000000000000000000000000000000000000000000000000000000
69
0000000000000000000000000000000000000000000000000000000000000000
0000000000000000000000000000000000000000000000000000000000000000
00007A887AAF7E477E5E80008170F9C287EF89818B209059F9C390809952617E
6B326D747E1F89258FB14FD150AD519752C757C758895BB95EB8614269956D8C
6E676EB6719474627528752C8073833884C98E0A939493DEF9C44E8E4F515076
512A53C853CB53F35B875BD35C24611A618265F4725B7397744076C279507991
79B97D067FBD828B85D5865E8FC2904790F591EA968596E896E952D65F6765ED
6631682F715C7A3690C1980A4E91F9C56A526B9E6F907189801882B885530000
0000000000000000000000000000000000000000000000000000000000000000
0000000000000000000000000000000000000000000000000000000000000000
0000000000000000000000000000000000000000000000000000000000000000
0000000000000000000000000000000000000000000000000000000000000000
0000000000000000000000000000000000000000000000000000000000000000
0000000000000000000000000000000000000000000000000000000000000000
0000000000000000000000000000000000000000000000000000000000000000
0000000000000000000000000000000000000000000000000000000000000000
6A
0000000000000000000000000000000000000000000000000000000000000000
0000000000000000000000000000000000000000000000000000000000000000
0000904B969596F297FB851A9B314E90718A96C45143539F54E15713571257A3
5A9B5AC45BC36028613F63F46C856D396E726E907230733F745782D188818F45
9060F9C6966298589D1B67088D8A925E4F4D504950DE5371570D59D45A015C09
617066906E2D7232744B7DEF80C3840E8466853F875F885B89188B02905597CB
9B4F4E734F915112516AF9C7552F55A95B7A5BA55E7C5E7D5EBE60A060DF6108
610963C465386709F9C867D467DAF9C9696169626CB96D27F9CA6E38F9CB0000
0000000000000000000000000000000000000000000000000000000000000000
0000000000000000000000000000000000000000000000000000000000000000
0000000000000000000000000000000000000000000000000000000000000000
0000000000000000000000000000000000000000000000000000000000000000
0000000000000000000000000000000000000000000000000000000000000000
0000000000000000000000000000000000000000000000000000000000000000
0000000000000000000000000000000000000000000000000000000000000000
0000000000000000000000000000000000000000000000000000000000000000
6B
0000000000000000000000000000000000000000000000000000000000000000
0000000000000000000000000000000000000000000000000000000000000000
00006FE173367337F9CC745C7531F9CD7652F9CEF9CF7DAD81FE843888D58A98
8ADB8AED8E308E42904A903E907A914991C9936EF9D0F9D15809F9D26BD38089
80B2F9D3F9D45141596B5C39F9D5F9D66F6473A780E48D07F9D79217958FF9D8
F9D9F9DAF9DB807F620E701C7D68878DF9DC57A0606961476BB78ABE928096B1
4E59541F6DEB852D967097F398EE63D66CE3909151DD61C981BA9DF94F9D501A
51005B9C610F61FF64EC69056BC5759177E37FA98264858F87FB88638ABC0000
0000000000000000000000000000000000000000000000000000000000000000
0000000000000000000000000000000000000000000000000000000000000000
0000000000000000000000000000000000000000000000000000000000000000
0000000000000000000000000000000000000000000000000000000000000000
0000000000000000000000000000000000000000000000000000000000000000
0000000000000000000000000000000000000000000000000000000000000000
0000000000000000000000000000000000000000000000000000000000000000
0000000000000000000000000000000000000000000000000000000000000000
6C
0000000000000000000000000000000000000000000000000000000000000000
0000000000000000000000000000000000000000000000000000000000000000
00008B7091AB4E8C4EE54F0AF9DDF9DE593759E8F9DF5DF25F1B5F5B6021F9E0
F9E1F9E2F9E3723E73E5F9E4757075CDF9E579FBF9E6800C8033808482E18351
F9E7F9E88CBD8CB39087F9E9F9EA98F4990CF9EBF9EC703776CA7FCA7FCC7FFC
8B1A4EBA4EC152035370F9ED54BD56E059FB5BC55F155FCD6E6EF9EEF9EF7D6A
8335F9F086938A8DF9F1976D9777F9F2F9F34E004F5A4F7E58F965E56EA29038
93B099B94EFB58EC598A59D96041F9F4F9F57A14F9F6834F8CC3516553440000
0000000000000000000000000000000000000000000000000000000000000000
0000000000000000000000000000000000000000000000000000000000000000
0000000000000000000000000000000000000000000000000000000000000000
0000000000000000000000000000000000000000000000000000000000000000
0000000000000000000000000000000000000000000000000000000000000000
0000000000000000000000000000000000000000000000000000000000000000
0000000000000000000000000000000000000000000000000000000000000000
0000000000000000000000000000000000000000000000000000000000000000
6D
0000000000000000000000000000000000000000000000000000000000000000
0000000000000000000000000000000000000000000000000000000000000000
0000F9F7F9F8F9F94ECD52695B5582BF4ED4523A54A859C959FF5B505B575B5C
606361486ECB7099716E738674F775B578C17D2B800581EA8328851785C98AEE
8CC796CC4F5C52FA56BC65AB6628707C70B872357DBD828D914C96C09D725B71
68E76B986F7A76DE5C9166AB6F5B7BB47C2A883696DC4E084ED75320583458BB
58EF596C5C075E335E845F35638C66B267566A1F6AA36B0C6F3F7246F9FA7350
748B7AE07CA7817881DF81E7838A846C8523859485CF88DD8D1391AC95770000
0000000000000000000000000000000000000000000000000000000000000000
0000000000000000000000000000000000000000000000000000000000000000
0000000000000000000000000000000000000000000000000000000000000000
0000000000000000000000000000000000000000000000000000000000000000
0000000000000000000000000000000000000000000000000000000000000000
0000000000000000000000000000000000000000000000000000000000000000
0000000000000000000000000000000000000000000000000000000000000000
0000000000000000000000000000000000000000000000000000000000000000
6E
0000000000000000000000000000000000000000000000000000000000000000
0000000000000000000000000000000000000000000000000000000000000000
0000969C518D54C957285BB0624D6750683D68936E3D6ED3707D7E2188C18CA1
8F099F4B9F4E722D7B8F8ACD931A4F474F4E5132548059D05E9562B56775696E
6A176CAE6E1A72D9732A75BD7BB87D3582E783F9845785F78A5B8CAF8E879019
90B896CE9F5F52E3540A5AE15BC2645865756EF472C4F9FB76847A4D7B1B7C4D
7E3E7FDF837B8B2B8CCA8D648DE18E5F8FEA8FF9906993D14F434F7A50B35168
5178524D526A5861587C59605C085C555EDB609B623068136BBF6C086FB10000
0000000000000000000000000000000000000000000000000000000000000000
0000000000000000000000000000000000000000000000000000000000000000
0000000000000000000000000000000000000000000000000000000000000000
0000000000000000000000000000000000000000000000000000000000000000
0000000000000000000000000000000000000000000000000000000000000000
0000000000000000000000000000000000000000000000000000000000000000
0000000000000000000000000000000000000000000000000000000000000000
0000000000000000000000000000000000000000000000000000000000000000
6F
0000000000000000000000000000000000000000000000000000000000000000
0000000000000000000000000000000000000000000000000000000000000000
0000714E742075307538755176727B4C7B8B7BAD7BC67E8F8A6E8F3E8F49923F
92939322942B96FB985A986B991E5207622A62986D5976647ACA7BC07D765360
5CBE5E976F3870B97C9897119B8E9EDE63A5647A87764E014E954EAD505C5075
544859C35B9A5E405EAD5EF75F8160C5633A653F657465CC6676667867FE6968
6A896B636C406DC06DE86E1F6E5E701E70A1738E73FD753A775B7887798E7A0B
7A7D7CBE7D8E82478A028AEA8C9E912D914A91D8926692CC9320970697560000
0000000000000000000000000000000000000000000000000000000000000000
0000000000000000000000000000000000000000000000000000000000000000
0000000000000000000000000000000000000000000000000000000000000000
0000000000000000000000000000000000000000000000000000000000000000
0000000000000000000000000000000000000000000000000000000000000000
0000000000000000000000000000000000000000000000000000000000000000
0000000000000000000000000000000000000000000000000000000000000000
0000000000000000000000000000000000000000000000000000000000000000
70
0000000000000000000000000000000000000000000000000000000000000000
0000000000000000000000000000000000000000000000000000000000000000
0000975C98029F0E52365291557C58245E1D5F1F608C63D068AF6FDF796D7B2C
81CD85BA88FD8AF88E44918D9664969B973D984C9F4A4FCE514651CB52A95632
5F145F6B63AA64CD65E9664166FA66F9671D689D68D769FD6F156F6E716771E5
722A74AA773A7956795A79DF7A207A957C977CDF7D447E70808785FB86A48A54
8ABF8D998E819020906D91E3963B96D59CE565CF7C078DB393C35B585C0A5352
62D9731D50275B975F9E60B0616B68D56DD9742E7A2E7D427D9C7E31816B0000
0000000000000000000000000000000000000000000000000000000000000000
0000000000000000000000000000000000000000000000000000000000000000
0000000000000000000000000000000000000000000000000000000000000000
0000000000000000000000000000000000000000000000000000000000000000
0000000000000000000000000000000000000000000000000000000000000000
0000000000000000000000000000000000000000000000000000000000000000
0000000000000000000000000000000000000000000000000000000000000000
0000000000000000000000000000000000000000000000000000000000000000
71
0000000000000000000000000000000000000000000000000000000000000000
0000000000000000000000000000000000000000000000000000000000000000
00008E2A8E35937E94184F5057505DE65EA7632B7F6A4E3B4F4F4F8F505A59DD
80C4546A546855FE594F5B995DDE5EDA665D673167F1682A6CE86D326E4A6F8D
70B773E075877C4C7D027D2C7DA2821F86DB8A3B8A858D708E8A8F339031914E
9152944499D07AF97CA54FCA510151C657C85BEF5CFB66596A3D6D5A6E966FEC
710C756F7AE388229021907596CB99FF83014E2D4EF2884691CD537D6ADB696B
6C41847A589E618E66FE62EF70DD751175C77E5284B88B498D084E4B53EA0000
0000000000000000000000000000000000000000000000000000000000000000
0000000000000000000000000000000000000000000000000000000000000000
0000000000000000000000000000000000000000000000000000000000000000
0000000000000000000000000000000000000000000000000000000000000000
0000000000000000000000000000000000000000000000000000000000000000
0000000000000000000000000000000000000000000000000000000000000000
0000000000000000000000000000000000000000000000000000000000000000
0000000000000000000000000000000000000000000000000000000000000000
72
0000000000000000000000000000000000000000000000000000000000000000
0000000000000000000000000000000000000000000000000000000000000000
000054AB573057405FD763016307646F652F65E8667A679D67B36B626C606C9A
6F2C77E57825794979577D1980A2810281F3829D82B787188A8CF9FC8D048DBE
907276F47A197A377E548077550755D45875632F64226649664B686D699B6B84
6D256EB173CD746874A1755B75B976E1771E778B79E67E097E1D81FB852F8897
8A3A8CD18EEB8FB0903293AD9663967397074F8453F159EA5AC95E19684E74C6
75BE79E97A9281A386ED8CEA8DCC8FED659F6715F9FD57F76F577DDD8F2F0000
0000000000000000000000000000000000000000000000000000000000000000
0000000000000000000000000000000000000000000000000000000000000000
0000000000000000000000000000000000000000000000000000000000000000
0000000000000000000000000000000000000000000000000000000000000000
0000000000000000000000000000000000000000000000000000000000000000
0000000000000000000000000000000000000000000000000000000000000000
0000000000000000000000000000000000000000000000000000000000000000
0000000000000000000000000000000000000000000000000000000000000000
73
0000000000000000000000000000000000000000000000000000000000000000
0000000000000000000000000000000000000000000000000000000000000000
000093F696C65FB561F26F844E144F98501F53C955DF5D6F5DEE6B216B6478CB
7B9AF9FE8E498ECA906E6349643E77407A84932F947F9F6A64B06FAF71E674A8
74DA7AC47C127E827CB27E988B9A8D0A947D9910994C52395BDF64E6672D7D2E
50ED53C358796158615961FA65AC7AD98B928B9650095021527555315A3C5EE0
5F706134655E660C663666A269CD6EC46F32731676217A938139825983D684BC
50B557F05BC05BE85F6963A178267DB583DC852191C791F5518A67F57B560000
0000000000000000000000000000000000000000000000000000000000000000
0000000000000000000000000000000000000000000000000000000000000000
0000000000000000000000000000000000000000000000000000000000000000
0000000000000000000000000000000000000000000000000000000000000000
0000000000000000000000000000000000000000000000000000000000000000
0000000000000000000000000000000000000000000000000000000000000000
0000000000000000000000000000000000000000000000000000000000000000
0000000000000000000000000000000000000000000000000000000000000000
74
0000000000000000000000000000000000000000000000000000000000000000
0000000000000000000000000000000000000000000000000000000000000000
00008CAC51C459BB60BD8655501CF9FF52545C3A617D621A62D364F265A56ECC
7620810A8E60965F96BB4EDF5343559859295DDD64C56CC96DFA73947A7F821B
85A68CE48E10907791E795E1962197C651F854F255865FB964A46F887DB48F1F
8F4D943550C95C166CBE6DFB751B77BB7C3D7C648A798AC2581E59BE5E166377
7252758A776B8ADC8CBC8F125EF366746DF8807D83C18ACB97519BD6FA005243
66FF6D956EEF7DE08AE6902E905E9AD4521D527F54E86194628462DB68A20000
0000000000000000000000000000000000000000000000000000000000000000
0000000000000000000000000000000000000000000000000000000000000000
0000000000000000000000000000000000000000000000000000000000000000
0000000000000000000000000000000000000000000000000000000000000000
0000000000000000000000000000000000000000000000000000000000000000
0000000000000000000000000000000000000000000000000000000000000000
0000000000000000000000000000000000000000000000000000000000000000
0000000000000000000000000000000000000000000000000000000000000000
75
0000000000000000000000000000000000000000000000000000000000000000
0000000000000000000000000000000000000000000000000000000000000000
00006912695A6A3570927126785D7901790E79D27A0D8096827882D583498549
8C828D859162918B91AE4FC356D171ED77D7870089F85BF85FD6675190A853E2
585A5BF560A4618164607E3D80708525928364AE50AC5D146700589C62BD63A8
690E69786A1E6E6B76BA79CB82BB84298ACF8DA88FFD9112914B919C93109318
939A96DB9A369C0D4E11755C795D7AFA7B517BC97E2E84C48E598E748EF89010
6625693F744351FA672E9EDC51455FE06C9687F2885D887760B481B584030000
0000000000000000000000000000000000000000000000000000000000000000
0000000000000000000000000000000000000000000000000000000000000000
0000000000000000000000000000000000000000000000000000000000000000
0000000000000000000000000000000000000000000000000000000000000000
0000000000000000000000000000000000000000000000000000000000000000
0000000000000000000000000000000000000000000000000000000000000000
0000000000000000000000000000000000000000000000000000000000000000
0000000000000000000000000000000000000000000000000000000000000000
76
0000000000000000000000000000000000000000000000000000000000000000
0000000000000000000000000000000000000000000000000000000000000000
00008D0553D6543956345A365C31708A7FE0805A810681ED8DA391899A5F9DF2
50744EC453A060FB6E2C5C644F88502455E45CD95E5F606568946CBB6DC471BE
75D475F476617A1A7A497DC77DFB7F6E81F486A98F1C96C999B39F52524752C5
98ED89AA4E0367D26F064FB55BE267956C886D78741B782791DD937C87C479E4
7A315FEB4ED654A4553E58AE59A560F0625362D6673669558235964099B199DD
502C53535544577CFA016258FA0264E2666B67DD6FC16FEF742274388A170000
0000000000000000000000000000000000000000000000000000000000000000
0000000000000000000000000000000000000000000000000000000000000000
0000000000000000000000000000000000000000000000000000000000000000
0000000000000000000000000000000000000000000000000000000000000000
0000000000000000000000000000000000000000000000000000000000000000
0000000000000000000000000000000000000000000000000000000000000000
0000000000000000000000000000000000000000000000000000000000000000
0000000000000000000000000000000000000000000000000000000000000000
77
0000000000000000000000000000000000000000000000000000000000000000
0000000000000000000000000000000000000000000000000000000000000000
000094385451560657665F48619A6B4E705870AD7DBB8A95596A812B63A27708
803D8CAA5854642D69BB5B955E116E6FFA038569514C53F0592A6020614B6B86
6C706CF07B1E80CE82D48DC690B098B1FA0464C76FA464916504514E5410571F
8A0E615F6876FA0575DB7B527D71901A580669CC817F892A9000983950785957
59AC6295900F9B2A615D727995D657615A465DF4628A64AD64FA67776CE26D3E
722C743678347F7782AD8DDB981752245742677F724874E38CA98FA692110000
0000000000000000000000000000000000000000000000000000000000000000
0000000000000000000000000000000000000000000000000000000000000000
0000000000000000000000000000000000000000000000000000000000000000
0000000000000000000000000000000000000000000000000000000000000000
0000000000000000000000000000000000000000000000000000000000000000
0000000000000000000000000000000000000000000000000000000000000000
0000000000000000000000000000000000000000000000000000000000000000
0000000000000000000000000000000000000000000000000000000000000000
78
0000000000000000000000000000000000000000000000000000000000000000
0000000000000000000000000000000000000000000000000000000000000000
0000962A516B53ED634C4F695504609665576C9B6D7F724C72FD7A1789878C9D
5F6D6F8E70F981A8610E4FBF504F624172477BC77DE87FE9904D97AD9A198CB6
576A5E7367B0840D8A5554205B165E635EE25F0A658380BA853D9589965B4F48
5305530D530F548654FA57035E036016629B62B16355FA066CE16D6675B17832
80DE812F82DE846184B2888D8912900B92EA98FD9B915E4566B466DD70117206
FA074FF5527D5F6A615367536A196F0274E2796888688C7998C798C49A430000
0000000000000000000000000000000000000000000000000000000000000000
0000000000000000000000000000000000000000000000000000000000000000
0000000000000000000000000000000000000000000000000000000000000000
0000000000000000000000000000000000000000000000000000000000000000
0000000000000000000000000000000000000000000000000000000000000000
0000000000000000000000000000000000000000000000000000000000000000
0000000000000000000000000000000000000000000000000000000000000000
0000000000000000000000000000000000000000000000000000000000000000
79
0000000000000000000000000000000000000000000000000000000000000000
0000000000000000000000000000000000000000000000000000000000000000
000054C17A1F69538AF78C4A98A899AE5F7C62AB75B276AE88AB907F96425339
5F3C5FC56CCC73CC7562758B7B4682FE999D4E4F903C4E0B4F5553A6590F5EC8
66306CB37455837787668CC09050971E9C1558D15B7886508B149DB45BD26068
608D65F16C576F226FA3701A7F557FF095919592965097D352728F4451FD542B
54B85563558A6ABB6DB57DD88266929C96779E79540854C876D286E495A495D4
965C4EA24F0959EE5AE65DF760526297676D68416C866E2F7F38809B822A0000
0000000000000000000000000000000000000000000000000000000000000000
0000000000000000000000000000000000000000000000000000000000000000
0000000000000000000000000000000000000000000000000000000000000000
0000000000000000000000000000000000000000000000000000000000000000
0000000000000000000000000000000000000000000000000000000000000000
0000000000000000000000000000000000000000000000000000000000000000
0000000000000000000000000000000000000000000000000000000000000000
0000000000000000000000000000000000000000000000000000000000000000
7A
0000000000000000000000000000000000000000000000000000000000000000
0000000000000000000000000000000000000000000000000000000000000000
0000FA08FA0998054EA5505554B35793595A5B695BB361C869776D77702387F9
89E38A728AE7908299ED9AB852BE683850165E78674F8347884C4EAB541156AE
73E6911597FF9909995799995653589F865B8A3161B26AF6737B8ED26B4796AA
9A57595572008D6B97694FD45CF45F2661F8665B6CEB70AB738473B973FE7729
774D7D437D627E2382378852FA0A8CE29249986F5B517A74884098015ACC4FE0
5354593E5CFD633E6D7972F98105810783A292CF98304EA851445211578B0000
0000000000000000000000000000000000000000000000000000000000000000
0000000000000000000000000000000000000000000000000000000000000000
0000000000000000000000000000000000000000000000000000000000000000
0000000000000000000000000000000000000000000000000000000000000000
0000000000000000000000000000000000000000000000000000000000000000
0000000000000000000000000000000000000000000000000000000000000000
0000000000000000000000000000000000000000000000000000000000000000
0000000000000000000000000000000000000000000000000000000000000000
7B
0000000000000000000000000000000000000000000000000000000000000000
0000000000000000000000000000000000000000000000000000000000000000
00005F626CC26ECE7005705070AF719273E97469834A87A28861900890A293A3
99A8516E5F5760E0616766B385598E4A91AF978B4E4E4E92547C58D558FA597D
5CB55F2762366248660A66676BEB6D696DCF6E566EF86F946FE06FE9705D72D0
7425745A74E07693795C7CCA7E1E80E182A6846B84BF864E865F87748B778C6A
93AC9800986560D1621691775A5A660F6DF76E3E743F9B425FFD60DA7B0F54C4
5F186C5E6CD36D2A70D87D0586798A0C9D3B5316548C5B056A3A706B75750000
0000000000000000000000000000000000000000000000000000000000000000
0000000000000000000000000000000000000000000000000000000000000000
0000000000000000000000000000000000000000000000000000000000000000
0000000000000000000000000000000000000000000000000000000000000000
0000000000000000000000000000000000000000000000000000000000000000
0000000000000000000000000000000000000000000000000000000000000000
0000000000000000000000000000000000000000000000000000000000000000
0000000000000000000000000000000000000000000000000000000000000000
7C
0000000000000000000000000000000000000000000000000000000000000000
0000000000000000000000000000000000000000000000000000000000000000
0000798D79BE82B183EF8A718B418CA89774FA0B64F4652B78BA78BB7A6B4E38
559A59505BA65E7B60A363DB6B61666568536E19716574B07D0890849A699C25
6D3B6ED1733E8C4195CA51F05E4C5FA8604D60F66130614C6643664469A56CC1
6E5F6EC96F62714C749C76877BC17C27835287579051968D9EC3532F56DE5EFB
5F8A6062609461F7666667036A9C6DEE6FAE7070736A7E6A81BE833486D48AA8
8CC4528373725B966A6B940454EE56865B5D6548658566C9689F6D8D6DC60000
0000000000000000000000000000000000000000000000000000000000000000
0000000000000000000000000000000000000000000000000000000000000000
0000000000000000000000000000000000000000000000000000000000000000
0000000000000000000000000000000000000000000000000000000000000000
0000000000000000000000000000000000000000000000000000000000000000
0000000000000000000000000000000000000000000000000000000000000000
0000000000000000000000000000000000000000000000000000000000000000
0000000000000000000000000000000000000000000000000000000000000000
7D
0000000000000000000000000000000000000000000000000000000000000000
0000000000000000000000000000000000000000000000000000000000000000
0000723B80B491759A4D4FAF5019539A540E543C558955C55E3F5F8C673D7166
73DD900552DB52F3586458CE7104718F71FB85B08A13668885A855A76684714A
8431534955996BC15F595FBD63EE668971478AF18F1D9EBE4F11643A70CB7566
866760648B4E9DF8514751F653086D3680F89ED166156B23709875D554035C79
7D078A166B206B3D6B46543860706D3D7FD5820850D651DE559C566B56CD59EC
5B095E0C619961986231665E66E6719971B971BA72A779A77A007FB28A700000
0000000000000000000000000000000000000000000000000000000000000000
0000000000000000000000000000000000000000000000000000000000000000
0000000000000000000000000000000000000000000000000000000000000000
0000000000000000000000000000000000000000000000000000000000000000
0000000000000000000000000000000000000000000000000000000000000000
0000000000000000000000000000000000000000000000000000000000000000
0000000000000000000000000000000000000000000000000000000000000000
0000000000000000000000000000000000000000000000000000000000000000
```
