## Supplementary 2 for "A Universal RT-qPCR Method for DNA Aptamer Quantification": macCentEuro.enc

```
# Encoding file: macCentEuro, single-byte
S
003F 0 1
00
0000000100020003000400050006000700080009000A000B000C000D000E000F
0010001100120013001400150016001700180019001A001B001C001D001E001F
0020002100220023002400250026002700280029002A002B002C002D002E002F
0030003100320033003400350036003700380039003A003B003C003D003E003F
0040004100420043004400450046004700480049004A004B004C004D004E004F
0050005100520053005400550056005700580059005A005B005C005D005E005F
0060006100620063006400650066006700680069006A006B006C006D006E006F
0070007100720073007400750076007700780079007A007B007C007D007E007F
00C40100010100C9010400D600DC00E10105010C00E4010D0106010700E90179
017A010E00ED010F01120113011600F3011700F400F600F500FA011A011B00FC
202000B0011800A300A7202200B600DF00AE00A92122011900A822600123012E
012F012A22642265012B0136220222110142013B013C013D013E0139013A0145
0146014300AC221A01440147220600AB00BB202600A00148015000D50151014C
20132014201C201D2018201900F725CA014D0154015501582039203A01590156
01570160201A201E0161015A015B00C10164016500CD017D017E016A00D300D4
016B016E00DA016F017001710172017300DD00FD0137017B0141017C012202C7
```
