## Supplementary 2 for "A Universal RT-qPCR Method for DNA Aptamer Quantification": macCroatian.enc

```
# Encoding file: macCroatian, single-byte
S
003F 0 1
00
0000000100020003000400050006000700080009000A000B000C000D000E000F
0010001100120013001400150016001700180019001A001B001C001D001E001F
0020002100220023002400250026002700280029002A002B002C002D002E002F
0030003100320033003400350036003700380039003A003B003C003D003E003F
0040004100420043004400450046004700480049004A004B004C004D004E004F
0050005100520053005400550056005700580059005A005B005C005D005E005F
0060006100620063006400650066006700680069006A006B006C006D006E006F
0070007100720073007400750076007700780079007A007B007C007D007E007F
00C400C500C700C900D100D600DC00E100E000E200E400E300E500E700E900E8
00EA00EB00ED00EC00EE00EF00F100F300F200F400F600F500FA00F900FB00FC
202000B000A200A300A7202200B600DF00AE0160212200B400A82260017D00D8
221E00B122642265220600B522022211220F0161222B00AA00BA03A9017E00F8
00BF00A100AC221A01922248010600AB010C202600A000C000C300D501520153
01102014201C201D2018201900F725CAF8FF00A9204420AC2039203A00C600BB
201300B7201A201E203000C2010700C1010D00C800CD00CE00CF00CC00D300D4
011100D200DA00DB00D9013102C602DC00AF03C000CB02DA00B800CA00E602C7
```
