## Supplementary 2 for "A Universal RT-qPCR Method for DNA Aptamer Quantification": macGreek.enc

```
# Encoding file: macGreek, single-byte
S
003F 0 1
00
0000000100020003000400050006000700080009000A000B000C000D000E000F
0010001100120013001400150016001700180019001A001B001C001D001E001F
0020002100220023002400250026002700280029002A002B002C002D002E002F
0030003100320033003400350036003700380039003A003B003C003D003E003F
0040004100420043004400450046004700480049004A004B004C004D004E004F
0050005100520053005400550056005700580059005A005B005C005D005E005F
0060006100620063006400650066006700680069006A006B006C006D006E006F
0070007100720073007400750076007700780079007A007B007C007D007E007F
00C400B900B200C900B300D600DC038500E000E200E4038400A800E700E900E8
00EA00EB00A3212200EE00EF202200BD203000F400F600A600AD00F900FB00FC
2020039303940398039B039E03A000DF00AE00A903A303AA00A7226000B000B7
039100B12264226500A503920395039603970399039A039C03A603AB03A803A9
03AC039D00AC039F03A1224803A400AB00BB202600A003A503A7038603880153
20132015201C201D2018201900F70389038A038C038E03AD03AE03AF03CC038F
03CD03B103B203C803B403B503C603B303B703B903BE03BA03BB03BC03BD03BF
03C003CE03C103C303C403B803C903C203C703C503B603CA03CB039003B0F8A0
```
