## Supplementary 2 for "A Universal RT-qPCR Method for DNA Aptamer Quantification": macIceland.enc

```
# Encoding file: macIceland, single-byte
S
003F 0 1
00
0000000100020003000400050006000700080009000A000B000C000D000E000F
0010001100120013001400150016001700180019001A001B001C001D001E001F
0020002100220023002400250026002700280029002A002B002C002D002E002F
0030003100320033003400350036003700380039003A003B003C003D003E003F
0040004100420043004400450046004700480049004A004B004C004D004E004F
0050005100520053005400550056005700580059005A005B005C005D005E005F
0060006100620063006400650066006700680069006A006B006C006D006E006F
0070007100720073007400750076007700780079007A007B007C007D007E007F
00C400C500C700C900D100D600DC00E100E000E200E400E300E500E700E900E8
00EA00EB00ED00EC00EE00EF00F100F300F200F400F600F500FA00F900FB00FC
00DD00B000A200A300A7202200B600DF00AE00A9212200B400A8226000C600D8
221E00B12264226500A500B522022211220F03C0222B00AA00BA03A900E600F8
00BF00A100AC221A01922248220600AB00BB202600A000C000C300D501520153
20132014201C201D2018201900F725CA00FF0178204420AC00D000F000DE00FE
00FD00B7201A201E203000C200CA00C100CB00C800CD00CE00CF00CC00D300D4
F8FF00D200DA00DB00D9013102C602DC00AF02D802D902DA00B802DD02DB02C7
```
