## Supplementary 2 for "A Universal RT-qPCR Method for DNA Aptamer Quantification": shiftjis.enc

```
# Encoding file: shiftjis, multi-byte
M
003F 0 40
00
0000000100020003000400050006000700080009000A000B000C000D000E000F
0010001100120013001400150016001700180019001A001B001C001D001E001F
0020002100220023002400250026002700280029002A002B002C002D002E002F
0030003100320033003400350036003700380039003A003B003C003D003E003F
0040004100420043004400450046004700480049004A004B004C004D004E004F
0050005100520053005400550056005700580059005A005B005C005D005E005F
0060006100620063006400650066006700680069006A006B006C006D006E006F
0070007100720073007400750076007700780079007A007B007C007D007E007F
0080000000000000000000850086008700000000000000000000000000000000
0000000000000000000000000000000000000000000000000000000000000000
0000FF61FF62FF63FF64FF65FF66FF67FF68FF69FF6AFF6BFF6CFF6DFF6EFF6F
FF70FF71FF72FF73FF74FF75FF76FF77FF78FF79FF7AFF7BFF7CFF7DFF7EFF7F
FF80FF81FF82FF83FF84FF85FF86FF87FF88FF89FF8AFF8BFF8CFF8DFF8EFF8F
FF90FF91FF92FF93FF94FF95FF96FF97FF98FF99FF9AFF9BFF9CFF9DFF9EFF9F
0000000000000000000000000000000000000000000000000000000000000000
0000000000000000000000000000000000000000000000000000000000000000
81
0000000000000000000000000000000000000000000000000000000000000000
0000000000000000000000000000000000000000000000000000000000000000
0000000000000000000000000000000000000000000000000000000000000000
0000000000000000000000000000000000000000000000000000000000000000
300030013002FF0CFF0E30FBFF1AFF1BFF1FFF01309B309C00B4FF4000A8FF3E
FFE3FF3F30FD30FE309D309E30034EDD30053006300730FC20152010FF0FFF3C
301C2016FF5C2026202520182019201C201DFF08FF0930143015FF3BFF3DFF5B
FF5D30083009300A300B300C300D300E300F30103011FF0B221200B100D70000
00F7FF1D2260FF1CFF1E22662267221E22342642264000B0203220332103FFE5
FF0400A200A3FF05FF03FF06FF0AFF2000A72606260525CB25CF25CE25C725C6
25A125A025B325B225BD25BC203B301221922190219121933013000000000000
000000000000000000000000000000002208220B2286228722822283222A2229
000000000000000000000000000000002227222800AC21D221D4220022030000
0000000000000000000000000000000000000000222022A52312220222072261
2252226A226B221A223D221D2235222B222C0000000000000000000000000000
212B2030266F266D266A2020202100B6000000000000000025EF000000000000
82
0000000000000000000000000000000000000000000000000000000000000000
0000000000000000000000000000000000000000000000000000000000000000
0000000000000000000000000000000000000000000000000000000000000000
0000000000000000000000000000000000000000000000000000000000000000
000000000000000000000000000000000000000000000000000000000000FF10
FF11FF12FF13FF14FF15FF16FF17FF18FF190000000000000000000000000000
FF21FF22FF23FF24FF25FF26FF27FF28FF29FF2AFF2BFF2CFF2DFF2EFF2FFF30
FF31FF32FF33FF34FF35FF36FF37FF38FF39FF3A000000000000000000000000
0000FF41FF42FF43FF44FF45FF46FF47FF48FF49FF4AFF4BFF4CFF4DFF4EFF4F
FF50FF51FF52FF53FF54FF55FF56FF57FF58FF59FF5A00000000000000003041
30423043304430453046304730483049304A304B304C304D304E304F30503051
30523053305430553056305730583059305A305B305C305D305E305F30603061
30623063306430653066306730683069306A306B306C306D306E306F30703071
30723073307430753076307730783079307A307B307C307D307E307F30803081
30823083308430853086308730883089308A308B308C308D308E308F30903091
3092309300000000000000000000000000000000000000000000000000000000
83
0000000000000000000000000000000000000000000000000000000000000000
0000000000000000000000000000000000000000000000000000000000000000
0000000000000000000000000000000000000000000000000000000000000000
0000000000000000000000000000000000000000000000000000000000000000
30A130A230A330A430A530A630A730A830A930AA30AB30AC30AD30AE30AF30B0
30B130B230B330B430B530B630B730B830B930BA30BB30BC30BD30BE30BF30C0
30C130C230C330C430C530C630C730C830C930CA30CB30CC30CD30CE30CF30D0
30D130D230D330D430D530D630D730D830D930DA30DB30DC30DD30DE30DF0000
30E030E130E230E330E430E530E630E730E830E930EA30EB30EC30ED30EE30EF
30F030F130F230F330F430F530F6000000000000000000000000000000000391
03920393039403950396039703980399039A039B039C039D039E039F03A003A1
03A303A403A503A603A703A803A90000000000000000000000000000000003B1
03B203B303B403B503B603B703B803B903BA03BB03BC03BD03BE03BF03C003C1
03C303C403C503C603C703C803C9000000000000000000000000000000000000
0000000000000000000000000000000000000000000000000000000000000000
0000000000000000000000000000000000000000000000000000000000000000
84
0000000000000000000000000000000000000000000000000000000000000000
0000000000000000000000000000000000000000000000000000000000000000
0000000000000000000000000000000000000000000000000000000000000000
0000000000000000000000000000000000000000000000000000000000000000
04100411041204130414041504010416041704180419041A041B041C041D041E
041F0420042104220423042404250426042704280429042A042B042C042D042E
042F000000000000000000000000000000000000000000000000000000000000
04300431043204330434043504510436043704380439043A043B043C043D0000
043E043F0440044104420443044404450446044704480449044A044B044C044D
044E044F00000000000000000000000000000000000000000000000000002500
2502250C251025182514251C252C25242534253C25012503250F2513251B2517
25232533252B253B254B2520252F25282537253F251D25302525253825420000
0000000000000000000000000000000000000000000000000000000000000000
0000000000000000000000000000000000000000000000000000000000000000
0000000000000000000000000000000000000000000000000000000000000000
0000000000000000000000000000000000000000000000000000000000000000
88
0000000000000000000000000000000000000000000000000000000000000000
0000000000000000000000000000000000000000000000000000000000000000
0000000000000000000000000000000000000000000000000000000000000000
0000000000000000000000000000000000000000000000000000000000000000
0000000000000000000000000000000000000000000000000000000000000000
0000000000000000000000000000000000000000000000000000000000000000
0000000000000000000000000000000000000000000000000000000000000000
0000000000000000000000000000000000000000000000000000000000000000
0000000000000000000000000000000000000000000000000000000000000000
0000000000000000000000000000000000000000000000000000000000004E9C
55165A03963F54C0611B632859F690228475831C7A5060AA63E16E2565ED8466
82A69BF56893572765A162715B9B59D0867B98F47D627DBE9B8E62167C9F88B7
5B895EB563096697684895C7978D674F4EE54F0A4F4D4F9D504956F2593759D4
5A015C0960DF610F61706613690570BA754F757079FB7DAD7DEF80C3840E8863
8B029055907A533B4E954EA557DF80B290C178EF4E0058F16EA290387A328328
828B9C2F5141537054BD54E156E059FB5F1598F26DEB80E4852D000000000000
89
0000000000000000000000000000000000000000000000000000000000000000
0000000000000000000000000000000000000000000000000000000000000000
0000000000000000000000000000000000000000000000000000000000000000
0000000000000000000000000000000000000000000000000000000000000000
9662967096A097FB540B53F35B8770CF7FBD8FC296E8536F9D5C7ABA4E117893
81FC6E26561855046B1D851A9C3B59E553A96D6674DC958F56424E91904B96F2
834F990C53E155B65B305F71662066F368046C386CF36D29745B76C87A4E9834
82F1885B8A6092ED6DB275AB76CA99C560A68B018D8A95B2698E53AD51860000
5712583059445BB45EF6602863A963F46CBF6F14708E7114715971D5733F7E01
827682D185979060925B9D1B586965BC6C5A752551F9592E59655F805FDC62BC
65FA6A2A6B276BB4738B7FC189569D2C9D0E9EC45CA16C96837B51045C4B61B6
81C6687672614E594FFA537860696E297A4F97F34E0B53164EEE4F554F3D4FA1
4F7352A053EF5609590F5AC15BB65BE179D16687679C67B66B4C6CB3706B73C2
798D79BE7A3C7B8782B182DB8304837783EF83D387668AB256298CA88FE6904E
971E868A4FC45CE862117259753B81E582BD86FE8CC096C5991399D54ECB4F1A
89E356DE584A58CA5EFB5FEB602A6094606261D0621262D06539000000000000
8A
0000000000000000000000000000000000000000000000000000000000000000
0000000000000000000000000000000000000000000000000000000000000000
0000000000000000000000000000000000000000000000000000000000000000
0000000000000000000000000000000000000000000000000000000000000000
9B41666668B06D777070754C76867D7582A587F9958B968E8C9D51F152BE5916
54B35BB35D16616869826DAF788D84CB88578A7293A79AB86D6C99A886D957A3
67FF86CE920E5283568754045ED362E164B9683C68386BBB737278BA7A6B899A
89D28D6B8F0390ED95A3969497695B665CB3697D984D984E639B7B206A2B0000
6A7F68B69C0D6F5F5272559D607062EC6D3B6E076ED1845B89108F444E149C39
53F6691B6A3A9784682A515C7AC384B291DC938C565B9D286822830584317CA5
520882C574E64E7E4F8351A05BD2520A52D852E75DFB559A582A59E65B8C5B98
5BDB5E725E7960A3611F616361BE63DB656267D1685368FA6B3E6B536C576F22
6F976F4574B0751876E3770B7AFF7BA17C217DE97F367FF0809D8266839E89B3
8ACC8CAB908494519593959195A2966597D3992882184E38542B5CB85DCC73A9
764C773C5CA97FEB8D0B96C19811985498584F014F0E5371559C566857FA5947
5B095BC45C905E0C5E7E5FCC63EE673A65D765E2671F68CB68C4000000000000
8B
0000000000000000000000000000000000000000000000000000000000000000
0000000000000000000000000000000000000000000000000000000000000000
0000000000000000000000000000000000000000000000000000000000000000
0000000000000000000000000000000000000000000000000000000000000000
6A5F5E306BC56C176C7D757F79485B637A007D005FBD898F8A188CB48D778ECC
8F1D98E29A0E9B3C4E80507D510059935B9C622F628064EC6B3A72A075917947
7FA987FB8ABC8B7063AC83CA97A05409540355AB68546A588A70782767759ECD
53745BA2811A865090064E184E454EC74F1153CA54385BAE5F13602565510000
673D6C426C726CE3707874037A767AAE7B087D1A7CFE7D6665E7725B53BB5C45
5DE862D262E063196E20865A8A318DDD92F86F0179A69B5A4EA84EAB4EAC4F9B
4FA050D151477AF6517151F653545321537F53EB55AC58835CE15F375F4A602F
6050606D631F65596A4B6CC172C272ED77EF80F881058208854E90F793E197FF
99579A5A4EF051DD5C2D6681696D5C4066F26975738968507C8150C552E45747
5DFE932665A46B236B3D7434798179BD7B4B7DCA82B983CC887F895F8B398FD1
91D1541F92804E5D503653E5533A72D7739677E982E68EAF99C699C899D25177
611A865E55B07A7A50765BD3904796854E326ADB91E75C515C48000000000000
8C
0000000000000000000000000000000000000000000000000000000000000000
0000000000000000000000000000000000000000000000000000000000000000
0000000000000000000000000000000000000000000000000000000000000000
0000000000000000000000000000000000000000000000000000000000000000
63987A9F6C9397748F617AAA718A96887C8268177E706851936C52F2541B85AB
8A137FA48ECD90E15366888879414FC250BE521151445553572D73EA578B5951
5F625F8460756176616761A963B2643A656C666F68426E1375667A3D7CFB7D4C
7D997E4B7F6B830E834A86CD8A088A638B668EFD981A9D8F82B88FCE9BE80000
5287621F64836FC09699684150916B206C7A6F547A747D5088408A2367084EF6
503950265065517C5238526355A7570F58055ACC5EFA61B261F862F36372691C
6A29727D72AC732E7814786F7D79770C80A9898B8B198CE28ED290639375967A
98559A139E785143539F53B35E7B5F266E1B6E90738473FE7D4382378A008AFA
96504E4E500B53E4547C56FA59D15B645DF15EAB5F276238654567AF6E5672D0
7CCA88B480A180E183F0864E8A878DE8923796C798679F134E944E924F0D5348
5449543E5A2F5F8C5FA1609F68A76A8E745A78818A9E8AA48B7791904E5E9BC9
4EA44F7C4FAF501950165149516C529F52B952FE539A53E35411000000000000
8D
0000000000000000000000000000000000000000000000000000000000000000
0000000000000000000000000000000000000000000000000000000000000000
0000000000000000000000000000000000000000000000000000000000000000
0000000000000000000000000000000000000000000000000000000000000000
540E5589575157A2597D5B545B5D5B8F5DE55DE75DF75E785E835E9A5EB75F18
6052614C629762D863A7653B6602664366F4676D6821689769CB6C5F6D2A6D69
6E2F6E9D75327687786C7A3F7CE07D057D187D5E7DB18015800380AF80B18154
818F822A8352884C88618B1B8CA28CFC90CA91759271783F92FC95A4964D0000
980599999AD89D3B525B52AB53F7540858D562F76FE08C6A8F5F9EB9514B523B
544A56FD7A4091779D609ED273446F09817075115FFD60DA9AA872DB8FBC6B64
98034ECA56F0576458BE5A5A606861C7660F6606683968B16DF775D57D3A826E
9B424E9B4F5053C955065D6F5DE65DEE67FB6C99747378028A50939688DF5750
5EA7632B50B550AC518D670054C9585E59BB5BB05F69624D63A1683D6B736E08
707D91C7728078157826796D658E7D3083DC88C18F09969B5264572867507F6A
8CA151B45742962A583A698A80B454B25D0E57FC78959DFA4F5C524A548B643E
6628671467F57A847B567D22932F685C9BAD7B395319518A5237000000000000
8E
0000000000000000000000000000000000000000000000000000000000000000
0000000000000000000000000000000000000000000000000000000000000000
0000000000000000000000000000000000000000000000000000000000000000
0000000000000000000000000000000000000000000000000000000000000000
5BDF62F664AE64E6672D6BBA85A996D176909BD6634C93069BAB76BF66524E09
509853C25C7160E864926563685F71E673CA75237B977E8286958B838CDB9178
991065AC66AB6B8B4ED54ED44F3A4F7F523A53F853F255E356DB58EB59CB59C9
59FF5B505C4D5E025E2B5FD7601D6307652F5B5C65AF65BD65E8679D6B620000
6B7B6C0F7345794979C17CF87D197D2B80A2810281F389968A5E8A698A668A8C
8AEE8CC78CDC96CC98FC6B6F4E8B4F3C4F8D51505B575BFA6148630166426B21
6ECB6CBB723E74BD75D478C1793A800C803381EA84948F9E6C509E7F5F0F8B58
9D2B7AFA8EF85B8D96EB4E0353F157F759315AC95BA460896E7F6F0675BE8CEA
5B9F85007BE0507267F4829D5C61854A7E1E820E51995C0463688D66659C716E
793E7D1780058B1D8ECA906E86C790AA501F52FA5C3A6753707C7235914C91C8
932B82E55BC25F3160F94E3B53D65B88624B67316B8A72E973E07A2E816B8DA3
91529996511253D7546A5BFF63886A397DAC970056DA53CE5468000000000000
8F
0000000000000000000000000000000000000000000000000000000000000000
0000000000000000000000000000000000000000000000000000000000000000
0000000000000000000000000000000000000000000000000000000000000000
0000000000000000000000000000000000000000000000000000000000000000
5B975C315DDE4FEE610162FE6D3279C079CB7D427E4D7FD281ED821F84908846
89728B908E748F2F9031914B916C96C6919C4EC04F4F514553415F93620E67D4
6C416E0B73637E2691CD928353D459195BBF6DD1795D7E2E7C9B587E719F51FA
88538FF04FCA5CFB662577AC7AE3821C99FF51C65FAA65EC696F6B896DF30000
6E966F6476FE7D145DE190759187980651E6521D6240669166D96E1A5EB67DD2
7F7266F885AF85F78AF852A953D959735E8F5F90605592E4966450B7511F52DD
5320534753EC54E8554655315617596859BE5A3C5BB55C065C0F5C115C1A5E84
5E8A5EE05F70627F628462DB638C63776607660C662D6676677E68A26A1F6A35
6CBC6D886E096E58713C7126716775C77701785D7901796579F07AE07B117CA7
7D39809683D6848B8549885D88F38A1F8A3C8A548A738C618CDE91A49266937E
9418969C97984E0A4E084E1E4E575197527057CE583458CC5B225E3860C564FE
676167566D4472B675737A6384B88B7291B89320563157F498FE000000000000
90
0000000000000000000000000000000000000000000000000000000000000000
0000000000000000000000000000000000000000000000000000000000000000
0000000000000000000000000000000000000000000000000000000000000000
0000000000000000000000000000000000000000000000000000000000000000
62ED690D6B9671ED7E548077827289E698DF87558FB15C3B4F384FE14FB55507
5A205BDD5BE95FC3614E632F65B0664B68EE699B6D786DF1753375B9771F795E
79E67D3381E382AF85AA89AA8A3A8EAB8F9B903291DD97074EBA4EC152035875
58EC5C0B751A5C3D814E8A0A8FC59663976D7B258ACF9808916256F353A80000
9017543957825E2563A86C34708A77617C8B7FE088709042915493109318968F
745E9AC45D075D69657067A28DA896DB636E6749691983C5981796C088FE6F84
647A5BF84E16702C755D662F51C4523652E259D35F8160276210653F6574661F
667468F268166B636E057272751F76DB7CBE805658F088FD897F8AA08A938ACB
901D91929752975965897A0E810696BB5E2D60DC621A65A56614679077F37A4D
7C4D7E3E810A8CAC8D648DE18E5F78A9520762D963A5644262988A2D7A837BC0
8AAC96EA7D76820C87494ED95148534353605BA35C025C165DDD6226624764B0
681368346CC96D456D1767D36F5C714E717D65CB7A7F7BAD7DDA000000000000
91
0000000000000000000000000000000000000000000000000000000000000000
0000000000000000000000000000000000000000000000000000000000000000
0000000000000000000000000000000000000000000000000000000000000000
0000000000000000000000000000000000000000000000000000000000000000
7E4A7FA8817A821B823985A68A6E8CCE8DF59078907792AD929195839BAE524D
55846F387136516879857E5581B37CCE564C58515CA863AA66FE66FD695A72D9
758F758E790E795679DF7C977D207D4486078A34963B90619F2050E7527553CC
53E2500955AA58EE594F723D5B8B5C64531D60E360F3635C6383633F63BB0000
64CD65E966F95DE369CD69FD6F1571E54E8975E976F87A937CDF7DCF7D9C8061
83498358846C84BC85FB88C58D709001906D9397971C9A1250CF5897618E81D3
85358D0890204FC3507452475373606F6349675F6E2C8DB3901F4FD75C5E8CCA
65CF7D9A53528896517663C35B585B6B5C0A640D6751905C4ED6591A592A6C70
8A51553E581559A560F0625367C182356955964099C49A284F5358065BFE8010
5CB15E2F5F856020614B623466FF6CF06EDE80CE817F82D4888B8CB89000902E
968A9EDB9BDB4EE353F059277B2C918D984C9DF96EDD7027535355445B856258
629E62D36CA26FEF74228A1794386FC18AFE833851E786F853EA000000000000
92
0000000000000000000000000000000000000000000000000000000000000000
0000000000000000000000000000000000000000000000000000000000000000
0000000000000000000000000000000000000000000000000000000000000000
0000000000000000000000000000000000000000000000000000000000000000
53E94F4690548FB0596A81315DFD7AEA8FBF68DA8C3772F89C486A3D8AB04E39
53585606576662C563A265E66B4E6DE16E5B70AD77ED7AEF7BAA7DBB803D80C6
86CB8A95935B56E358C75F3E65AD66966A806BB575378AC7502477E557305F1B
6065667A6C6075F47A1A7F6E81F48718904599B37BC9755C7AF97B5184C40000
901079E97A9283365AE177404E2D4EF25B995FE062BD663C67F16CE8866B8877
8A3B914E92F399D06A177026732A82E784578CAF4E01514651CB558B5BF55E16
5E335E815F145F355F6B5FB461F2631166A2671D6F6E7252753A773A80748139
817887768ABF8ADC8D858DF3929A957798029CE552C5635776F467156C8873CD
8CC393AE96736D25589C690E69CC8FFD939A75DB901A585A680263B469FB4F43
6F2C67D88FBB85267DB49354693F6F70576A58F75B2C7D2C722A540A91E39DB4
4EAD4F4E505C507552438C9E544858245B9A5E1D5E955EAD5EF75F1F608C62B5
633A63D068AF6C407887798E7A0B7DE082478A028AE68E449013000000000000
93
0000000000000000000000000000000000000000000000000000000000000000
0000000000000000000000000000000000000000000000000000000000000000
0000000000000000000000000000000000000000000000000000000000000000
0000000000000000000000000000000000000000000000000000000000000000
90B8912D91D89F0E6CE5645864E265756EF476847B1B906993D16EBA54F25FB9
64A48F4D8FED92445178586B59295C555E976DFB7E8F751C8CBC8EE2985B70B9
4F1D6BBF6FB1753096FB514E54105835585759AC5C605F926597675C6E21767B
83DF8CED901490FD934D7825783A52AA5EA6571F597460125012515A51AC0000
51CD520055105854585859575B955CF65D8B60BC6295642D6771684368BC68DF
76D76DD86E6F6D9B706F71C85F5375D879777B497B547B527CD67D7152308463
856985E48A0E8B048C468E0F9003900F94199676982D9A3095D850CD52D5540C
58025C0E61A7649E6D1E77B37AE580F48404905392855CE09D07533F5F975FB3
6D9C7279776379BF7BE46BD272EC8AAD68036A6151F87A8169345C4A9CF682EB
5BC59149701E56785C6F60C765666C8C8C5A90419813545166C7920D594890A3
51854E4D51EA85998B0E7058637A934B696299B47E047577535769608EDF96E3
6C5D4E8C5C3C5F108FE953028CD1808986795EFF65E54E735165000000000000
94
0000000000000000000000000000000000000000000000000000000000000000
0000000000000000000000000000000000000000000000000000000000000000
0000000000000000000000000000000000000000000000000000000000000000
0000000000000000000000000000000000000000000000000000000000000000
59825C3F97EE4EFB598A5FCD8A8D6FE179B079625BE78471732B71B15E745FF5
637B649A71C37C984E435EFC4E4B57DC56A260A96FC37D0D80FD813381BF8FB2
899786A45DF4628A64AD898767776CE26D3E743678345A467F7582AD99AC4FF3
5EC362DD63926557676F76C3724C80CC80BA8F29914D500D57F95A9268850000
6973716472FD8CB758F28CE0966A9019877F79E477E784294F2F5265535A62CD
67CF6CCA767D7B947C95823685848FEB66DD6F2072067E1B83AB99C19EA651FD
7BB178727BB880877B486AE85E61808C75517560516B92626E8C767A91979AEA
4F107F70629C7B4F95A59CE9567A585986E496BC4F345224534A53CD53DB5E06
642C6591677F6C3E6C4E724872AF73ED75547E41822C85E98CA97BC491C67169
981298EF633D6669756A76E478D0854386EE532A5351542659835E875F7C60B2
6249627962AB65906BD46CCC75B276AE789179D87DCB7F7780A588AB8AB98CBB
907F975E98DB6A0B7C3850995C3E5FAE67876BD8743577097F8E000000000000
95
0000000000000000000000000000000000000000000000000000000000000000
0000000000000000000000000000000000000000000000000000000000000000
0000000000000000000000000000000000000000000000000000000000000000
0000000000000000000000000000000000000000000000000000000000000000
9F3B67CA7A175339758B9AED5F66819D83F180985F3C5FC575627B46903C6867
59EB5A9B7D10767E8B2C4FF55F6A6A196C376F0274E2796888688A558C795EDF
63CF75C579D282D7932892F2849C86ED9C2D54C15F6C658C6D5C70158CA78CD3
983B654F74F64E0D4ED857E0592B5A665BCC51A85E035E9C6016627665770000
65A7666E6D6E72367B268150819A82998B5C8CA08CE68D74961C96444FAE64AB
6B66821E8461856A90E85C01695398A8847A85574F0F526F5FA95E45670D798F
8179890789866DF55F1762556CB84ECF72699B925206543B567458B361A4626E
711A596E7C897CDE7D1B96F06587805E4E194F75517558405E635E735F0A67C4
4E26853D9589965B7C73980150FB58C1765678A7522577A585117B86504F5909
72477BC77DE88FBA8FD4904D4FBF52C95A295F0197AD4FDD821792EA57036355
6B69752B88DC8F147A4252DF58936155620A66AE6BCD7C3F83E950234FF85305
5446583159495B9D5CF05CEF5D295E9662B16367653E65B9670B000000000000
96
0000000000000000000000000000000000000000000000000000000000000000
0000000000000000000000000000000000000000000000000000000000000000
0000000000000000000000000000000000000000000000000000000000000000
0000000000000000000000000000000000000000000000000000000000000000
6CD56CE170F978327E2B80DE82B3840C84EC870289128A2A8C4A90A692D298FD
9CF39D6C4E4F4EA1508D5256574A59A85E3D5FD85FD9623F66B4671B67D068D2
51927D2180AA81A88B008C8C8CBF927E96325420982C531750D5535C58A864B2
6734726777667A4691E652C36CA16B8658005E4C5954672C7FFB51E176C60000
646978E89B549EBB57CB59B96627679A6BCE54E969D95E55819C67959BAA67FE
9C52685D4EA64FE353C862B9672B6CAB8FC44FAD7E6D9EBF4E0761626E806F2B
85135473672A9B455DF37B955CAC5BC6871C6E4A84D17A14810859997C8D6C11
772052D959227121725F77DB97279D61690B5A7F5A1851A5540D547D660E76DF
8FF792989CF459EA725D6EC5514D68C97DBF7DEC97629EBA64786A2183025984
5B5F6BDB731B76F27DB280178499513267289ED976EE676252FF99055C24623B
7C7E8CB0554F60B67D0B958053014E5F51B6591C723A803691CE5F2577E25384
5F797D0485AC8A338E8D975667F385AE9453610961086CB9765200000000FF5E
97
0000000000000000000000000000000000000000000000000000000000000000
0000000000000000000000000000000000000000000000000000000000000000
0000000000000000000000000000000000000000000000000000000000000000
0000000000000000000000000000000000000000000000000000000000000000
8AED8F38552F4F51512A52C753CB5BA55E7D60A0618263D6670967DA6E676D8C
733673377531795088D58A98904A909190F596C4878D59154E884F594E0E8A89
8F3F981050AD5E7C59965BB95EB863DA63FA64C166DC694A69D86D0B6EB67194
75287AAF7F8A8000844984C989818B218E0A9065967D990A617E62916B320000
6C836D747FCC7FFC6DC07F8587BA88F8676583B1983C96F76D1B7D61843D916A
4E7153755D506B046FEB85CD862D89A75229540F5C65674E68A87406748375E2
88CF88E191CC96E296785F8B73877ACB844E63A0756552896D416E9C74097559
786B7C9296867ADC9F8D4FB6616E65C5865C4E864EAE50DA4E2151CC5BEE6599
68816DBC731F764277AD7A1C7CE7826F8AD2907C91CF96759818529B7DD1502B
539867976DCB71D0743381E88F2A96A39C579E9F746058416D997D2F985E4EE4
4F364F8B51B752B15DBA601C73B2793C82D3923496B796F6970A9E979F6266A6
6B74521752A370C888C25EC9604B61906F2371497C3E7DF4806F000000000000
98
0000000000000000000000000000000000000000000000000000000000000000
0000000000000000000000000000000000000000000000000000000000000000
0000000000000000000000000000000000000000000000000000000000000000
0000000000000000000000000000000000000000000000000000000000000000
84EE9023932C54429B6F6AD370898CC28DEF973252B45A415ECA5F046717697C
69946D6A6F0F726272FC7BED8001807E874B90CE516D9E937984808B93328AD6
502D548C8A716B6A8CC4810760D167A09DF24E994E989C108A6B85C185686900
6E7E789781550000000000000000000000000000000000000000000000000000
0000000000000000000000000000000000000000000000000000000000000000
0000000000000000000000000000000000000000000000000000000000005F0C
4E104E154E2A4E314E364E3C4E3F4E424E564E584E824E858C6B4E8A82125F0D
4E8E4E9E4E9F4EA04EA24EB04EB34EB64ECE4ECD4EC44EC64EC24ED74EDE4EED
4EDF4EF74F094F5A4F304F5B4F5D4F574F474F764F884F8F4F984F7B4F694F70
4F914F6F4F864F9651184FD44FDF4FCE4FD84FDB4FD14FDA4FD04FE44FE5501A
50285014502A502550054F1C4FF650215029502C4FFE4FEF5011500650435047
6703505550505048505A5056506C50785080509A508550B450B2000000000000
99
0000000000000000000000000000000000000000000000000000000000000000
0000000000000000000000000000000000000000000000000000000000000000
0000000000000000000000000000000000000000000000000000000000000000
0000000000000000000000000000000000000000000000000000000000000000
50C950CA50B350C250D650DE50E550ED50E350EE50F950F55109510151025116
51155114511A5121513A5137513C513B513F51405152514C515451627AF85169
516A516E5180518256D8518C5189518F519151935195519651A451A651A251A9
51AA51AB51B351B151B251B051B551BD51C551C951DB51E0865551E951ED0000
51F051F551FE5204520B5214520E5227522A522E52335239524F5244524B524C
525E5254526A527452695273527F527D528D529452925271528852918FA88FA7
52AC52AD52BC52B552C152CD52D752DE52E352E698ED52E052F352F552F852F9
530653087538530D5310530F5315531A5323532F533153335338534053465345
4E175349534D51D6535E5369536E5918537B53775382539653A053A653A553AE
53B053B653C37C1296D953DF66FC71EE53EE53E853ED53FA5401543D5440542C
542D543C542E54365429541D544E548F5475548E545F5471547754705492547B
5480547654845490548654C754A254B854A554AC54C454C854A8000000000000
9A
0000000000000000000000000000000000000000000000000000000000000000
0000000000000000000000000000000000000000000000000000000000000000
0000000000000000000000000000000000000000000000000000000000000000
0000000000000000000000000000000000000000000000000000000000000000
54AB54C254A454BE54BC54D854E554E6550F551454FD54EE54ED54FA54E25539
55405563554C552E555C55455556555755385533555D5599558054AF558A559F
557B557E5598559E55AE557C558355A9558755A855DA55C555DF55C455DC55E4
55D4561455F7561655FE55FD561B55F9564E565071DF56345636563256380000
566B5664562F566C566A56865680568A56A05694568F56A556AE56B656B456C2
56BC56C156C356C056C856CE56D156D356D756EE56F9570056FF570457095708
570B570D57135718571655C7571C572657375738574E573B5740574F576957C0
57885761577F5789579357A057B357A457AA57B057C357C657D457D257D3580A
57D657E3580B5819581D587258215862584B58706BC05852583D5879588558B9
589F58AB58BA58DE58BB58B858AE58C558D358D158D758D958D858E558DC58E4
58DF58EF58FA58F958FB58FC58FD5902590A5910591B68A65925592C592D5932
5938593E7AD259555950594E595A5958596259605967596C5969000000000000
9B
0000000000000000000000000000000000000000000000000000000000000000
0000000000000000000000000000000000000000000000000000000000000000
0000000000000000000000000000000000000000000000000000000000000000
0000000000000000000000000000000000000000000000000000000000000000
59785981599D4F5E4FAB59A359B259C659E859DC598D59D959DA5A255A1F5A11
5A1C5A095A1A5A405A6C5A495A355A365A625A6A5A9A5ABC5ABE5ACB5AC25ABD
5AE35AD75AE65AE95AD65AFA5AFB5B0C5B0B5B165B325AD05B2A5B365B3E5B43
5B455B405B515B555B5A5B5B5B655B695B705B735B755B7865885B7A5B800000
5B835BA65BB85BC35BC75BC95BD45BD05BE45BE65BE25BDE5BE55BEB5BF05BF6
5BF35C055C075C085C0D5C135C205C225C285C385C395C415C465C4E5C535C50
5C4F5B715C6C5C6E4E625C765C795C8C5C915C94599B5CAB5CBB5CB65CBC5CB7
5CC55CBE5CC75CD95CE95CFD5CFA5CED5D8C5CEA5D0B5D155D175D5C5D1F5D1B
5D115D145D225D1A5D195D185D4C5D525D4E5D4B5D6C5D735D765D875D845D82
5DA25D9D5DAC5DAE5DBD5D905DB75DBC5DC95DCD5DD35DD25DD65DDB5DEB5DF2
5DF55E0B5E1A5E195E115E1B5E365E375E445E435E405E4E5E575E545E5F5E62
5E645E475E755E765E7A9EBC5E7F5EA05EC15EC25EC85ED05ECF000000000000
9C
0000000000000000000000000000000000000000000000000000000000000000
0000000000000000000000000000000000000000000000000000000000000000
0000000000000000000000000000000000000000000000000000000000000000
0000000000000000000000000000000000000000000000000000000000000000
5ED65EE35EDD5EDA5EDB5EE25EE15EE85EE95EEC5EF15EF35EF05EF45EF85EFE
5F035F095F5D5F5C5F0B5F115F165F295F2D5F385F415F485F4C5F4E5F2F5F51
5F565F575F595F615F6D5F735F775F835F825F7F5F8A5F885F915F875F9E5F99
5F985FA05FA85FAD5FBC5FD65FFB5FE45FF85FF15FDD60B35FFF602160600000
601960106029600E6031601B6015602B6026600F603A605A6041606A6077605F
604A6046604D6063604360646042606C606B60596081608D60E76083609A6084
609B60966097609260A7608B60E160B860E060D360B45FF060BD60C660B560D8
614D6115610660F660F7610060F460FA6103612160FB60F1610D610E6147613E
61286127614A613F613C612C6134613D614261446173617761586159615A616B
6174616F61656171615F615D6153617561996196618761AC6194619A618A6191
61AB61AE61CC61CA61C961F761C861C361C661BA61CB7F7961CD61E661E361F6
61FA61F461FF61FD61FC61FE620062086209620D620C6214621B000000000000
9D
0000000000000000000000000000000000000000000000000000000000000000
0000000000000000000000000000000000000000000000000000000000000000
0000000000000000000000000000000000000000000000000000000000000000
0000000000000000000000000000000000000000000000000000000000000000
621E6221622A622E6230623262336241624E625E6263625B62606268627C6282
6289627E62926293629662D46283629462D762D162BB62CF62FF62C664D462C8
62DC62CC62CA62C262C7629B62C9630C62EE62F163276302630862EF62F56350
633E634D641C634F6396638E638063AB637663A3638F6389639F63B5636B0000
636963BE63E963C063C663E363C963D263F663C4641664346406641364266436
651D64176428640F6467646F6476644E652A6495649364A564A9648864BC64DA
64D264C564C764BB64D864C264F164E7820964E064E162AC64E364EF652C64F6
64F464F264FA650064FD6518651C650565246523652B65346535653765366538
754B654865566555654D6558655E655D65726578658265838B8A659B659F65AB
65B765C365C665C165C465CC65D265DB65D965E065E165F16772660A660365FB
6773663566366634661C664F664466496641665E665D666466676668665F6662
667066836688668E668966846698669D66C166B966C966BE66BC000000000000
9E
0000000000000000000000000000000000000000000000000000000000000000
0000000000000000000000000000000000000000000000000000000000000000
0000000000000000000000000000000000000000000000000000000000000000
0000000000000000000000000000000000000000000000000000000000000000
66C466B866D666DA66E0663F66E666E966F066F566F7670F6716671E67266727
9738672E673F67366741673867376746675E67606759676367646789677067A9
677C676A678C678B67A667A1678567B767EF67B467EC67B367E967B867E467DE
67DD67E267EE67B967CE67C667E76A9C681E684668296840684D6832684E0000
68B3682B685968636877687F689F688F68AD6894689D689B68836AAE68B96874
68B568A068BA690F688D687E690168CA690868D86922692668E1690C68CD68D4
68E768D569366912690468D768E3692568F968E068EF6928692A691A69236921
68C669796977695C6978696B6954697E696E69396974693D695969306961695E
695D6981696A69B269AE69D069BF69C169D369BE69CE5BE869CA69DD69BB69C3
69A76A2E699169A0699C699569B469DE69E86A026A1B69FF6B0A69F969F269E7
6A0569B16A1E69ED6A1469EB6A0A6A126AC16A236A136A446A0C6A726A366A78
6A476A626A596A666A486A386A226A906A8D6AA06A846AA26AA3000000000000
9F
0000000000000000000000000000000000000000000000000000000000000000
0000000000000000000000000000000000000000000000000000000000000000
0000000000000000000000000000000000000000000000000000000000000000
0000000000000000000000000000000000000000000000000000000000000000
6A9786176ABB6AC36AC26AB86AB36AAC6ADE6AD16ADF6AAA6ADA6AEA6AFB6B05
86166AFA6B126B169B316B1F6B386B3776DC6B3998EE6B476B436B496B506B59
6B546B5B6B5F6B616B786B796B7F6B806B846B836B8D6B986B956B9E6BA46BAA
6BAB6BAF6BB26BB16BB36BB76BBC6BC66BCB6BD36BDF6BEC6BEB6BF36BEF0000
9EBE6C086C136C146C1B6C246C236C5E6C556C626C6A6C826C8D6C9A6C816C9B
6C7E6C686C736C926C906CC46CF16CD36CBD6CD76CC56CDD6CAE6CB16CBE6CBA
6CDB6CEF6CD96CEA6D1F884D6D366D2B6D3D6D386D196D356D336D126D0C6D63
6D936D646D5A6D796D596D8E6D956FE46D856DF96E156E0A6DB56DC76DE66DB8
6DC66DEC6DDE6DCC6DE86DD26DC56DFA6DD96DE46DD56DEA6DEE6E2D6E6E6E2E
6E196E726E5F6E3E6E236E6B6E2B6E766E4D6E1F6E436E3A6E4E6E246EFF6E1D
6E386E826EAA6E986EC96EB76ED36EBD6EAF6EC46EB26ED46ED56E8F6EA56EC2
6E9F6F416F11704C6EEC6EF86EFE6F3F6EF26F316EEF6F326ECC000000000000
E0
0000000000000000000000000000000000000000000000000000000000000000
0000000000000000000000000000000000000000000000000000000000000000
0000000000000000000000000000000000000000000000000000000000000000
0000000000000000000000000000000000000000000000000000000000000000
6F3E6F136EF76F866F7A6F786F816F806F6F6F5B6FF36F6D6F826F7C6F586F8E
6F916FC26F666FB36FA36FA16FA46FB96FC66FAA6FDF6FD56FEC6FD46FD86FF1
6FEE6FDB7009700B6FFA70117001700F6FFE701B701A6F74701D7018701F7030
703E7032705170637099709270AF70F170AC70B870B370AE70DF70CB70DD0000
70D9710970FD711C711971657155718871667162714C7156716C718F71FB7184
719571A871AC71D771B971BE71D271C971D471CE71E071EC71E771F571FC71F9
71FF720D7210721B7228722D722C72307232723B723C723F72407246724B7258
7274727E7282728172877292729672A272A772B972B272C372C672C472CE72D2
72E272E072E172F972F7500F7317730A731C7316731D7334732F73297325733E
734E734F9ED87357736A7368737073787375737B737A73C873B373CE73BB73C0
73E573EE73DE74A27405746F742573F87432743A7455743F745F74597441745C
746974707463746A7476747E748B749E74A774CA74CF74D473F1000000000000
E1
0000000000000000000000000000000000000000000000000000000000000000
0000000000000000000000000000000000000000000000000000000000000000
0000000000000000000000000000000000000000000000000000000000000000
0000000000000000000000000000000000000000000000000000000000000000
74E074E374E774E974EE74F274F074F174F874F7750475037505750C750E750D
75157513751E7526752C753C7544754D754A7549755B7546755A756975647567
756B756D75787576758675877574758A758975827594759A759D75A575A375C2
75B375C375B575BD75B875BC75B175CD75CA75D275D975E375DE75FE75FF0000
75FC760175F075FA75F275F3760B760D7609761F762776207621762276247634
7630763B764776487646765C76587661766276687669766A7667766C76707672
76767678767C768076837688768B768E769676937699769A76B076B476B876B9
76BA76C276CD76D676D276DE76E176E576E776EA862F76FB7708770777047729
7724771E77257726771B773777387747775A7768776B775B7765777F777E7779
778E778B779177A0779E77B077B677B977BF77BC77BD77BB77C777CD77D777DA
77DC77E377EE77FC780C781279267820792A7845788E78747886787C789A788C
78A378B578AA78AF78D178C678CB78D478BE78BC78C578CA78EC000000000000
E2
0000000000000000000000000000000000000000000000000000000000000000
0000000000000000000000000000000000000000000000000000000000000000
0000000000000000000000000000000000000000000000000000000000000000
0000000000000000000000000000000000000000000000000000000000000000
78E778DA78FD78F47907791279117919792C792B794079607957795F795A7955
7953797A797F798A799D79A79F4B79AA79AE79B379B979BA79C979D579E779EC
79E179E37A087A0D7A187A197A207A1F79807A317A3B7A3E7A377A437A577A49
7A617A627A699F9D7A707A797A7D7A887A977A957A987A967AA97AC87AB00000
7AB67AC57AC47ABF90837AC77ACA7ACD7ACF7AD57AD37AD97ADA7ADD7AE17AE2
7AE67AED7AF07B027B0F7B0A7B067B337B187B197B1E7B357B287B367B507B7A
7B047B4D7B0B7B4C7B457B757B657B747B677B707B717B6C7B6E7B9D7B987B9F
7B8D7B9C7B9A7B8B7B927B8F7B5D7B997BCB7BC17BCC7BCF7BB47BC67BDD7BE9
7C117C147BE67BE57C607C007C077C137BF37BF77C177C0D7BF67C237C277C2A
7C1F7C377C2B7C3D7C4C7C437C547C4F7C407C507C587C5F7C647C567C657C6C
7C757C837C907CA47CAD7CA27CAB7CA17CA87CB37CB27CB17CAE7CB97CBD7CC0
7CC57CC27CD87CD27CDC7CE29B3B7CEF7CF27CF47CF67CFA7D06000000000000
E3
0000000000000000000000000000000000000000000000000000000000000000
0000000000000000000000000000000000000000000000000000000000000000
0000000000000000000000000000000000000000000000000000000000000000
0000000000000000000000000000000000000000000000000000000000000000
7D027D1C7D157D0A7D457D4B7D2E7D327D3F7D357D467D737D567D4E7D727D68
7D6E7D4F7D637D937D897D5B7D8F7D7D7D9B7DBA7DAE7DA37DB57DC77DBD7DAB
7E3D7DA27DAF7DDC7DB87D9F7DB07DD87DDD7DE47DDE7DFB7DF27DE17E057E0A
7E237E217E127E317E1F7E097E0B7E227E467E667E3B7E357E397E437E370000
7E327E3A7E677E5D7E567E5E7E597E5A7E797E6A7E697E7C7E7B7E837DD57E7D
8FAE7E7F7E887E897E8C7E927E907E937E947E967E8E7E9B7E9C7F387F3A7F45
7F4C7F4D7F4E7F507F517F557F547F587F5F7F607F687F697F677F787F827F86
7F837F887F877F8C7F947F9E7F9D7F9A7FA37FAF7FB27FB97FAE7FB67FB88B71
7FC57FC67FCA7FD57FD47FE17FE67FE97FF37FF998DC80068004800B80128018
8019801C80218028803F803B804A804680528058805A805F8062806880738072
807080768079807D807F808480868085809B8093809A80AD519080AC80DB80E5
80D980DD80C480DA80D6810980EF80F1811B81298123812F814B000000000000
E4
0000000000000000000000000000000000000000000000000000000000000000
0000000000000000000000000000000000000000000000000000000000000000
0000000000000000000000000000000000000000000000000000000000000000
0000000000000000000000000000000000000000000000000000000000000000
968B8146813E8153815180FC8171816E81658166817481838188818A81808182
81A0819581A481A3815F819381A981B081B581BE81B881BD81C081C281BA81C9
81CD81D181D981D881C881DA81DF81E081E781FA81FB81FE8201820282058207
820A820D821082168229822B82388233824082598258825D825A825F82640000
82628268826A826B822E827182778278827E828D829282AB829F82BB82AC82E1
82E382DF82D282F482F382FA8393830382FB82F982DE830682DC830982D98335
83348316833283318340833983508345832F832B831783188385839A83AA839F
83A283968323838E8387838A837C83B58373837583A0838983A883F4841383EB
83CE83FD840383D8840B83C183F7840783E083F2840D8422842083BD84388506
83FB846D842A843C855A84848477846B84AD846E848284698446842C846F8479
843584CA846284B984BF849F84D984CD84BB84DA84D084C184C684D684A18521
84FF84F485178518852C851F8515851484FC8540856385588548000000000000
E5
0000000000000000000000000000000000000000000000000000000000000000
0000000000000000000000000000000000000000000000000000000000000000
0000000000000000000000000000000000000000000000000000000000000000
0000000000000000000000000000000000000000000000000000000000000000
85418602854B8555858085A485888591858A85A8856D8594859B85EA8587859C
8577857E859085C985BA85CF85B985D085D585DD85E585DC85F9860A8613860B
85FE85FA86068622861A8630863F864D4E558654865F86678671869386A386A9
86AA868B868C86B686AF86C486C686B086C9882386AB86D486DE86E986EC0000
86DF86DB86EF8712870687088700870386FB87118709870D86F9870A8734873F
8737873B87258729871A8760875F8778874C874E877487578768876E87598753
8763876A880587A2879F878287AF87CB87BD87C087D096D687AB87C487B387C7
87C687BB87EF87F287E0880F880D87FE87F687F7880E87D28811881688158822
88218831883688398827883B8844884288528859885E8862886B8881887E889E
8875887D88B5887288828897889288AE889988A2888D88A488B088BF88B188C3
88C488D488D888D988DD88F9890288FC88F488E888F28904890C890A89138943
891E8925892A892B89418944893B89368938894C891D8960895E000000000000
E6
0000000000000000000000000000000000000000000000000000000000000000
0000000000000000000000000000000000000000000000000000000000000000
0000000000000000000000000000000000000000000000000000000000000000
0000000000000000000000000000000000000000000000000000000000000000
89668964896D896A896F89748977897E89838988898A8993899889A189A989A6
89AC89AF89B289BA89BD89BF89C089DA89DC89DD89E789F489F88A038A168A10
8A0C8A1B8A1D8A258A368A418A5B8A528A468A488A7C8A6D8A6C8A628A858A82
8A848AA88AA18A918AA58AA68A9A8AA38AC48ACD8AC28ADA8AEB8AF38AE70000
8AE48AF18B148AE08AE28AF78ADE8ADB8B0C8B078B1A8AE18B168B108B178B20
8B3397AB8B268B2B8B3E8B288B418B4C8B4F8B4E8B498B568B5B8B5A8B6B8B5F
8B6C8B6F8B748B7D8B808B8C8B8E8B928B938B968B998B9A8C3A8C418C3F8C48
8C4C8C4E8C508C558C628C6C8C788C7A8C828C898C858C8A8C8D8C8E8C948C7C
8C98621D8CAD8CAA8CBD8CB28CB38CAE8CB68CC88CC18CE48CE38CDA8CFD8CFA
8CFB8D048D058D0A8D078D0F8D0D8D109F4E8D138CCD8D148D168D678D6D8D71
8D738D818D998DC28DBE8DBA8DCF8DDA8DD68DCC8DDB8DCB8DEA8DEB8DDF8DE3
8DFC8E088E098DFF8E1D8E1E8E108E1F8E428E358E308E348E4A000000000000
E7
0000000000000000000000000000000000000000000000000000000000000000
0000000000000000000000000000000000000000000000000000000000000000
0000000000000000000000000000000000000000000000000000000000000000
0000000000000000000000000000000000000000000000000000000000000000
8E478E498E4C8E508E488E598E648E608E2A8E638E558E768E728E7C8E818E87
8E858E848E8B8E8A8E938E918E948E998EAA8EA18EAC8EB08EC68EB18EBE8EC5
8EC88ECB8EDB8EE38EFC8EFB8EEB8EFE8F0A8F058F158F128F198F138F1C8F1F
8F1B8F0C8F268F338F3B8F398F458F428F3E8F4C8F498F468F4E8F578F5C0000
8F628F638F648F9C8F9F8FA38FAD8FAF8FB78FDA8FE58FE28FEA8FEF90878FF4
90058FF98FFA901190159021900D901E9016900B90279036903590398FF8904F
905090519052900E9049903E90569058905E9068906F907696A890729082907D
90819080908A9089908F90A890AF90B190B590E290E4624890DB910291129119
91329130914A9156915891639165916991739172918B9189918291A291AB91AF
91AA91B591B491BA91C091C191C991CB91D091D691DF91E191DB91FC91F591F6
921E91FF9214922C92159211925E925792459249926492489295923F924B9250
929C92969293929B925A92CF92B992B792E9930F92FA9344932E000000000000
E8
0000000000000000000000000000000000000000000000000000000000000000
0000000000000000000000000000000000000000000000000000000000000000
0000000000000000000000000000000000000000000000000000000000000000
0000000000000000000000000000000000000000000000000000000000000000
93199322931A9323933A9335933B935C9360937C936E935693B093AC93AD9394
93B993D693D793E893E593D893C393DD93D093C893E4941A9414941394039407
94109436942B94359421943A944194529444945B94609462945E946A92299470
94759477947D945A947C947E9481947F95829587958A95949596959895990000
95A095A895A795AD95BC95BB95B995BE95CA6FF695C395CD95CC95D595D495D6
95DC95E195E595E296219628962E962F9642964C964F964B9677965C965E965D
965F96669672966C968D96989695969796AA96A796B196B296B096B496B696B8
96B996CE96CB96C996CD894D96DC970D96D596F99704970697089713970E9711
970F971697199724972A97309739973D973E97449746974897429749975C9760
97649766976852D2976B977197799785977C9781977A9786978B978F9790979C
97A897A697A397B397B497C397C697C897CB97DC97ED9F4F97F27ADF97F697F5
980F980C9838982498219837983D9846984F984B986B986F9870000000000000
E9
0000000000000000000000000000000000000000000000000000000000000000
0000000000000000000000000000000000000000000000000000000000000000
0000000000000000000000000000000000000000000000000000000000000000
0000000000000000000000000000000000000000000000000000000000000000
98719874987398AA98AF98B198B698C498C398C698E998EB9903990999129914
99189921991D991E99249920992C992E993D993E9942994999459950994B9951
9952994C99559997999899A599AD99AE99BC99DF99DB99DD99D899D199ED99EE
99F199F299FB99F89A019A0F9A0599E29A199A2B9A379A459A429A409A430000
9A3E9A559A4D9A5B9A579A5F9A629A659A649A699A6B9A6A9AAD9AB09ABC9AC0
9ACF9AD19AD39AD49ADE9ADF9AE29AE39AE69AEF9AEB9AEE9AF49AF19AF79AFB
9B069B189B1A9B1F9B229B239B259B279B289B299B2A9B2E9B2F9B329B449B43
9B4F9B4D9B4E9B519B589B749B939B839B919B969B979B9F9BA09BA89BB49BC0
9BCA9BB99BC69BCF9BD19BD29BE39BE29BE49BD49BE19C3A9BF29BF19BF09C15
9C149C099C139C0C9C069C089C129C0A9C049C2E9C1B9C259C249C219C309C47
9C329C469C3E9C5A9C609C679C769C789CE79CEC9CF09D099D089CEB9D039D06
9D2A9D269DAF9D239D1F9D449D159D129D419D3F9D3E9D469D48000000000000
EA
0000000000000000000000000000000000000000000000000000000000000000
0000000000000000000000000000000000000000000000000000000000000000
0000000000000000000000000000000000000000000000000000000000000000
0000000000000000000000000000000000000000000000000000000000000000
9D5D9D5E9D649D519D509D599D729D899D879DAB9D6F9D7A9D9A9DA49DA99DB2
9DC49DC19DBB9DB89DBA9DC69DCF9DC29DD99DD39DF89DE69DED9DEF9DFD9E1A
9E1B9E1E9E759E799E7D9E819E889E8B9E8C9E929E959E919E9D9EA59EA99EB8
9EAA9EAD97619ECC9ECE9ECF9ED09ED49EDC9EDE9EDD9EE09EE59EE89EEF0000
9EF49EF69EF79EF99EFB9EFC9EFD9F079F0876B79F159F219F2C9F3E9F4A9F52
9F549F639F5F9F609F619F669F679F6C9F6A9F779F729F769F959F9C9FA0582F
69C79059746451DC719900000000000000000000000000000000000000000000
0000000000000000000000000000000000000000000000000000000000000000
0000000000000000000000000000000000000000000000000000000000000000
0000000000000000000000000000000000000000000000000000000000000000
0000000000000000000000000000000000000000000000000000000000000000
0000000000000000000000000000000000000000000000000000000000000000
R
8160 301C FF5E
8161 2016 2225
817C 2212 FF0D
8191 00A2 FFE0
8192 00A3 FFE1
81CA 00AC FFE2
```
