## Supplementary 2 for "A Universal RT-qPCR Method for DNA Aptamer Quantification": symbol.enc

```
# Encoding file: symbol, single-byte
S
003F 1 1
00
0000000100020003000400050006000700080009000A000B000C000D000E000F
0010001100120013001400150016001700180019001A001B001C001D001E001F
0020002122000023220300250026220D002800292217002B002C2212002E002F
0030003100320033003400350036003700380039003A003B003C003D003E003F
22450391039203A70394039503A603930397039903D1039A039B039C039D039F
03A0039803A103A303A403A503C203A9039E03A80396005B2234005D22A5005F
F8E503B103B203C703B403B503C603B303B703B903D503BA03BB03BC03BD03BF
03C003B803C103C303C403C503D603C903BE03C803B6007B007C007D223C007F
0080008100820083008400850086008700880089008A008B008C008D008E008F
0090009100920093009400950096009700980099009A009B009C009D009E009F
000003D2203222642044221E0192266326662665266021942190219121922193
00B000B12033226500D7221D2202202200F72260226122482026F8E6F8E721B5
21352111211C21182297229522052229222A2283228722842282228622082209
2220220700AE00A92122220F221A22C500AC2227222821D421D021D121D221D3
22C42329F8E8F8E9F8EA2211F8EBF8ECF8EDF8EEF8EFF8F0F8F1F8F2F8F3F8F4
F8FF232A222B2320F8F52321F8F6F8F7F8F8F8F9F8FAF8FBF8FCF8FDF8FE0000
```
