## Supplementary 2 for "A Universal RT-qPCR Method for DNA Aptamer Quantification": tis-620.enc

```
# Encoding file: tis-620, single-byte
S
003F 0 1
00
0000000100020003000400050006000700080009000A000B000C000D000E000F
0010001100120013001400150016001700180019001A001B001C001D001E001F
0020002100220023002400250026002700280029002A002B002C002D002E002F
0030003100320033003400350036003700380039003A003B003C003D003E003F
0040004100420043004400450046004700480049004A004B004C004D004E004F
0050005100520053005400550056005700580059005A005B005C005D005E005F
0060006100620063006400650066006700680069006A006B006C006D006E006F
0070007100720073007400750076007700780079007A007B007C007D007E0000
0000000000000000000000000000000000000000000000000000000000000000
0000000000000000000000000000000000000000000000000000000000000000
00000E010E020E030E040E050E060E070E080E090E0A0E0B0E0C0E0D0E0E0E0F
0E100E110E120E130E140E150E160E170E180E190E1A0E1B0E1C0E1D0E1E0E1F
0E200E210E220E230E240E250E260E270E280E290E2A0E2B0E2C0E2D0E2E0E2F
0E300E310E320E330E340E350E360E370E380E390E3A00000000000000000E3F
0E400E410E420E430E440E450E460E470E480E490E4A0E4B0E4C0E4D0E4E0E4F
0E500E510E520E530E540E550E560E570E580E590E5A0E5B0000000000000000
```
