## Supplementary 2 for "A Universal RT-qPCR Method for DNA Aptamer Quantification": history.tcl

```
# history.tcl --
#
# Implementation of the history command.
#
# Copyright (c) 1997 Sun Microsystems, Inc.
#
# See the file "license.terms" for information on usage and redistribution of
# this file, and for a DISCLAIMER OF ALL WARRANTIES.
#

# The tcl::history array holds the history list and some additional
# bookkeeping variables.
#
# nextid	the index used for the next history list item.
# keep		the max size of the history list
# oldest	the index of the oldest item in the history.

namespace eval ::tcl {
    variable history
    if {![info exists history]} {
	array set history {
	    nextid	0
	    keep	20
	    oldest	-20
	}
    }

    namespace ensemble create -command ::tcl::history -map {
	add	::tcl::HistAdd
	change	::tcl::HistChange
	clear	::tcl::HistClear
	event	::tcl::HistEvent
	info	::tcl::HistInfo
	keep	::tcl::HistKeep
	nextid	::tcl::HistNextID
	redo	::tcl::HistRedo
    }
}

# history --
#
#	This is the main history command.  See the man page for its interface.
#	This does some argument checking and calls the helper ensemble in the
#	tcl namespace.

proc ::history {args} {
    # If no command given, we're doing 'history info'. Can't be done with an
    # ensemble unknown handler, as those don't fire when no subcommand is
    # given at all.

    if {![llength $args]} {
	set args info
    }

    # Tricky stuff needed to make stack and errors come out right!
    tailcall apply {arglist {tailcall history {*}$arglist} ::tcl} $args
}

# (unnamed) --
#
#	Callback when [::history] is destroyed. Destroys the implementation.
#
# Parameters:
#	oldName    what the command was called.
#	newName    what the command is now called (an empty string).
#	op	   the operation (= delete).
#
# Results:
#	none
#
# Side Effects:
#	The implementation of the [::history] command ceases to exist.

trace add command ::history delete [list apply {{oldName newName op} {
    variable history
    unset -nocomplain history
    foreach c [info procs ::tcl::Hist*] {
	rename $c {}
    }
    rename ::tcl::history {}
} ::tcl}]

# tcl::HistAdd --
#
#	Add an item to the history, and optionally eval it at the global scope
#
# Parameters:
#	event		the command to add
#	exec		(optional) a substring of "exec" causes the command to
#			be evaled.
# Results:
# 	If executing, then the results of the command are returned
#
# Side Effects:
#	Adds to the history list

proc ::tcl::HistAdd {event {exec {}}} {
    variable history

    if {
	[prefix longest {exec {}} $exec] eq ""
	&& [llength [info level 0]] == 3
    } then {
	return -code error "bad argument \"$exec\": should be \"exec\""
    }

    # Do not add empty commands to the history
    if {[string trim $event] eq ""} {
	return ""
    }

    # Maintain the history
    set history([incr history(nextid)]) $event
    unset -nocomplain history([incr history(oldest)])

    # Only execute if 'exec' (or non-empty prefix of it) given
    if {$exec eq ""} {
	return ""
    }
    tailcall eval $event
}

# tcl::HistKeep --
#
#	Set or query the limit on the length of the history list
#
# Parameters:
#	limit	(optional) the length of the history list
#
# Results:
#	If no limit is specified, the current limit is returned
#
# Side Effects:
#	Updates history(keep) if a limit is specified

proc ::tcl::HistKeep {{count {}}} {
    variable history
    if {[llength [info level 0]] == 1} {
	return $history(keep)
    }
    if {![string is integer -strict $count] || ($count < 0)} {
	return -code error "illegal keep count \"$count\""
    }
    set oldold $history(oldest)
    set history(oldest) [expr {$history(nextid) - $count}]
    for {} {$oldold <= $history(oldest)} {incr oldold} {
	unset -nocomplain history($oldold)
    }
    set history(keep) $count
}

# tcl::HistClear --
#
#	Erase the history list
#
# Parameters:
#	none
#
# Results:
#	none
#
# Side Effects:
#	Resets the history array, except for the keep limit

proc ::tcl::HistClear {} {
    variable history
    set keep $history(keep)
    unset history
    array set history [list \
	nextid	0	\
	keep	$keep	\
	oldest	-$keep	\
    ]
}

# tcl::HistInfo --
#
#	Return a pretty-printed version of the history list
#
# Parameters:
#	num	(optional) the length of the history list to return
#
# Results:
#	A formatted history list

proc ::tcl::HistInfo {{count {}}} {
    variable history
    if {[llength [info level 0]] == 1} {
	set count [expr {$history(keep) + 1}]
    } elseif {![string is integer -strict $count]} {
	return -code error "bad integer \"$count\""
    }
    set result {}
    set newline ""
    for {set i [expr {$history(nextid) - $count + 1}]} \
	    {$i <= $history(nextid)} {incr i} {
	if {![info exists history($i)]} {
	    continue
	}
        set cmd [string map [list \n \n\t] [string trimright $history($i) \ \n]]
	append result $newline[format "%6d  %s" $i $cmd]
	set newline \n
    }
    return $result
}

# tcl::HistRedo --
#
#	Fetch the previous or specified event, execute it, and then replace
#	the current history item with that event.
#
# Parameters:
#	event	(optional) index of history item to redo.  Defaults to -1,
#		which means the previous event.
#
# Results:
#	Those of the command being redone.
#
# Side Effects:
#	Replaces the current history list item with the one being redone.

proc ::tcl::HistRedo {{event -1}} {
    variable history

    set i [HistIndex $event]
    if {$i == $history(nextid)} {
	return -code error "cannot redo the current event"
    }
    set cmd $history($i)
    HistChange $cmd 0
    tailcall eval $cmd
}

# tcl::HistIndex --
#
#	Map from an event specifier to an index in the history list.
#
# Parameters:
#	event	index of history item to redo.
#		If this is a positive number, it is used directly.
#		If it is a negative number, then it counts back to a previous
#		event, where -1 is the most recent event.
#		A string can be matched, either by being the prefix of a
#		command or by matching a command with string match.
#
# Results:
#	The index into history, or an error if the index didn't match.

proc ::tcl::HistIndex {event} {
    variable history
    if {![string is integer -strict $event]} {
	for {set i [expr {$history(nextid)-1}]} {[info exists history($i)]} \
		{incr i -1} {
	    if {[string match $event* $history($i)]} {
		return $i
	    }
	    if {[string match $event $history($i)]} {
		return $i
	    }
	}
	return -code error "no event matches \"$event\""
    } elseif {$event <= 0} {
	set i [expr {$history(nextid) + $event}]
    } else {
	set i $event
    }
    if {$i <= $history(oldest)} {
	return -code error "event \"$event\" is too far in the past"
    }
    if {$i > $history(nextid)} {
	return -code error "event \"$event\" hasn't occured yet"
    }
    return $i
}

# tcl::HistEvent --
#
#	Map from an event specifier to the value in the history list.
#
# Parameters:
#	event	index of history item to redo.  See index for a description of
#		possible event patterns.
#
# Results:
#	The value from the history list.

proc ::tcl::HistEvent {{event -1}} {
    variable history
    set i [HistIndex $event]
    if {![info exists history($i)]} {
	return ""
    }
    return [string trimright $history($i) \ \n]
}

# tcl::HistChange --
#
#	Replace a value in the history list.
#
# Parameters:
#	newValue  The new value to put into the history list.
#	event	  (optional) index of history item to redo.  See index for a
#		  description of possible event patterns.  This defaults to 0,
#		  which specifies the current event.
#
# Side Effects:
#	Changes the history list.

proc ::tcl::HistChange {newValue {event 0}} {
    variable history
    set i [HistIndex $event]
    set history($i) $newValue
}

# tcl::HistNextID --
#
#	Returns the number of the next history event.
#
# Parameters:
#	None.
#
# Side Effects:
#	None.

proc ::tcl::HistNextID {} {
    variable history
    return [expr {$history(nextid) + 1}]
}

return

# Local Variables:
# mode: tcl
# fill-column: 78
# End:
```
