## Supplementary 2 for "A Universal RT-qPCR Method for DNA Aptamer Quantification": http.tcl

```
# http.tcl
# Client-side HTTP for GET, POST, and HEAD commands.
# These routines can be used in untrusted code that uses the Safesock
# security policy.
# These procedures use a callback interface to avoid using vwait,
# which is not defined in the safe base.
#
# See the http.n man page for documentation

package provide http 1.0

array set http {
    -accept */*
    -proxyhost {}
    -proxyport {}
    -useragent {Tcl http client package 1.0}
    -proxyfilter httpProxyRequired
}
proc http_config {args} {
    global http
    set options [lsort [array names http -*]]
    set usage [join $options ", "]
    if {[llength $args] == 0} {
	set result {}
	foreach name $options {
	    lappend result $name $http($name)
	}
	return $result
    }
    regsub -all -- - $options {} options
    set pat ^-([join $options |])$
    if {[llength $args] == 1} {
	set flag [lindex $args 0]
	if {[regexp -- $pat $flag]} {
	    return $http($flag)
	} else {
	    return -code error "Unknown option $flag, must be: $usage"
	}
    } else {
	foreach {flag value} $args {
	    if {[regexp -- $pat $flag]} {
		set http($flag) $value
	    } else {
		return -code error "Unknown option $flag, must be: $usage"
	    }
	}
    }
}

 proc httpFinish { token {errormsg ""} } {
    upvar #0 $token state
    global errorInfo errorCode
    if {[string length $errormsg] != 0} {
	set state(error) [list $errormsg $errorInfo $errorCode]
	set state(status) error
    }
    catch {close $state(sock)}
    catch {after cancel $state(after)}
    if {[info exists state(-command)]} {
	if {[catch {eval $state(-command) {$token}} err]} {
	    if {[string length $errormsg] == 0} {
		set state(error) [list $err $errorInfo $errorCode]
		set state(status) error
	    }
	}
	unset state(-command)
    }
}
proc http_reset { token {why reset} } {
    upvar #0 $token state
    set state(status) $why
    catch {fileevent $state(sock) readable {}}
    httpFinish $token
    if {[info exists state(error)]} {
	set errorlist $state(error)
	unset state(error)
	eval error $errorlist
    }
}
proc http_get { url args } {
    global http
    if {![info exists http(uid)]} {
	set http(uid) 0
    }
    set token http#[incr http(uid)]
    upvar #0 $token state
    http_reset $token
    array set state {
	-blocksize 	8192
	-validate 	0
	-headers 	{}
	-timeout 	0
	state		header
	meta		{}
	currentsize	0
	totalsize	0
        type            text/html
        body            {}
	status		""
    }
    set options {-blocksize -channel -command -handler -headers \
		-progress -query -validate -timeout}
    set usage [join $options ", "]
    regsub -all -- - $options {} options
    set pat ^-([join $options |])$
    foreach {flag value} $args {
	if {[regexp $pat $flag]} {
	    # Validate numbers
	    if {[info exists state($flag)] && \
		    [regexp {^[0-9]+$} $state($flag)] && \
		    ![regexp {^[0-9]+$} $value]} {
		return -code error "Bad value for $flag ($value), must be integer"
	    }
	    set state($flag) $value
	} else {
	    return -code error "Unknown option $flag, can be: $usage"
	}
    }
    if {! [regexp -nocase {^(http://)?([^/:]+)(:([0-9]+))?(/.*)?$} $url \
	    x proto host y port srvurl]} {
	error "Unsupported URL: $url"
    }
    if {[string length $port] == 0} {
	set port 80
    }
    if {[string length $srvurl] == 0} {
	set srvurl /
    }
    if {[string length $proto] == 0} {
	set url http://$url
    }
    set state(url) $url
    if {![catch {$http(-proxyfilter) $host} proxy]} {
	set phost [lindex $proxy 0]
	set pport [lindex $proxy 1]
    }
    if {$state(-timeout) > 0} {
	set state(after) [after $state(-timeout) [list http_reset $token timeout]]
    }
    if {[info exists phost] && [string length $phost]} {
	set srvurl $url
	set s [socket $phost $pport]
    } else {
	set s [socket $host $port]
    }
    set state(sock) $s

    # Send data in cr-lf format, but accept any line terminators

    fconfigure $s -translation {auto crlf} -buffersize $state(-blocksize)

    # The following is disallowed in safe interpreters, but the socket
    # is already in non-blocking mode in that case.

    catch {fconfigure $s -blocking off}
    set len 0
    set how GET
    if {[info exists state(-query)]} {
	set len [string length $state(-query)]
	if {$len > 0} {
	    set how POST
	}
    } elseif {$state(-validate)} {
	set how HEAD
    }
    puts $s "$how $srvurl HTTP/1.0"
    puts $s "Accept: $http(-accept)"
    puts $s "Host: $host"
    puts $s "User-Agent: $http(-useragent)"
    foreach {key value} $state(-headers) {
	regsub -all \[\n\r\]  $value {} value
	set key [string trim $key]
	if {[string length $key]} {
	    puts $s "$key: $value"
	}
    }
    if {$len > 0} {
	puts $s "Content-Length: $len"
	puts $s "Content-Type: application/x-www-form-urlencoded"
	puts $s ""
	fconfigure $s -translation {auto binary}
	puts -nonewline $s $state(-query)
    } else {
	puts $s ""
    }
    flush $s
    fileevent $s readable [list httpEvent $token]
    if {! [info exists state(-command)]} {
	http_wait $token
    }
    return $token
}
proc http_data {token} {
    upvar #0 $token state
    return $state(body)
}
proc http_status {token} {
    upvar #0 $token state
    return $state(status)
}
proc http_code {token} {
    upvar #0 $token state
    return $state(http)
}
proc http_size {token} {
    upvar #0 $token state
    return $state(currentsize)
}

 proc httpEvent {token} {
    upvar #0 $token state
    set s $state(sock)

     if {[eof $s]} {
	httpEof $token
	return
    }
    if {$state(state) == "header"} {
	set n [gets $s line]
	if {$n == 0} {
	    set state(state) body
	    if {![regexp -nocase ^text $state(type)]} {
		# Turn off conversions for non-text data
		fconfigure $s -translation binary
		if {[info exists state(-channel)]} {
		    fconfigure $state(-channel) -translation binary
		}
	    }
	    if {[info exists state(-channel)] &&
		    ![info exists state(-handler)]} {
		# Initiate a sequence of background fcopies
		fileevent $s readable {}
		httpCopyStart $s $token
	    }
	} elseif {$n > 0} {
	    if {[regexp -nocase {^content-type:(.+)$} $line x type]} {
		set state(type) [string trim $type]
	    }
	    if {[regexp -nocase {^content-length:(.+)$} $line x length]} {
		set state(totalsize) [string trim $length]
	    }
	    if {[regexp -nocase {^([^:]+):(.+)$} $line x key value]} {
		lappend state(meta) $key $value
	    } elseif {[regexp ^HTTP $line]} {
		set state(http) $line
	    }
	}
    } else {
	if {[catch {
	    if {[info exists state(-handler)]} {
		set n [eval $state(-handler) {$s $token}]
	    } else {
		set block [read $s $state(-blocksize)]
		set n [string length $block]
		if {$n >= 0} {
		    append state(body) $block
		}
	    }
	    if {$n >= 0} {
		incr state(currentsize) $n
	    }
	} err]} {
	    httpFinish $token $err
	} else {
	    if {[info exists state(-progress)]} {
		eval $state(-progress) {$token $state(totalsize) $state(currentsize)}
	    }
	}
    }
}
 proc httpCopyStart {s token} {
    upvar #0 $token state
    if {[catch {
	fcopy $s $state(-channel) -size $state(-blocksize) -command \
	    [list httpCopyDone $token]
    } err]} {
	httpFinish $token $err
    }
}
 proc httpCopyDone {token count {error {}}} {
    upvar #0 $token state
    set s $state(sock)
    incr state(currentsize) $count
    if {[info exists state(-progress)]} {
	eval $state(-progress) {$token $state(totalsize) $state(currentsize)}
    }
    if {([string length $error] != 0)} {
	httpFinish $token $error
    } elseif {[eof $s]} {
	httpEof $token
    } else {
	httpCopyStart $s $token
    }
}
 proc httpEof {token} {
    upvar #0 $token state
    if {$state(state) == "header"} {
	# Premature eof
	set state(status) eof
    } else {
	set state(status) ok
    }
    set state(state) eof
    httpFinish $token
}
proc http_wait {token} {
    upvar #0 $token state
    if {![info exists state(status)] || [string length $state(status)] == 0} {
	vwait $token\(status)
    }
    if {[info exists state(error)]} {
	set errorlist $state(error)
	unset state(error)
	eval error $errorlist
    }
    return $state(status)
}

# Call http_formatQuery with an even number of arguments, where the first is
# a name, the second is a value, the third is another name, and so on.

proc http_formatQuery {args} {
    set result ""
    set sep ""
    foreach i $args {
	append result  $sep [httpMapReply $i]
	if {$sep != "="} {
	    set sep =
	} else {
	    set sep &
	}
    }
    return $result
}

# do x-www-urlencoded character mapping
# The spec says: "non-alphanumeric characters are replaced by '%HH'"
# 1 leave alphanumerics characters alone
# 2 Convert every other character to an array lookup
# 3 Escape constructs that are "special" to the tcl parser
# 4 "subst" the result, doing all the array substitutions

 proc httpMapReply {string} {
    global httpFormMap
    set alphanumeric	a-zA-Z0-9
    if {![info exists httpFormMap]} {

	for {set i 1} {$i <= 256} {incr i} {
	    set c [format %c $i]
	    if {![string match \[$alphanumeric\] $c]} {
		set httpFormMap($c) %[format %.2x $i]
	    }
	}
	# These are handled specially
	array set httpFormMap {
	    " " +   \n %0d%0a
	}
    }
    regsub -all \[^$alphanumeric\] $string {$httpFormMap(&)} string
    regsub -all \n $string {\\n} string
    regsub -all \t $string {\\t} string
    regsub -all {[][{})\\]\)} $string {\\&} string
    return [subst $string]
}

# Default proxy filter.
 proc httpProxyRequired {host} {
    global http
    if {[info exists http(-proxyhost)] && [string length $http(-proxyhost)]} {
	if {![info exists http(-proxyport)] || ![string length $http(-proxyport)]} {
	    set http(-proxyport) 8080
	}
	return [list $http(-proxyhost) $http(-proxyport)]
    } else {
	return {}
    }
}
```
