## Supplementary 2 for "A Universal RT-qPCR Method for DNA Aptamer Quantification": pkgIndex.tcl

```
# Tcl package index file, version 1.0
# This file is generated by the "pkg_mkIndex" command
# and sourced either when an application starts up or
# by a "package unknown" script.  It invokes the
# "package ifneeded" command to set up package-related
# information so that packages will be loaded automatically
# in response to "package require" commands.  When this
# script is sourced, the variable $dir must contain the
# full path name of this file's directory.

package ifneeded http 1.0 [list tclPkgSetup $dir http 1.0 {{http.tcl source {httpCopyDone httpCopyStart httpEof httpEvent httpFinish httpMapReply httpProxyRequired http_code http_config http_data http_formatQuery http_get http_reset http_size http_status http_wait}}}]
```
