## Supplementary 2 for "A Universal RT-qPCR Method for DNA Aptamer Quantification": init.tcl

```
# init.tcl --
#
# Default system startup file for Tcl-based applications.  Defines
# "unknown" procedure and auto-load facilities.
#
# Copyright (c) 1991-1993 The Regents of the University of California.
# Copyright (c) 1994-1996 Sun Microsystems, Inc.
# Copyright (c) 1998-1999 Scriptics Corporation.
# Copyright (c) 2004 Kevin B. Kenny.  All rights reserved.
#
# See the file "license.terms" for information on usage and redistribution
# of this file, and for a DISCLAIMER OF ALL WARRANTIES.
#

# This test intentionally written in pre-7.5 Tcl
if {[info commands package] == ""} {
    error "version mismatch: library\nscripts expect Tcl version 7.5b1 or later but the loaded version is\nonly [info patchlevel]"
}
package require -exact Tcl 8.6.12

# Compute the auto path to use in this interpreter.
# The values on the path come from several locations:
#
# The environment variable TCLLIBPATH
#
# tcl_library, which is the directory containing this init.tcl script.
# [tclInit] (Tcl_Init()) searches around for the directory containing this
# init.tcl and defines tcl_library to that location before sourcing it.
#
# The parent directory of tcl_library. Adding the parent
# means that packages in peer directories will be found automatically.
#
# Also add the directory ../lib relative to the directory where the
# executable is located.  This is meant to find binary packages for the
# same architecture as the current executable.
#
# tcl_pkgPath, which is set by the platform-specific initialization routines
#	On UNIX it is compiled in
#       On Windows, it is not used
#
# (Ticket 41c9857bdd) In a safe interpreter, this file does not set
# ::auto_path (other than to {} if it is undefined). The caller, typically
# a Safe Base command, is responsible for setting ::auto_path.

if {![info exists auto_path]} {
    if {[info exists env(TCLLIBPATH)] && (![interp issafe])} {
	set auto_path $env(TCLLIBPATH)
    } else {
	set auto_path ""
    }
}
namespace eval tcl {
    if {![interp issafe]} {
	variable Dir
	foreach Dir [list $::tcl_library [file dirname $::tcl_library]] {
	    if {$Dir ni $::auto_path} {
		lappend ::auto_path $Dir
	    }
	}
	set Dir [file join [file dirname [file dirname \
		[info nameofexecutable]]] lib]
	if {$Dir ni $::auto_path} {
	    lappend ::auto_path $Dir
	}
	if {[info exists ::tcl_pkgPath]} { catch {
	    foreach Dir $::tcl_pkgPath {
		if {$Dir ni $::auto_path} {
		    lappend ::auto_path $Dir
		}
	    }
	}}

	variable Path [encoding dirs]
	set Dir [file join $::tcl_library encoding]
	if {$Dir ni $Path} {
	    lappend Path $Dir
	    encoding dirs $Path
	}
	unset Dir Path
    }

    # TIP #255 min and max functions
    namespace eval mathfunc {
	proc min {args} {
	    if {![llength $args]} {
		return -code error \
		    "not enough arguments to math function \"min\""
	    }
	    set val Inf
	    foreach arg $args {
		# This will handle forcing the numeric value without
		# ruining the internal type of a numeric object
		if {[catch {expr {double($arg)}} err]} {
		    return -code error $err
		}
		if {$arg < $val} {set val $arg}
	    }
	    return $val
	}
	proc max {args} {
	    if {![llength $args]} {
		return -code error \
		    "not enough arguments to math function \"max\""
	    }
	    set val -Inf
	    foreach arg $args {
		# This will handle forcing the numeric value without
		# ruining the internal type of a numeric object
		if {[catch {expr {double($arg)}} err]} {
		    return -code error $err
		}
		if {$arg > $val} {set val $arg}
	    }
	    return $val
	}
	namespace export min max
    }
}

# Windows specific end of initialization

if {(![interp issafe]) && ($tcl_platform(platform) eq "windows")} {
    namespace eval tcl {
	proc EnvTraceProc {lo n1 n2 op} {
	    global env
	    set x $env($n2)
	    set env($lo) $x
	    set env([string toupper $lo]) $x
	}
	proc InitWinEnv {} {
	    global env tcl_platform
	    foreach p [array names env] {
		set u [string toupper $p]
		if {$u ne $p} {
		    switch -- $u {
			COMSPEC -
			PATH {
			    set temp $env($p)
			    unset env($p)
			    set env($u) $temp
			    trace add variable env($p) write \
				    [namespace code [list EnvTraceProc $p]]
			    trace add variable env($u) write \
				    [namespace code [list EnvTraceProc $p]]
			}
		    }
		}
	    }
	    if {![info exists env(COMSPEC)]} {
		set env(COMSPEC) cmd.exe
	    }
	}
	InitWinEnv
    }
}

# Setup the unknown package handler


if {[interp issafe]} {
    package unknown {::tcl::tm::UnknownHandler ::tclPkgUnknown}
} else {
    # Set up search for Tcl Modules (TIP #189).
    # and setup platform specific unknown package handlers
    if {$tcl_platform(os) eq "Darwin"
	    && $tcl_platform(platform) eq "unix"} {
	package unknown {::tcl::tm::UnknownHandler \
		{::tcl::MacOSXPkgUnknown ::tclPkgUnknown}}
    } else {
	package unknown {::tcl::tm::UnknownHandler ::tclPkgUnknown}
    }

    # Set up the 'clock' ensemble

    namespace eval ::tcl::clock [list variable TclLibDir $::tcl_library]

    proc ::tcl::initClock {} {
	# Auto-loading stubs for 'clock.tcl'

	foreach cmd {add format scan} {
	    proc ::tcl::clock::$cmd args {
		variable TclLibDir
		source -encoding utf-8 [file join $TclLibDir clock.tcl]
		return [uplevel 1 [info level 0]]
	    }
	}

	rename ::tcl::initClock {}
    }
    ::tcl::initClock
}

# Conditionalize for presence of exec.

if {[namespace which -command exec] eq ""} {

    # Some machines do not have exec. Also, on all
    # platforms, safe interpreters do not have exec.

    set auto_noexec 1
}

# Define a log command (which can be overwitten to log errors
# differently, specially when stderr is not available)

if {[namespace which -command tclLog] eq ""} {
    proc tclLog {string} {
	catch {puts stderr $string}
    }
}

# unknown --
# This procedure is called when a Tcl command is invoked that doesn't
# exist in the interpreter.  It takes the following steps to make the
# command available:
#
#	1. See if the autoload facility can locate the command in a
#	   Tcl script file.  If so, load it and execute it.
#	2. If the command was invoked interactively at top-level:
#	    (a) see if the command exists as an executable UNIX program.
#		If so, "exec" the command.
#	    (b) see if the command requests csh-like history substitution
#		in one of the common forms !!, !<number>, or ^old^new.  If
#		so, emulate csh's history substitution.
#	    (c) see if the command is a unique abbreviation for another
#		command.  If so, invoke the command.
#
# Arguments:
# args -	A list whose elements are the words of the original
#		command, including the command name.

proc unknown args {
    variable ::tcl::UnknownPending
    global auto_noexec auto_noload env tcl_interactive errorInfo errorCode

    if {[info exists errorInfo]} {
	set savedErrorInfo $errorInfo
    }
    if {[info exists errorCode]} {
	set savedErrorCode $errorCode
    }

    set name [lindex $args 0]
    if {![info exists auto_noload]} {
	#
	# Make sure we're not trying to load the same proc twice.
	#
	if {[info exists UnknownPending($name)]} {
	    return -code error "self-referential recursion\
		    in \"unknown\" for command \"$name\""
	}
	set UnknownPending($name) pending
	set ret [catch {
		auto_load $name [uplevel 1 {::namespace current}]
	} msg opts]
	unset UnknownPending($name)
	if {$ret != 0} {
	    dict append opts -errorinfo "\n    (autoloading \"$name\")"
	    return -options $opts $msg
	}
	if {![array size UnknownPending]} {
	    unset UnknownPending
	}
	if {$msg} {
	    if {[info exists savedErrorCode]} {
		set ::errorCode $savedErrorCode
	    } else {
		unset -nocomplain ::errorCode
	    }
	    if {[info exists savedErrorInfo]} {
		set errorInfo $savedErrorInfo
	    } else {
		unset -nocomplain errorInfo
	    }
	    set code [catch {uplevel 1 $args} msg opts]
	    if {$code ==  1} {
		#
		# Compute stack trace contribution from the [uplevel].
		# Note the dependence on how Tcl_AddErrorInfo, etc.
		# construct the stack trace.
		#
		set errInfo [dict get $opts -errorinfo]
		set errCode [dict get $opts -errorcode]
		set cinfo $args
		if {[string bytelength $cinfo] > 150} {
		    set cinfo [string range $cinfo 0 150]
		    while {[string bytelength $cinfo] > 150} {
			set cinfo [string range $cinfo 0 end-1]
		    }
		    append cinfo ...
		}
		set tail "\n    (\"uplevel\" body line 1)\n    invoked\
			from within\n\"uplevel 1 \$args\""
		set expect "$msg\n    while executing\n\"$cinfo\"$tail"
		if {$errInfo eq $expect} {
		    #
		    # The stack has only the eval from the expanded command
		    # Do not generate any stack trace here.
		    #
		    dict unset opts -errorinfo
		    dict incr opts -level
		    return -options $opts $msg
		}
		#
		# Stack trace is nested, trim off just the contribution
		# from the extra "eval" of $args due to the "catch" above.
		#
		set last [string last $tail $errInfo]
		if {$last + [string length $tail] != [string length $errInfo]} {
		    # Very likely cannot happen
		    return -options $opts $msg
		}
		set errInfo [string range $errInfo 0 $last-1]
		set tail "\"$cinfo\""
		set last [string last $tail $errInfo]
		if {$last < 0 || $last + [string length $tail] != [string length $errInfo]} {
		    return -code error -errorcode $errCode \
			    -errorinfo $errInfo $msg
		}
		set errInfo [string range $errInfo 0 $last-1]
		set tail "\n    invoked from within\n"
		set last [string last $tail $errInfo]
		if {$last + [string length $tail] == [string length $errInfo]} {
		    return -code error -errorcode $errCode \
			    -errorinfo [string range $errInfo 0 $last-1] $msg
		}
		set tail "\n    while executing\n"
		set last [string last $tail $errInfo]
		if {$last + [string length $tail] == [string length $errInfo]} {
		    return -code error -errorcode $errCode \
			    -errorinfo [string range $errInfo 0 $last-1] $msg
		}
		return -options $opts $msg
	    } else {
		dict incr opts -level
		return -options $opts $msg
	    }
	}
    }

    if {([info level] == 1) && ([info script] eq "")
	    && [info exists tcl_interactive] && $tcl_interactive} {
	if {![info exists auto_noexec]} {
	    set new [auto_execok $name]
	    if {$new ne ""} {
		set redir ""
		if {[namespace which -command console] eq ""} {
		    set redir ">&@stdout <@stdin"
		}
		uplevel 1 [list ::catch \
			[concat exec $redir $new [lrange $args 1 end]] \
			::tcl::UnknownResult ::tcl::UnknownOptions]
		dict incr ::tcl::UnknownOptions -level
		return -options $::tcl::UnknownOptions $::tcl::UnknownResult
	    }
	}
	if {$name eq "!!"} {
	    set newcmd [history event]
	} elseif {[regexp {^!(.+)$} $name -> event]} {
	    set newcmd [history event $event]
	} elseif {[regexp {^\^([^^]*)\^([^^]*)\^?$} $name -> old new]} {
	    set newcmd [history event -1]
	    catch {regsub -all -- $old $newcmd $new newcmd}
	}
	if {[info exists newcmd]} {
	    tclLog $newcmd
	    history change $newcmd 0
	    uplevel 1 [list ::catch $newcmd \
		    ::tcl::UnknownResult ::tcl::UnknownOptions]
	    dict incr ::tcl::UnknownOptions -level
	    return -options $::tcl::UnknownOptions $::tcl::UnknownResult
	}

	set ret [catch {set candidates [info commands $name*]} msg]
	if {$name eq "::"} {
	    set name ""
	}
	if {$ret != 0} {
	    dict append opts -errorinfo \
		    "\n    (expanding command prefix \"$name\" in unknown)"
	    return -options $opts $msg
	}
	# Filter out bogus matches when $name contained
	# a glob-special char [Bug 946952]
	if {$name eq ""} {
	    # Handle empty $name separately due to strangeness
	    # in [string first] (See RFE 1243354)
	    set cmds $candidates
	} else {
	    set cmds [list]
	    foreach x $candidates {
		if {[string first $name $x] == 0} {
		    lappend cmds $x
		}
	    }
	}
	if {[llength $cmds] == 1} {
	    uplevel 1 [list ::catch [lreplace $args 0 0 [lindex $cmds 0]] \
		    ::tcl::UnknownResult ::tcl::UnknownOptions]
	    dict incr ::tcl::UnknownOptions -level
	    return -options $::tcl::UnknownOptions $::tcl::UnknownResult
	}
	if {[llength $cmds]} {
	    return -code error "ambiguous command name \"$name\": [lsort $cmds]"
	}
    }
    return -code error -errorcode [list TCL LOOKUP COMMAND $name] \
	"invalid command name \"$name\""
}

# auto_load --
# Checks a collection of library directories to see if a procedure
# is defined in one of them.  If so, it sources the appropriate
# library file to create the procedure.  Returns 1 if it successfully
# loaded the procedure, 0 otherwise.
#
# Arguments:
# cmd -			Name of the command to find and load.
# namespace (optional)  The namespace where the command is being used - must be
#                       a canonical namespace as returned [namespace current]
#                       for instance. If not given, namespace current is used.

proc auto_load {cmd {namespace {}}} {
    global auto_index auto_path

    if {$namespace eq ""} {
	set namespace [uplevel 1 [list ::namespace current]]
    }
    set nameList [auto_qualify $cmd $namespace]
    # workaround non canonical auto_index entries that might be around
    # from older auto_mkindex versions
    lappend nameList $cmd
    foreach name $nameList {
	if {[info exists auto_index($name)]} {
	    namespace eval :: $auto_index($name)
	    # There's a couple of ways to look for a command of a given
	    # name.  One is to use
	    #    info commands $name
	    # Unfortunately, if the name has glob-magic chars in it like *
	    # or [], it may not match.  For our purposes here, a better
	    # route is to use
	    #    namespace which -command $name
	    if {[namespace which -command $name] ne ""} {
		return 1
	    }
	}
    }
    if {![info exists auto_path]} {
	return 0
    }

    if {![auto_load_index]} {
	return 0
    }
    foreach name $nameList {
	if {[info exists auto_index($name)]} {
	    namespace eval :: $auto_index($name)
	    if {[namespace which -command $name] ne ""} {
		return 1
	    }
	}
    }
    return 0
}

# auto_load_index --
# Loads the contents of tclIndex files on the auto_path directory
# list.  This is usually invoked within auto_load to load the index
# of available commands.  Returns 1 if the index is loaded, and 0 if
# the index is already loaded and up to date.
#
# Arguments:
# None.

proc auto_load_index {} {
    variable ::tcl::auto_oldpath
    global auto_index auto_path

    if {[info exists auto_oldpath] && ($auto_oldpath eq $auto_path)} {
	return 0
    }
    set auto_oldpath $auto_path

    # Check if we are a safe interpreter. In that case, we support only
    # newer format tclIndex files.

    set issafe [interp issafe]
    for {set i [expr {[llength $auto_path] - 1}]} {$i >= 0} {incr i -1} {
	set dir [lindex $auto_path $i]
	set f ""
	if {$issafe} {
	    catch {source [file join $dir tclIndex]}
	} elseif {[catch {set f [open [file join $dir tclIndex]]}]} {
	    continue
	} else {
	    set error [catch {
		fconfigure $f -eofchar "\032 {}"
		set id [gets $f]
		if {$id eq "# Tcl autoload index file, version 2.0"} {
		    eval [read $f]
		} elseif {$id eq "# Tcl autoload index file: each line identifies a Tcl"} {
		    while {[gets $f line] >= 0} {
			if {([string index $line 0] eq "#") \
				|| ([llength $line] != 2)} {
			    continue
			}
			set name [lindex $line 0]
			set auto_index($name) \
				"source [file join $dir [lindex $line 1]]"
		    }
		} else {
		    error "[file join $dir tclIndex] isn't a proper Tcl index file"
		}
	    } msg opts]
	    if {$f ne ""} {
		close $f
	    }
	    if {$error} {
		return -options $opts $msg
	    }
	}
    }
    return 1
}

# auto_qualify --
#
# Compute a fully qualified names list for use in the auto_index array.
# For historical reasons, commands in the global namespace do not have leading
# :: in the index key. The list has two elements when the command name is
# relative (no leading ::) and the namespace is not the global one. Otherwise
# only one name is returned (and searched in the auto_index).
#
# Arguments -
# cmd		The command name. Can be any name accepted for command
#               invocations (Like "foo::::bar").
# namespace	The namespace where the command is being used - must be
#               a canonical namespace as returned by [namespace current]
#               for instance.

proc auto_qualify {cmd namespace} {

    # count separators and clean them up
    # (making sure that foo:::::bar will be treated as foo::bar)
    set n [regsub -all {::+} $cmd :: cmd]

    # Ignore namespace if the name starts with ::
    # Handle special case of only leading ::

    # Before each return case we give an example of which category it is
    # with the following form :
    # (inputCmd, inputNameSpace) -> output

    if {[string match ::* $cmd]} {
	if {$n > 1} {
	    # (::foo::bar , *) -> ::foo::bar
	    return [list $cmd]
	} else {
	    # (::global , *) -> global
	    return [list [string range $cmd 2 end]]
	}
    }

    # Potentially returning 2 elements to try  :
    # (if the current namespace is not the global one)

    if {$n == 0} {
	if {$namespace eq "::"} {
	    # (nocolons , ::) -> nocolons
	    return [list $cmd]
	} else {
	    # (nocolons , ::sub) -> ::sub::nocolons nocolons
	    return [list ${namespace}::$cmd $cmd]
	}
    } elseif {$namespace eq "::"} {
	#  (foo::bar , ::) -> ::foo::bar
	return [list ::$cmd]
    } else {
	# (foo::bar , ::sub) -> ::sub::foo::bar ::foo::bar
	return [list ${namespace}::$cmd ::$cmd]
    }
}

# auto_import --
#
# Invoked during "namespace import" to make see if the imported commands
# reside in an autoloaded library.  If so, the commands are loaded so
# that they will be available for the import links.  If not, then this
# procedure does nothing.
#
# Arguments -
# pattern	The pattern of commands being imported (like "foo::*")
#               a canonical namespace as returned by [namespace current]

proc auto_import {pattern} {
    global auto_index

    # If no namespace is specified, this will be an error case

    if {![string match *::* $pattern]} {
	return
    }

    set ns [uplevel 1 [list ::namespace current]]
    set patternList [auto_qualify $pattern $ns]

    auto_load_index

    foreach pattern $patternList {
        foreach name [array names auto_index $pattern] {
            if {([namespace which -command $name] eq "")
		    && ([namespace qualifiers $pattern] eq [namespace qualifiers $name])} {
                namespace eval :: $auto_index($name)
            }
        }
    }
}

# auto_execok --
#
# Returns string that indicates name of program to execute if
# name corresponds to a shell builtin or an executable in the
# Windows search path, or "" otherwise.  Builds an associative
# array auto_execs that caches information about previous checks,
# for speed.
#
# Arguments:
# name -			Name of a command.

if {$tcl_platform(platform) eq "windows"} {
# Windows version.
#
# Note that file executable doesn't work under Windows, so we have to
# look for files with .exe, .com, or .bat extensions.  Also, the path
# may be in the Path or PATH environment variables, and path
# components are separated with semicolons, not colons as under Unix.
#
proc auto_execok name {
    global auto_execs env tcl_platform

    if {[info exists auto_execs($name)]} {
	return $auto_execs($name)
    }
    set auto_execs($name) ""

    set shellBuiltins [list assoc cls copy date del dir echo erase exit ftype \
	    md mkdir mklink move rd ren rename rmdir start time type ver vol]
    if {[info exists env(PATHEXT)]} {
	# Add an initial ; to have the {} extension check first.
	set execExtensions [split ";$env(PATHEXT)" ";"]
    } else {
	set execExtensions [list {} .com .exe .bat .cmd]
    }

    if {[string tolower $name] in $shellBuiltins} {
	# When this is command.com for some reason on Win2K, Tcl won't
	# exec it unless the case is right, which this corrects.  COMSPEC
	# may not point to a real file, so do the check.
	set cmd $env(COMSPEC)
	if {[file exists $cmd]} {
	    set cmd [file attributes $cmd -shortname]
	}
	return [set auto_execs($name) [list $cmd /c $name]]
    }

    if {[llength [file split $name]] != 1} {
	foreach ext $execExtensions {
	    set file ${name}${ext}
	    if {[file exists $file] && ![file isdirectory $file]} {
		return [set auto_execs($name) [list $file]]
	    }
	}
	return ""
    }

    set path "[file dirname [info nameof]];.;"
    if {[info exists env(SystemRoot)]} {
	set windir $env(SystemRoot)
    } elseif {[info exists env(WINDIR)]} {
	set windir $env(WINDIR)
    }
    if {[info exists windir]} {
	if {$tcl_platform(os) eq "Windows NT"} {
	    append path "$windir/system32;"
	}
	append path "$windir/system;$windir;"
    }

    foreach var {PATH Path path} {
	if {[info exists env($var)]} {
	    append path ";$env($var)"
	}
    }

    foreach ext $execExtensions {
	unset -nocomplain checked
	foreach dir [split $path {;}] {
	    # Skip already checked directories
	    if {[info exists checked($dir)] || ($dir eq "")} {
		continue
	    }
	    set checked($dir) {}
	    set file [file join $dir ${name}${ext}]
	    if {[file exists $file] && ![file isdirectory $file]} {
		return [set auto_execs($name) [list $file]]
	    }
	}
    }
    return ""
}

} else {
# Unix version.
#
proc auto_execok name {
    global auto_execs env

    if {[info exists auto_execs($name)]} {
	return $auto_execs($name)
    }
    set auto_execs($name) ""
    if {[llength [file split $name]] != 1} {
	if {[file executable $name] && ![file isdirectory $name]} {
	    set auto_execs($name) [list $name]
	}
	return $auto_execs($name)
    }
    foreach dir [split $env(PATH) :] {
	if {$dir eq ""} {
	    set dir .
	}
	set file [file join $dir $name]
	if {[file executable $file] && ![file isdirectory $file]} {
	    set auto_execs($name) [list $file]
	    return $auto_execs($name)
	}
    }
    return ""
}

}

# ::tcl::CopyDirectory --
#
# This procedure is called by Tcl's core when attempts to call the
# filesystem's copydirectory function fail.  The semantics of the call
# are that 'dest' does not yet exist, i.e. dest should become the exact
# image of src.  If dest does exist, we throw an error.
#
# Note that making changes to this procedure can change the results
# of running Tcl's tests.
#
# Arguments:
# action -              "renaming" or "copying"
# src -			source directory
# dest -		destination directory
proc tcl::CopyDirectory {action src dest} {
    set nsrc [file normalize $src]
    set ndest [file normalize $dest]

    if {$action eq "renaming"} {
	# Can't rename volumes.  We could give a more precise
	# error message here, but that would break the test suite.
	if {$nsrc in [file volumes]} {
	    return -code error "error $action \"$src\" to\
	      \"$dest\": trying to rename a volume or move a directory\
	      into itself"
	}
    }
    if {[file exists $dest]} {
	if {$nsrc eq $ndest} {
	    return -code error "error $action \"$src\" to\
	      \"$dest\": trying to rename a volume or move a directory\
	      into itself"
	}
	if {$action eq "copying"} {
	    # We used to throw an error here, but, looking more closely
	    # at the core copy code in tclFCmd.c, if the destination
	    # exists, then we should only call this function if -force
	    # is true, which means we just want to over-write.  So,
	    # the following code is now commented out.
	    #
	    # return -code error "error $action \"$src\" to\
	    # \"$dest\": file already exists"
	} else {
	    # Depending on the platform, and on the current
	    # working directory, the directories '.', '..'
	    # can be returned in various combinations.  Anyway,
	    # if any other file is returned, we must signal an error.
	    set existing [glob -nocomplain -directory $dest * .*]
	    lappend existing {*}[glob -nocomplain -directory $dest \
		    -type hidden * .*]
	    foreach s $existing {
		if {[file tail $s] ni {. ..}} {
		    return -code error "error $action \"$src\" to\
		      \"$dest\": file already exists"
		}
	    }
	}
    } else {
	if {[string first $nsrc $ndest] >= 0} {
	    set srclen [expr {[llength [file split $nsrc]] - 1}]
	    set ndest [lindex [file split $ndest] $srclen]
	    if {$ndest eq [file tail $nsrc]} {
		return -code error "error $action \"$src\" to\
		  \"$dest\": trying to rename a volume or move a directory\
		  into itself"
	    }
	}
	file mkdir $dest
    }
    # Have to be careful to capture both visible and hidden files.
    # We will also be more generous to the file system and not
    # assume the hidden and non-hidden lists are non-overlapping.
    #
    # On Unix 'hidden' files begin with '.'.  On other platforms
    # or filesystems hidden files may have other interpretations.
    set filelist [concat [glob -nocomplain -directory $src *] \
      [glob -nocomplain -directory $src -types hidden *]]

    foreach s [lsort -unique $filelist] {
	if {[file tail $s] ni {. ..}} {
	    file copy -force -- $s [file join $dest [file tail $s]]
	}
    }
    return
}
```
