## Supplementary 2 for "A Universal RT-qPCR Method for DNA Aptamer Quantification": af.msg

```
# created by tools/loadICU.tcl -- do not edit
namespace eval ::tcl::clock {
    ::msgcat::mcset af DAYS_OF_WEEK_ABBREV [list \
        "So"\
        "Ma"\
        "Di"\
        "Wo"\
        "Do"\
        "Vr"\
        "Sa"]
    ::msgcat::mcset af DAYS_OF_WEEK_FULL [list \
        "Sondag"\
        "Maandag"\
        "Dinsdag"\
        "Woensdag"\
        "Donderdag"\
        "Vrydag"\
        "Saterdag"]
    ::msgcat::mcset af MONTHS_ABBREV [list \
        "Jan"\
        "Feb"\
        "Mar"\
        "Apr"\
        "Mei"\
        "Jun"\
        "Jul"\
        "Aug"\
        "Sep"\
        "Okt"\
        "Nov"\
        "Des"\
        ""]
    ::msgcat::mcset af MONTHS_FULL [list \
        "Januarie"\
        "Februarie"\
        "Maart"\
        "April"\
        "Mei"\
        "Junie"\
        "Julie"\
        "Augustus"\
        "September"\
        "Oktober"\
        "November"\
        "Desember"\
        ""]
    ::msgcat::mcset af AM "VM"
    ::msgcat::mcset af PM "NM"
}
```
