## Supplementary 2 for "A Universal RT-qPCR Method for DNA Aptamer Quantification": af_za.msg

```
# created by tools/loadICU.tcl -- do not edit
namespace eval ::tcl::clock {
    ::msgcat::mcset af_ZA DATE_FORMAT "%d %B %Y"
    ::msgcat::mcset af_ZA TIME_FORMAT_12 "%l:%M:%S %P"
    ::msgcat::mcset af_ZA DATE_TIME_FORMAT "%d %B %Y %l:%M:%S %P %z"
}
```
