## Supplementary 2 for "A Universal RT-qPCR Method for DNA Aptamer Quantification": ar.msg

```
# created by tools/loadICU.tcl -- do not edit
namespace eval ::tcl::clock {
    ::msgcat::mcset ar DAYS_OF_WEEK_ABBREV [list \
        "\u062d"\
        "\u0646"\
        "\u062b"\
        "\u0631"\
        "\u062e"\
        "\u062c"\
        "\u0633"]
    ::msgcat::mcset ar DAYS_OF_WEEK_FULL [list \
        "\u0627\u0644\u0623\u062d\u062f"\
        "\u0627\u0644\u0627\u062b\u0646\u064a\u0646"\
        "\u0627\u0644\u062b\u0644\u0627\u062b\u0627\u0621"\
        "\u0627\u0644\u0623\u0631\u0628\u0639\u0627\u0621"\
        "\u0627\u0644\u062e\u0645\u064a\u0633"\
        "\u0627\u0644\u062c\u0645\u0639\u0629"\
        "\u0627\u0644\u0633\u0628\u062a"]
    ::msgcat::mcset ar MONTHS_ABBREV [list \
        "\u064a\u0646\u0627"\
        "\u0641\u0628\u0631"\
        "\u0645\u0627\u0631"\
        "\u0623\u0628\u0631"\
        "\u0645\u0627\u064a"\
        "\u064a\u0648\u0646"\
        "\u064a\u0648\u0644"\
        "\u0623\u063a\u0633"\
        "\u0633\u0628\u062a"\
        "\u0623\u0643\u062a"\
        "\u0646\u0648\u0641"\
        "\u062f\u064a\u0633"\
        ""]
    ::msgcat::mcset ar MONTHS_FULL [list \
        "\u064a\u0646\u0627\u064a\u0631"\
        "\u0641\u0628\u0631\u0627\u064a\u0631"\
        "\u0645\u0627\u0631\u0633"\
        "\u0623\u0628\u0631\u064a\u0644"\
        "\u0645\u0627\u064a\u0648"\
        "\u064a\u0648\u0646\u064a\u0648"\
        "\u064a\u0648\u0644\u064a\u0648"\
        "\u0623\u063a\u0633\u0637\u0633"\
        "\u0633\u0628\u062a\u0645\u0628\u0631"\
        "\u0623\u0643\u062a\u0648\u0628\u0631"\
        "\u0646\u0648\u0641\u0645\u0628\u0631"\
        "\u062f\u064a\u0633\u0645\u0628\u0631"\
        ""]
    ::msgcat::mcset ar BCE "\u0642.\u0645"
    ::msgcat::mcset ar CE "\u0645"
    ::msgcat::mcset ar AM "\u0635"
    ::msgcat::mcset ar PM "\u0645"
    ::msgcat::mcset ar DATE_FORMAT "%d/%m/%Y"
    ::msgcat::mcset ar TIME_FORMAT_12 "%I:%M:%S %P"
    ::msgcat::mcset ar DATE_TIME_FORMAT "%d/%m/%Y %I:%M:%S %P %z"
}
```
