## Supplementary 2 for "A Universal RT-qPCR Method for DNA Aptamer Quantification": ar_jo.msg

```
# created by tools/loadICU.tcl -- do not edit
namespace eval ::tcl::clock {
    ::msgcat::mcset ar_JO DAYS_OF_WEEK_ABBREV [list \
        "\u0627\u0644\u0623\u062d\u062f"\
        "\u0627\u0644\u0627\u062b\u0646\u064a\u0646"\
        "\u0627\u0644\u062b\u0644\u0627\u062b\u0627\u0621"\
        "\u0627\u0644\u0623\u0631\u0628\u0639\u0627\u0621"\
        "\u0627\u0644\u062e\u0645\u064a\u0633"\
        "\u0627\u0644\u062c\u0645\u0639\u0629"\
        "\u0627\u0644\u0633\u0628\u062a"]
    ::msgcat::mcset ar_JO MONTHS_ABBREV [list \
        "\u0643\u0627\u0646\u0648\u0646 \u0627\u0644\u062b\u0627\u0646\u064a"\
        "\u0634\u0628\u0627\u0637"\
        "\u0622\u0630\u0627\u0631"\
        "\u0646\u064a\u0633\u0627\u0646"\
        "\u0646\u0648\u0627\u0631"\
        "\u062d\u0632\u064a\u0631\u0627\u0646"\
        "\u062a\u0645\u0648\u0632"\
        "\u0622\u0628"\
        "\u0623\u064a\u0644\u0648\u0644"\
        "\u062a\u0634\u0631\u064a\u0646 \u0627\u0644\u0623\u0648\u0644"\
        "\u062a\u0634\u0631\u064a\u0646 \u0627\u0644\u062b\u0627\u0646\u064a"\
        "\u0643\u0627\u0646\u0648\u0646 \u0627\u0644\u0623\u0648\u0644"\
        ""]
    ::msgcat::mcset ar_JO MONTHS_FULL [list \
        "\u0643\u0627\u0646\u0648\u0646 \u0627\u0644\u062b\u0627\u0646\u064a"\
        "\u0634\u0628\u0627\u0637"\
        "\u0622\u0630\u0627\u0631"\
        "\u0646\u064a\u0633\u0627\u0646"\
        "\u0646\u0648\u0627\u0631"\
        "\u062d\u0632\u064a\u0631\u0627\u0646"\
        "\u062a\u0645\u0648\u0632"\
        "\u0622\u0628"\
        "\u0623\u064a\u0644\u0648\u0644"\
        "\u062a\u0634\u0631\u064a\u0646 \u0627\u0644\u0623\u0648\u0644"\
        "\u062a\u0634\u0631\u064a\u0646 \u0627\u0644\u062b\u0627\u0646\u064a"\
        "\u0643\u0627\u0646\u0648\u0646 \u0627\u0644\u0623\u0648\u0644"\
        ""]
}
```
