## Supplementary 2 for "A Universal RT-qPCR Method for DNA Aptamer Quantification": be.msg

```
# created by tools/loadICU.tcl -- do not edit
namespace eval ::tcl::clock {
    ::msgcat::mcset be DAYS_OF_WEEK_ABBREV [list \
        "\u043d\u0434"\
        "\u043f\u043d"\
        "\u0430\u0442"\
        "\u0441\u0440"\
        "\u0447\u0446"\
        "\u043f\u0442"\
        "\u0441\u0431"]
    ::msgcat::mcset be DAYS_OF_WEEK_FULL [list \
        "\u043d\u044f\u0434\u0437\u0435\u043b\u044f"\
        "\u043f\u0430\u043d\u044f\u0434\u0437\u0435\u043b\u0430\u043a"\
        "\u0430\u045e\u0442\u043e\u0440\u0430\u043a"\
        "\u0441\u0435\u0440\u0430\u0434\u0430"\
        "\u0447\u0430\u0446\u0432\u0435\u0440"\
        "\u043f\u044f\u0442\u043d\u0456\u0446\u0430"\
        "\u0441\u0443\u0431\u043e\u0442\u0430"]
    ::msgcat::mcset be MONTHS_ABBREV [list \
        "\u0441\u0442\u0434"\
        "\u043b\u044e\u0442"\
        "\u0441\u043a\u0432"\
        "\u043a\u0440\u0441"\
        "\u043c\u0430\u0439"\
        "\u0447\u0440\u0432"\
        "\u043b\u043f\u043d"\
        "\u0436\u043d\u0432"\
        "\u0432\u0440\u0441"\
        "\u043a\u0441\u0442"\
        "\u043b\u0441\u0442"\
        "\u0441\u043d\u0436"\
        ""]
    ::msgcat::mcset be MONTHS_FULL [list \
        "\u0441\u0442\u0443\u0434\u0437\u0435\u043d\u044f"\
        "\u043b\u044e\u0442\u0430\u0433\u0430"\
        "\u0441\u0430\u043a\u0430\u0432\u0456\u043a\u0430"\
        "\u043a\u0440\u0430\u0441\u0430\u0432\u0456\u043a\u0430"\
        "\u043c\u0430\u044f"\
        "\u0447\u0440\u0432\u0435\u043d\u044f"\
        "\u043b\u0456\u043f\u0435\u043d\u044f"\
        "\u0436\u043d\u0456\u045e\u043d\u044f"\
        "\u0432\u0435\u0440\u0430\u0441\u043d\u044f"\
        "\u043a\u0430\u0441\u0442\u0440\u044b\u0447\u043d\u0456\u043a\u0430"\
        "\u043b\u0438\u0441\u0442\u0430\u043f\u0430\u0434\u0430"\
        "\u0441\u043d\u0435\u0436\u043d\u044f"\
        ""]
    ::msgcat::mcset be BCE "\u0434\u0430 \u043d.\u0435."
    ::msgcat::mcset be CE "\u043d.\u0435."
    ::msgcat::mcset be DATE_FORMAT "%e.%m.%Y"
    ::msgcat::mcset be TIME_FORMAT "%k.%M.%S"
    ::msgcat::mcset be DATE_TIME_FORMAT "%e.%m.%Y %k.%M.%S %z"
}
```
