## Supplementary 2 for "A Universal RT-qPCR Method for DNA Aptamer Quantification": bg.msg

```
# created by tools/loadICU.tcl -- do not edit
namespace eval ::tcl::clock {
    ::msgcat::mcset bg DAYS_OF_WEEK_ABBREV [list \
        "\u041d\u0434"\
        "\u041f\u043d"\
        "\u0412\u0442"\
        "\u0421\u0440"\
        "\u0427\u0442"\
        "\u041f\u0442"\
        "\u0421\u0431"]
    ::msgcat::mcset bg DAYS_OF_WEEK_FULL [list \
        "\u041d\u0435\u0434\u0435\u043b\u044f"\
        "\u041f\u043e\u043d\u0435\u0434\u0435\u043b\u043d\u0438\u043a"\
        "\u0412\u0442\u043e\u0440\u043d\u0438\u043a"\
        "\u0421\u0440\u044f\u0434\u0430"\
        "\u0427\u0435\u0442\u0432\u044a\u0440\u0442\u044a\u043a"\
        "\u041f\u0435\u0442\u044a\u043a"\
        "\u0421\u044a\u0431\u043e\u0442\u0430"]
    ::msgcat::mcset bg MONTHS_ABBREV [list \
        "I"\
        "II"\
        "III"\
        "IV"\
        "V"\
        "VI"\
        "VII"\
        "VIII"\
        "IX"\
        "X"\
        "XI"\
        "XII"\
        ""]
    ::msgcat::mcset bg MONTHS_FULL [list \
        "\u042f\u043d\u0443\u0430\u0440\u0438"\
        "\u0424\u0435\u0432\u0440\u0443\u0430\u0440\u0438"\
        "\u041c\u0430\u0440\u0442"\
        "\u0410\u043f\u0440\u0438\u043b"\
        "\u041c\u0430\u0439"\
        "\u042e\u043d\u0438"\
        "\u042e\u043b\u0438"\
        "\u0410\u0432\u0433\u0443\u0441\u0442"\
        "\u0421\u0435\u043f\u0442\u0435\u043c\u0432\u0440\u0438"\
        "\u041e\u043a\u0442\u043e\u043c\u0432\u0440\u0438"\
        "\u041d\u043e\u0435\u043c\u0432\u0440\u0438"\
        "\u0414\u0435\u043a\u0435\u043c\u0432\u0440\u0438"\
        ""]
    ::msgcat::mcset bg BCE "\u043f\u0440.\u043d.\u0435."
    ::msgcat::mcset bg CE "\u043d.\u0435."
    ::msgcat::mcset bg DATE_FORMAT "%Y-%m-%e"
    ::msgcat::mcset bg TIME_FORMAT "%k:%M:%S"
    ::msgcat::mcset bg DATE_TIME_FORMAT "%Y-%m-%e %k:%M:%S %z"
}
```
