## Supplementary 2 for "A Universal RT-qPCR Method for DNA Aptamer Quantification": bn.msg

```
# created by tools/loadICU.tcl -- do not edit
namespace eval ::tcl::clock {
    ::msgcat::mcset bn DAYS_OF_WEEK_ABBREV [list \
        "\u09b0\u09ac\u09bf"\
        "\u09b8\u09cb\u09ae"\
        "\u09ae\u0999\u0997\u09b2"\
        "\u09ac\u09c1\u09a7"\
        "\u09ac\u09c3\u09b9\u09b8\u09cd\u09aa\u09a4\u09bf"\
        "\u09b6\u09c1\u0995\u09cd\u09b0"\
        "\u09b6\u09a8\u09bf"]
    ::msgcat::mcset bn DAYS_OF_WEEK_FULL [list \
        "\u09b0\u09ac\u09bf\u09ac\u09be\u09b0"\
        "\u09b8\u09cb\u09ae\u09ac\u09be\u09b0"\
        "\u09ae\u0999\u0997\u09b2\u09ac\u09be\u09b0"\
        "\u09ac\u09c1\u09a7\u09ac\u09be\u09b0"\
        "\u09ac\u09c3\u09b9\u09b8\u09cd\u09aa\u09a4\u09bf\u09ac\u09be\u09b0"\
        "\u09b6\u09c1\u0995\u09cd\u09b0\u09ac\u09be\u09b0"\
        "\u09b6\u09a8\u09bf\u09ac\u09be\u09b0"]
    ::msgcat::mcset bn MONTHS_ABBREV [list \
        "\u099c\u09be\u09a8\u09c1\u09df\u09be\u09b0\u09c0"\
        "\u09ab\u09c7\u09ac\u09cd\u09b0\u09c1\u09df\u09be\u09b0\u09c0"\
        "\u09ae\u09be\u09b0\u09cd\u099a"\
        "\u098f\u09aa\u09cd\u09b0\u09bf\u09b2"\
        "\u09ae\u09c7"\
        "\u099c\u09c1\u09a8"\
        "\u099c\u09c1\u09b2\u09be\u0987"\
        "\u0986\u0997\u09b8\u09cd\u099f"\
        "\u09b8\u09c7\u09aa\u09cd\u099f\u09c7\u09ae\u09cd\u09ac\u09b0"\
        "\u0985\u0995\u09cd\u099f\u09cb\u09ac\u09b0"\
        "\u09a8\u09ad\u09c7\u09ae\u09cd\u09ac\u09b0"\
        "\u09a1\u09bf\u09b8\u09c7\u09ae\u09cd\u09ac\u09b0"\
        ""]
    ::msgcat::mcset bn MONTHS_FULL [list \
        "\u099c\u09be\u09a8\u09c1\u09df\u09be\u09b0\u09c0"\
        "\u09ab\u09c7\u09ac\u09cd\u09b0\u09c1\u09df\u09be\u09b0\u09c0"\
        "\u09ae\u09be\u09b0\u09cd\u099a"\
        "\u098f\u09aa\u09cd\u09b0\u09bf\u09b2"\
        "\u09ae\u09c7"\
        "\u099c\u09c1\u09a8"\
        "\u099c\u09c1\u09b2\u09be\u0987"\
        "\u0986\u0997\u09b8\u09cd\u099f"\
        "\u09b8\u09c7\u09aa\u09cd\u099f\u09c7\u09ae\u09cd\u09ac\u09b0"\
        "\u0985\u0995\u09cd\u099f\u09cb\u09ac\u09b0"\
        "\u09a8\u09ad\u09c7\u09ae\u09cd\u09ac\u09b0"\
        "\u09a1\u09bf\u09b8\u09c7\u09ae\u09cd\u09ac\u09b0"\
        ""]
    ::msgcat::mcset bn AM "\u09aa\u09c2\u09b0\u09cd\u09ac\u09be\u09b9\u09cd\u09a3"
    ::msgcat::mcset bn PM "\u0985\u09aa\u09b0\u09be\u09b9\u09cd\u09a3"
}
```
