## Supplementary 2 for "A Universal RT-qPCR Method for DNA Aptamer Quantification": ca.msg

```
# created by tools/loadICU.tcl -- do not edit
namespace eval ::tcl::clock {
    ::msgcat::mcset ca DAYS_OF_WEEK_ABBREV [list \
        "dg."\
        "dl."\
        "dt."\
        "dc."\
        "dj."\
        "dv."\
        "ds."]
    ::msgcat::mcset ca DAYS_OF_WEEK_FULL [list \
        "diumenge"\
        "dilluns"\
        "dimarts"\
        "dimecres"\
        "dijous"\
        "divendres"\
        "dissabte"]
    ::msgcat::mcset ca MONTHS_ABBREV [list \
        "gen."\
        "feb."\
        "mar\u00e7"\
        "abr."\
        "maig"\
        "juny"\
        "jul."\
        "ag."\
        "set."\
        "oct."\
        "nov."\
        "des."\
        ""]
    ::msgcat::mcset ca MONTHS_FULL [list \
        "gener"\
        "febrer"\
        "mar\u00e7"\
        "abril"\
        "maig"\
        "juny"\
        "juliol"\
        "agost"\
        "setembre"\
        "octubre"\
        "novembre"\
        "desembre"\
        ""]
    ::msgcat::mcset ca DATE_FORMAT "%d/%m/%Y"
    ::msgcat::mcset ca TIME_FORMAT "%H:%M:%S"
    ::msgcat::mcset ca DATE_TIME_FORMAT "%d/%m/%Y %H:%M:%S %z"
}
```
