## Supplementary 2 for "A Universal RT-qPCR Method for DNA Aptamer Quantification": cs.msg

```
# created by tools/loadICU.tcl -- do not edit
namespace eval ::tcl::clock {
    ::msgcat::mcset cs DAYS_OF_WEEK_ABBREV [list \
        "Ne"\
        "Po"\
        "\u00dat"\
        "St"\
        "\u010ct"\
        "P\u00e1"\
        "So"]
    ::msgcat::mcset cs DAYS_OF_WEEK_FULL [list \
        "Ned\u011ble"\
        "Pond\u011bl\u00ed"\
        "\u00dater\u00fd"\
        "St\u0159eda"\
        "\u010ctvrtek"\
        "P\u00e1tek"\
        "Sobota"]
    ::msgcat::mcset cs MONTHS_ABBREV [list \
        "I"\
        "II"\
        "III"\
        "IV"\
        "V"\
        "VI"\
        "VII"\
        "VIII"\
        "IX"\
        "X"\
        "XI"\
        "XII"\
        ""]
    ::msgcat::mcset cs MONTHS_FULL [list \
        "leden"\
        "\u00fanor"\
        "b\u0159ezen"\
        "duben"\
        "kv\u011bten"\
        "\u010derven"\
        "\u010dervenec"\
        "srpen"\
        "z\u00e1\u0159\u00ed"\
        "\u0159\u00edjen"\
        "listopad"\
        "prosinec"\
        ""]
    ::msgcat::mcset cs BCE "p\u0159.Kr."
    ::msgcat::mcset cs CE "po Kr."
    ::msgcat::mcset cs AM "dop."
    ::msgcat::mcset cs PM "odp."
    ::msgcat::mcset cs DATE_FORMAT "%e.%m.%Y"
    ::msgcat::mcset cs TIME_FORMAT "%k:%M:%S"
    ::msgcat::mcset cs DATE_TIME_FORMAT "%e.%m.%Y %k:%M:%S %z"
}
```
