## Supplementary 2 for "A Universal RT-qPCR Method for DNA Aptamer Quantification": da.msg

```
# created by tools/loadICU.tcl -- do not edit
namespace eval ::tcl::clock {
    ::msgcat::mcset da DAYS_OF_WEEK_ABBREV [list \
        "s\u00f8"\
        "ma"\
        "ti"\
        "on"\
        "to"\
        "fr"\
        "l\u00f8"]
    ::msgcat::mcset da DAYS_OF_WEEK_FULL [list \
        "s\u00f8ndag"\
        "mandag"\
        "tirsdag"\
        "onsdag"\
        "torsdag"\
        "fredag"\
        "l\u00f8rdag"]
    ::msgcat::mcset da MONTHS_ABBREV [list \
        "jan"\
        "feb"\
        "mar"\
        "apr"\
        "maj"\
        "jun"\
        "jul"\
        "aug"\
        "sep"\
        "okt"\
        "nov"\
        "dec"\
        ""]
    ::msgcat::mcset da MONTHS_FULL [list \
        "januar"\
        "februar"\
        "marts"\
        "april"\
        "maj"\
        "juni"\
        "juli"\
        "august"\
        "september"\
        "oktober"\
        "november"\
        "december"\
        ""]
    ::msgcat::mcset da BCE "f.Kr."
    ::msgcat::mcset da CE "e.Kr."
    ::msgcat::mcset da DATE_FORMAT "%d-%m-%Y"
    ::msgcat::mcset da TIME_FORMAT "%H:%M:%S"
    ::msgcat::mcset da DATE_TIME_FORMAT "%d-%m-%Y %H:%M:%S %z"
}
```
