## Supplementary 2 for "A Universal RT-qPCR Method for DNA Aptamer Quantification": de.msg

```
# created by tools/loadICU.tcl -- do not edit
namespace eval ::tcl::clock {
    ::msgcat::mcset de DAYS_OF_WEEK_ABBREV [list \
        "So"\
        "Mo"\
        "Di"\
        "Mi"\
        "Do"\
        "Fr"\
        "Sa"]
    ::msgcat::mcset de DAYS_OF_WEEK_FULL [list \
        "Sonntag"\
        "Montag"\
        "Dienstag"\
        "Mittwoch"\
        "Donnerstag"\
        "Freitag"\
        "Samstag"]
    ::msgcat::mcset de MONTHS_ABBREV [list \
        "Jan"\
        "Feb"\
        "Mrz"\
        "Apr"\
        "Mai"\
        "Jun"\
        "Jul"\
        "Aug"\
        "Sep"\
        "Okt"\
        "Nov"\
        "Dez"\
        ""]
    ::msgcat::mcset de MONTHS_FULL [list \
        "Januar"\
        "Februar"\
        "M\u00e4rz"\
        "April"\
        "Mai"\
        "Juni"\
        "Juli"\
        "August"\
        "September"\
        "Oktober"\
        "November"\
        "Dezember"\
        ""]
    ::msgcat::mcset de BCE "v. Chr."
    ::msgcat::mcset de CE "n. Chr."
    ::msgcat::mcset de AM "vorm."
    ::msgcat::mcset de PM "nachm."
    ::msgcat::mcset de DATE_FORMAT "%d.%m.%Y"
    ::msgcat::mcset de TIME_FORMAT "%H:%M:%S"
    ::msgcat::mcset de DATE_TIME_FORMAT "%d.%m.%Y %H:%M:%S %z"
}
```
