## Supplementary 2 for "A Universal RT-qPCR Method for DNA Aptamer Quantification": de_at.msg

```
# created by tools/loadICU.tcl -- do not edit
namespace eval ::tcl::clock {
    ::msgcat::mcset de_AT MONTHS_ABBREV [list \
        "J\u00e4n"\
        "Feb"\
        "M\u00e4r"\
        "Apr"\
        "Mai"\
        "Jun"\
        "Jul"\
        "Aug"\
        "Sep"\
        "Okt"\
        "Nov"\
        "Dez"\
        ""]
    ::msgcat::mcset de_AT MONTHS_FULL [list \
        "J\u00e4nner"\
        "Februar"\
        "M\u00e4rz"\
        "April"\
        "Mai"\
        "Juni"\
        "Juli"\
        "August"\
        "September"\
        "Oktober"\
        "November"\
        "Dezember"\
        ""]
    ::msgcat::mcset de_AT DATE_FORMAT "%Y-%m-%d"
    ::msgcat::mcset de_AT TIME_FORMAT "%T"
    ::msgcat::mcset de_AT TIME_FORMAT_12 "%T"
    ::msgcat::mcset de_AT DATE_TIME_FORMAT "%a %d %b %Y %T %z"
}
```
