## Supplementary 2 for "A Universal RT-qPCR Method for DNA Aptamer Quantification": de_be.msg

```
# created by tools/loadICU.tcl -- do not edit
namespace eval ::tcl::clock {
    ::msgcat::mcset de_BE DAYS_OF_WEEK_ABBREV [list \
        "Son"\
        "Mon"\
        "Die"\
        "Mit"\
        "Don"\
        "Fre"\
        "Sam"]
    ::msgcat::mcset de_BE DAYS_OF_WEEK_FULL [list \
        "Sonntag"\
        "Montag"\
        "Dienstag"\
        "Mittwoch"\
        "Donnerstag"\
        "Freitag"\
        "Samstag"]
    ::msgcat::mcset de_BE MONTHS_ABBREV [list \
        "Jan"\
        "Feb"\
        "M\u00e4r"\
        "Apr"\
        "Mai"\
        "Jun"\
        "Jul"\
        "Aug"\
        "Sep"\
        "Okt"\
        "Nov"\
        "Dez"\
        ""]
    ::msgcat::mcset de_BE MONTHS_FULL [list \
        "Januar"\
        "Februar"\
        "M\u00e4rz"\
        "April"\
        "Mai"\
        "Juni"\
        "Juli"\
        "August"\
        "September"\
        "Oktober"\
        "November"\
        "Dezember"\
        ""]
    ::msgcat::mcset de_BE AM "vorm"
    ::msgcat::mcset de_BE PM "nachm"
    ::msgcat::mcset de_BE DATE_FORMAT "%Y-%m-%d"
    ::msgcat::mcset de_BE TIME_FORMAT "%T"
    ::msgcat::mcset de_BE TIME_FORMAT_12 "%T"
    ::msgcat::mcset de_BE DATE_TIME_FORMAT "%a %d %b %Y %T %z"
}
```
