## Supplementary 2 for "A Universal RT-qPCR Method for DNA Aptamer Quantification": el.msg

```
# created by tools/loadICU.tcl -- do not edit
namespace eval ::tcl::clock {
    ::msgcat::mcset el DAYS_OF_WEEK_ABBREV [list \
        "\u039a\u03c5\u03c1"\
        "\u0394\u03b5\u03c5"\
        "\u03a4\u03c1\u03b9"\
        "\u03a4\u03b5\u03c4"\
        "\u03a0\u03b5\u03bc"\
        "\u03a0\u03b1\u03c1"\
        "\u03a3\u03b1\u03b2"]
    ::msgcat::mcset el DAYS_OF_WEEK_FULL [list \
        "\u039a\u03c5\u03c1\u03b9\u03b1\u03ba\u03ae"\
        "\u0394\u03b5\u03c5\u03c4\u03ad\u03c1\u03b1"\
        "\u03a4\u03c1\u03af\u03c4\u03b7"\
        "\u03a4\u03b5\u03c4\u03ac\u03c1\u03c4\u03b7"\
        "\u03a0\u03ad\u03bc\u03c0\u03c4\u03b7"\
        "\u03a0\u03b1\u03c1\u03b1\u03c3\u03ba\u03b5\u03c5\u03ae"\
        "\u03a3\u03ac\u03b2\u03b2\u03b1\u03c4\u03bf"]
    ::msgcat::mcset el MONTHS_ABBREV [list \
        "\u0399\u03b1\u03bd"\
        "\u03a6\u03b5\u03b2"\
        "\u039c\u03b1\u03c1"\
        "\u0391\u03c0\u03c1"\
        "\u039c\u03b1\u03ca"\
        "\u0399\u03bf\u03c5\u03bd"\
        "\u0399\u03bf\u03c5\u03bb"\
        "\u0391\u03c5\u03b3"\
        "\u03a3\u03b5\u03c0"\
        "\u039f\u03ba\u03c4"\
        "\u039d\u03bf\u03b5"\
        "\u0394\u03b5\u03ba"\
        ""]
    ::msgcat::mcset el MONTHS_FULL [list \
        "\u0399\u03b1\u03bd\u03bf\u03c5\u03ac\u03c1\u03b9\u03bf\u03c2"\
        "\u03a6\u03b5\u03b2\u03c1\u03bf\u03c5\u03ac\u03c1\u03b9\u03bf\u03c2"\
        "\u039c\u03ac\u03c1\u03c4\u03b9\u03bf\u03c2"\
        "\u0391\u03c0\u03c1\u03af\u03bb\u03b9\u03bf\u03c2"\
        "\u039c\u03ac\u03ca\u03bf\u03c2"\
        "\u0399\u03bf\u03cd\u03bd\u03b9\u03bf\u03c2"\
        "\u0399\u03bf\u03cd\u03bb\u03b9\u03bf\u03c2"\
        "\u0391\u03cd\u03b3\u03bf\u03c5\u03c3\u03c4\u03bf\u03c2"\
        "\u03a3\u03b5\u03c0\u03c4\u03ad\u03bc\u03b2\u03c1\u03b9\u03bf\u03c2"\
        "\u039f\u03ba\u03c4\u03ce\u03b2\u03c1\u03b9\u03bf\u03c2"\
        "\u039d\u03bf\u03ad\u03bc\u03b2\u03c1\u03b9\u03bf\u03c2"\
        "\u0394\u03b5\u03ba\u03ad\u03bc\u03b2\u03c1\u03b9\u03bf\u03c2"\
        ""]
    ::msgcat::mcset el AM "\u03c0\u03bc"
    ::msgcat::mcset el PM "\u03bc\u03bc"
    ::msgcat::mcset el DATE_FORMAT "%e/%m/%Y"
    ::msgcat::mcset el TIME_FORMAT_12 "%l:%M:%S %P"
    ::msgcat::mcset el DATE_TIME_FORMAT "%e/%m/%Y %l:%M:%S %P %z"
}
```
