## Supplementary 2 for "A Universal RT-qPCR Method for DNA Aptamer Quantification": en_be.msg

```
# created by tools/loadICU.tcl -- do not edit
namespace eval ::tcl::clock {
    ::msgcat::mcset en_BE DATE_FORMAT "%d %b %Y"
    ::msgcat::mcset en_BE TIME_FORMAT "%k:%M:%S"
    ::msgcat::mcset en_BE TIME_FORMAT_12 "%k h %M min %S s %z"
    ::msgcat::mcset en_BE DATE_TIME_FORMAT "%d %b %Y %k:%M:%S %z"
}
```
