## Supplementary 2 for "A Universal RT-qPCR Method for DNA Aptamer Quantification": en_bw.msg

```
# created by tools/loadICU.tcl -- do not edit
namespace eval ::tcl::clock {
    ::msgcat::mcset en_BW DATE_FORMAT "%d %B %Y"
    ::msgcat::mcset en_BW TIME_FORMAT_12 "%l:%M:%S %P"
    ::msgcat::mcset en_BW DATE_TIME_FORMAT "%d %B %Y %l:%M:%S %P %z"
}
```
