## Supplementary 2 for "A Universal RT-qPCR Method for DNA Aptamer Quantification": en_hk.msg

```
# created by tools/loadICU.tcl -- do not edit
namespace eval ::tcl::clock {
    ::msgcat::mcset en_HK AM "AM"
    ::msgcat::mcset en_HK PM "PM"
    ::msgcat::mcset en_HK DATE_FORMAT "%B %e, %Y"
    ::msgcat::mcset en_HK TIME_FORMAT_12 "%l:%M:%S %P"
    ::msgcat::mcset en_HK DATE_TIME_FORMAT "%B %e, %Y %l:%M:%S %P %z"
}
```
