## Supplementary 2 for "A Universal RT-qPCR Method for DNA Aptamer Quantification": en_in.msg

```
# created by tools/loadICU.tcl -- do not edit
namespace eval ::tcl::clock {
    ::msgcat::mcset en_IN AM "AM"
    ::msgcat::mcset en_IN PM "PM"
    ::msgcat::mcset en_IN DATE_FORMAT "%d %B %Y"
    ::msgcat::mcset en_IN TIME_FORMAT "%H:%M:%S"
    ::msgcat::mcset en_IN DATE_TIME_FORMAT "%d %B %Y %H:%M:%S %z"
}
```
