## Supplementary 2 for "A Universal RT-qPCR Method for DNA Aptamer Quantification": en_sg.msg

```
# created by tools/loadICU.tcl -- do not edit
namespace eval ::tcl::clock {
    ::msgcat::mcset en_SG DATE_FORMAT "%d %b %Y"
    ::msgcat::mcset en_SG TIME_FORMAT_12 "%P %I:%M:%S"
    ::msgcat::mcset en_SG DATE_TIME_FORMAT "%d %b %Y %P %I:%M:%S %z"
}
```
