## Supplementary 2 for "A Universal RT-qPCR Method for DNA Aptamer Quantification": en_za.msg

```
# created by tools/loadICU.tcl -- do not edit
namespace eval ::tcl::clock {
    ::msgcat::mcset en_ZA DATE_FORMAT "%Y/%m/%d"
    ::msgcat::mcset en_ZA TIME_FORMAT_12 "%I:%M:%S"
    ::msgcat::mcset en_ZA DATE_TIME_FORMAT "%Y/%m/%d %I:%M:%S %z"
}
```
