## Supplementary 2 for "A Universal RT-qPCR Method for DNA Aptamer Quantification": eo.msg

```
# created by tools/loadICU.tcl -- do not edit
namespace eval ::tcl::clock {
    ::msgcat::mcset eo DAYS_OF_WEEK_ABBREV [list \
        "di"\
        "lu"\
        "ma"\
        "me"\
        "\u0135a"\
        "ve"\
        "sa"]
    ::msgcat::mcset eo DAYS_OF_WEEK_FULL [list \
        "diman\u0109o"\
        "lundo"\
        "mardo"\
        "merkredo"\
        "\u0135a\u016ddo"\
        "vendredo"\
        "sabato"]
    ::msgcat::mcset eo MONTHS_ABBREV [list \
        "jan"\
        "feb"\
        "mar"\
        "apr"\
        "maj"\
        "jun"\
        "jul"\
        "a\u016dg"\
        "sep"\
        "okt"\
        "nov"\
        "dec"\
        ""]
    ::msgcat::mcset eo MONTHS_FULL [list \
        "januaro"\
        "februaro"\
        "marto"\
        "aprilo"\
        "majo"\
        "junio"\
        "julio"\
        "a\u016dgusto"\
        "septembro"\
        "oktobro"\
        "novembro"\
        "decembro"\
        ""]
    ::msgcat::mcset eo BCE "aK"
    ::msgcat::mcset eo CE "pK"
    ::msgcat::mcset eo AM "atm"
    ::msgcat::mcset eo PM "ptm"
    ::msgcat::mcset eo DATE_FORMAT "%Y-%b-%d"
    ::msgcat::mcset eo TIME_FORMAT "%H:%M:%S"
    ::msgcat::mcset eo DATE_TIME_FORMAT "%Y-%b-%d %H:%M:%S %z"
}
```
