## Supplementary 2 for "A Universal RT-qPCR Method for DNA Aptamer Quantification": es.msg

```
# created by tools/loadICU.tcl -- do not edit
namespace eval ::tcl::clock {
    ::msgcat::mcset es DAYS_OF_WEEK_ABBREV [list \
        "dom"\
        "lun"\
        "mar"\
        "mi\u00e9"\
        "jue"\
        "vie"\
        "s\u00e1b"]
    ::msgcat::mcset es DAYS_OF_WEEK_FULL [list \
        "domingo"\
        "lunes"\
        "martes"\
        "mi\u00e9rcoles"\
        "jueves"\
        "viernes"\
        "s\u00e1bado"]
    ::msgcat::mcset es MONTHS_ABBREV [list \
        "ene"\
        "feb"\
        "mar"\
        "abr"\
        "may"\
        "jun"\
        "jul"\
        "ago"\
        "sep"\
        "oct"\
        "nov"\
        "dic"\
        ""]
    ::msgcat::mcset es MONTHS_FULL [list \
        "enero"\
        "febrero"\
        "marzo"\
        "abril"\
        "mayo"\
        "junio"\
        "julio"\
        "agosto"\
        "septiembre"\
        "octubre"\
        "noviembre"\
        "diciembre"\
        ""]
    ::msgcat::mcset es BCE "a.C."
    ::msgcat::mcset es CE "d.C."
    ::msgcat::mcset es DATE_FORMAT "%e de %B de %Y"
    ::msgcat::mcset es TIME_FORMAT "%k:%M:%S"
    ::msgcat::mcset es DATE_TIME_FORMAT "%e de %B de %Y %k:%M:%S %z"
}
```
