## Supplementary 2 for "A Universal RT-qPCR Method for DNA Aptamer Quantification": es_ar.msg

```
# created by tools/loadICU.tcl -- do not edit
namespace eval ::tcl::clock {
    ::msgcat::mcset es_AR DATE_FORMAT "%d/%m/%Y"
    ::msgcat::mcset es_AR TIME_FORMAT "%H:%M:%S"
    ::msgcat::mcset es_AR DATE_TIME_FORMAT "%d/%m/%Y %H:%M:%S %z"
}
```
