## Supplementary 2 for "A Universal RT-qPCR Method for DNA Aptamer Quantification": es_cl.msg

```
# created by tools/loadICU.tcl -- do not edit
namespace eval ::tcl::clock {
    ::msgcat::mcset es_CL DATE_FORMAT "%d-%m-%Y"
    ::msgcat::mcset es_CL TIME_FORMAT_12 "%I:%M:%S %P"
    ::msgcat::mcset es_CL DATE_TIME_FORMAT "%d-%m-%Y %I:%M:%S %P %z"
}
```
