## Supplementary 2 for "A Universal RT-qPCR Method for DNA Aptamer Quantification": es_ec.msg

```
# created by tools/loadICU.tcl -- do not edit
namespace eval ::tcl::clock {
    ::msgcat::mcset es_EC DATE_FORMAT "%d/%m/%Y"
    ::msgcat::mcset es_EC TIME_FORMAT_12 "%I:%M:%S %P"
    ::msgcat::mcset es_EC DATE_TIME_FORMAT "%d/%m/%Y %I:%M:%S %P %z"
}
```
