## Supplementary 2 for "A Universal RT-qPCR Method for DNA Aptamer Quantification": et.msg

```
# created by tools/loadICU.tcl -- do not edit
namespace eval ::tcl::clock {
    ::msgcat::mcset et DAYS_OF_WEEK_ABBREV [list \
        "P"\
        "E"\
        "T"\
        "K"\
        "N"\
        "R"\
        "L"]
    ::msgcat::mcset et DAYS_OF_WEEK_FULL [list \
        "p\u00fchap\u00e4ev"\
        "esmasp\u00e4ev"\
        "teisip\u00e4ev"\
        "kolmap\u00e4ev"\
        "neljap\u00e4ev"\
        "reede"\
        "laup\u00e4ev"]
    ::msgcat::mcset et MONTHS_ABBREV [list \
        "Jaan"\
        "Veebr"\
        "M\u00e4rts"\
        "Apr"\
        "Mai"\
        "Juuni"\
        "Juuli"\
        "Aug"\
        "Sept"\
        "Okt"\
        "Nov"\
        "Dets"\
        ""]
    ::msgcat::mcset et MONTHS_FULL [list \
        "Jaanuar"\
        "Veebruar"\
        "M\u00e4rts"\
        "Aprill"\
        "Mai"\
        "Juuni"\
        "Juuli"\
        "August"\
        "September"\
        "Oktoober"\
        "November"\
        "Detsember"\
        ""]
    ::msgcat::mcset et BCE "e.m.a."
    ::msgcat::mcset et CE "m.a.j."
    ::msgcat::mcset et DATE_FORMAT "%e-%m-%Y"
    ::msgcat::mcset et TIME_FORMAT "%k:%M:%S"
    ::msgcat::mcset et DATE_TIME_FORMAT "%e-%m-%Y %k:%M:%S %z"
}
```
