## Supplementary 2 for "A Universal RT-qPCR Method for DNA Aptamer Quantification": eu.msg

```
# created by tools/loadICU.tcl -- do not edit
namespace eval ::tcl::clock {
    ::msgcat::mcset eu DAYS_OF_WEEK_ABBREV [list \
        "igandea"\
        "astelehena"\
        "asteartea"\
        "asteazkena"\
        "osteguna"\
        "ostirala"\
        "larunbata"]
    ::msgcat::mcset eu DAYS_OF_WEEK_FULL [list \
        "igandea"\
        "astelehena"\
        "asteartea"\
        "asteazkena"\
        "osteguna"\
        "ostirala"\
        "larunbata"]
    ::msgcat::mcset eu MONTHS_ABBREV [list \
        "urt"\
        "ots"\
        "mar"\
        "api"\
        "mai"\
        "eka"\
        "uzt"\
        "abu"\
        "ira"\
        "urr"\
        "aza"\
        "abe"\
        ""]
    ::msgcat::mcset eu MONTHS_FULL [list \
        "urtarrila"\
        "otsaila"\
        "martxoa"\
        "apirila"\
        "maiatza"\
        "ekaina"\
        "uztaila"\
        "abuztua"\
        "iraila"\
        "urria"\
        "azaroa"\
        "abendua"\
        ""]
}
```
