## Supplementary 2 for "A Universal RT-qPCR Method for DNA Aptamer Quantification": eu_es.msg

```
# created by tools/loadICU.tcl -- do not edit
namespace eval ::tcl::clock {
    ::msgcat::mcset eu_ES DATE_FORMAT "%a, %Yeko %bren %da"
    ::msgcat::mcset eu_ES TIME_FORMAT "%T"
    ::msgcat::mcset eu_ES TIME_FORMAT_12 "%T"
    ::msgcat::mcset eu_ES DATE_TIME_FORMAT "%y-%m-%d %T %z"
}
```
