## Supplementary 2 for "A Universal RT-qPCR Method for DNA Aptamer Quantification": fa.msg

```
# created by tools/loadICU.tcl -- do not edit
namespace eval ::tcl::clock {
    ::msgcat::mcset fa DAYS_OF_WEEK_ABBREV [list \
        "\u06cc\u2214"\
        "\u062f\u2214"\
        "\u0633\u2214"\
        "\u0686\u2214"\
        "\u067e\u2214"\
        "\u062c\u2214"\
        "\u0634\u2214"]
    ::msgcat::mcset fa DAYS_OF_WEEK_FULL [list \
        "\u06cc\u06cc\u200c\u0634\u0646\u0628\u0647"\
        "\u062f\u0648\u0634\u0646\u0628\u0647"\
        "\u0633\u0647\u200c\u0634\u0646\u0628\u0647"\
        "\u0686\u0647\u0627\u0631\u0634\u0646\u0628\u0647"\
        "\u067e\u0646\u062c\u200c\u0634\u0646\u0628\u0647"\
        "\u062c\u0645\u0639\u0647"\
        "\u0634\u0646\u0628\u0647"]
    ::msgcat::mcset fa MONTHS_ABBREV [list \
        "\u0698\u0627\u0646"\
        "\u0641\u0648\u0631"\
        "\u0645\u0627\u0631"\
        "\u0622\u0648\u0631"\
        "\u0645\u0640\u0647"\
        "\u0698\u0648\u0646"\
        "\u0698\u0648\u06cc"\
        "\u0627\u0648\u062a"\
        "\u0633\u067e\u062a"\
        "\u0627\u0643\u062a"\
        "\u0646\u0648\u0627"\
        "\u062f\u0633\u0627"\
        ""]
    ::msgcat::mcset fa MONTHS_FULL [list \
        "\u0698\u0627\u0646\u0648\u06cc\u0647"\
        "\u0641\u0648\u0631\u0648\u06cc\u0647"\
        "\u0645\u0627\u0631\u0633"\
        "\u0622\u0648\u0631\u06cc\u0644"\
        "\u0645\u0647"\
        "\u0698\u0648\u0626\u0646"\
        "\u0698\u0648\u0626\u06cc\u0647"\
        "\u0627\u0648\u062a"\
        "\u0633\u067e\u062a\u0627\u0645\u0628\u0631"\
        "\u0627\u0643\u062a\u0628\u0631"\
        "\u0646\u0648\u0627\u0645\u0628\u0631"\
        "\u062f\u0633\u0627\u0645\u0628\u0631"\
        ""]
}
```
