## Supplementary 2 for "A Universal RT-qPCR Method for DNA Aptamer Quantification": fa_ir.msg

```
# created by tools/loadICU.tcl -- do not edit
namespace eval ::tcl::clock {
    ::msgcat::mcset fa_IR AM "\u0635\u0628\u062d"
    ::msgcat::mcset fa_IR PM "\u0639\u0635\u0631"
    ::msgcat::mcset fa_IR DATE_FORMAT "%d\u2044%m\u2044%Y"
    ::msgcat::mcset fa_IR TIME_FORMAT "%S:%M:%H"
    ::msgcat::mcset fa_IR TIME_FORMAT_12 "%S:%M:%l %P"
    ::msgcat::mcset fa_IR DATE_TIME_FORMAT "%d\u2044%m\u2044%Y %S:%M:%H %z"
}
```
