## Supplementary 2 for "A Universal RT-qPCR Method for DNA Aptamer Quantification": fi.msg

```
# created by tools/loadICU.tcl -- do not edit
namespace eval ::tcl::clock {
    ::msgcat::mcset fi DAYS_OF_WEEK_ABBREV [list \
        "su"\
        "ma"\
        "ti"\
        "ke"\
        "to"\
        "pe"\
        "la"]
    ::msgcat::mcset fi DAYS_OF_WEEK_FULL [list \
        "sunnuntai"\
        "maanantai"\
        "tiistai"\
        "keskiviikko"\
        "torstai"\
        "perjantai"\
        "lauantai"]
    ::msgcat::mcset fi MONTHS_ABBREV [list \
        "tammi"\
        "helmi"\
        "maalis"\
        "huhti"\
        "touko"\
        "kes\u00e4"\
        "hein\u00e4"\
        "elo"\
        "syys"\
        "loka"\
        "marras"\
        "joulu"\
        ""]
    ::msgcat::mcset fi MONTHS_FULL [list \
        "tammikuu"\
        "helmikuu"\
        "maaliskuu"\
        "huhtikuu"\
        "toukokuu"\
        "kes\u00e4kuu"\
        "hein\u00e4kuu"\
        "elokuu"\
        "syyskuu"\
        "lokakuu"\
        "marraskuu"\
        "joulukuu"\
        ""]
    ::msgcat::mcset fi DATE_FORMAT "%e.%m.%Y"
    ::msgcat::mcset fi TIME_FORMAT "%k:%M:%S"
    ::msgcat::mcset fi DATE_TIME_FORMAT "%e.%m.%Y %k:%M:%S %z"
}
```
