## Supplementary 2 for "A Universal RT-qPCR Method for DNA Aptamer Quantification": fo.msg

```
# created by tools/loadICU.tcl -- do not edit
namespace eval ::tcl::clock {
    ::msgcat::mcset fo DAYS_OF_WEEK_ABBREV [list \
        "sun"\
        "m\u00e1n"\
        "t\u00fds"\
        "mik"\
        "h\u00f3s"\
        "fr\u00ed"\
        "ley"]
    ::msgcat::mcset fo DAYS_OF_WEEK_FULL [list \
        "sunnudagur"\
        "m\u00e1nadagur"\
        "t\u00fdsdagur"\
        "mikudagur"\
        "h\u00f3sdagur"\
        "fr\u00edggjadagur"\
        "leygardagur"]
    ::msgcat::mcset fo MONTHS_ABBREV [list \
        "jan"\
        "feb"\
        "mar"\
        "apr"\
        "mai"\
        "jun"\
        "jul"\
        "aug"\
        "sep"\
        "okt"\
        "nov"\
        "des"\
        ""]
    ::msgcat::mcset fo MONTHS_FULL [list \
        "januar"\
        "februar"\
        "mars"\
        "apr\u00edl"\
        "mai"\
        "juni"\
        "juli"\
        "august"\
        "september"\
        "oktober"\
        "november"\
        "desember"\
        ""]
}
```
