## Supplementary 2 for "A Universal RT-qPCR Method for DNA Aptamer Quantification": fo_fo.msg

```
# created by tools/loadICU.tcl -- do not edit
namespace eval ::tcl::clock {
    ::msgcat::mcset fo_FO DATE_FORMAT "%d/%m-%Y"
    ::msgcat::mcset fo_FO TIME_FORMAT "%T"
    ::msgcat::mcset fo_FO TIME_FORMAT_12 "%T"
    ::msgcat::mcset fo_FO DATE_TIME_FORMAT "%a %d %b %Y %T %z"
}
```
