## Supplementary 2 for "A Universal RT-qPCR Method for DNA Aptamer Quantification": fr.msg

```
# created by tools/loadICU.tcl -- do not edit
namespace eval ::tcl::clock {
    ::msgcat::mcset fr DAYS_OF_WEEK_ABBREV [list \
        "dim."\
        "lun."\
        "mar."\
        "mer."\
        "jeu."\
        "ven."\
        "sam."]
    ::msgcat::mcset fr DAYS_OF_WEEK_FULL [list \
        "dimanche"\
        "lundi"\
        "mardi"\
        "mercredi"\
        "jeudi"\
        "vendredi"\
        "samedi"]
    ::msgcat::mcset fr MONTHS_ABBREV [list \
        "janv."\
        "f\u00e9vr."\
        "mars"\
        "avr."\
        "mai"\
        "juin"\
        "juil."\
        "ao\u00fbt"\
        "sept."\
        "oct."\
        "nov."\
        "d\u00e9c."\
        ""]
    ::msgcat::mcset fr MONTHS_FULL [list \
        "janvier"\
        "f\u00e9vrier"\
        "mars"\
        "avril"\
        "mai"\
        "juin"\
        "juillet"\
        "ao\u00fbt"\
        "septembre"\
        "octobre"\
        "novembre"\
        "d\u00e9cembre"\
        ""]
    ::msgcat::mcset fr BCE "av. J.-C."
    ::msgcat::mcset fr CE "ap. J.-C."
    ::msgcat::mcset fr DATE_FORMAT "%e %B %Y"
    ::msgcat::mcset fr TIME_FORMAT "%H:%M:%S"
    ::msgcat::mcset fr DATE_TIME_FORMAT "%e %B %Y %H:%M:%S %z"
}
```
