## Supplementary 2 for "A Universal RT-qPCR Method for DNA Aptamer Quantification": ga.msg

```
# created by tools/loadICU.tcl -- do not edit
namespace eval ::tcl::clock {
    ::msgcat::mcset ga DAYS_OF_WEEK_ABBREV [list \
        "Domh"\
        "Luan"\
        "M\u00e1irt"\
        "C\u00e9ad"\
        "D\u00e9ar"\
        "Aoine"\
        "Sath"]
    ::msgcat::mcset ga DAYS_OF_WEEK_FULL [list \
        "D\u00e9 Domhnaigh"\
        "D\u00e9 Luain"\
        "D\u00e9 M\u00e1irt"\
        "D\u00e9 C\u00e9adaoin"\
        "D\u00e9ardaoin"\
        "D\u00e9 hAoine"\
        "D\u00e9 Sathairn"]
    ::msgcat::mcset ga MONTHS_ABBREV [list \
        "Ean"\
        "Feabh"\
        "M\u00e1rta"\
        "Aib"\
        "Beal"\
        "Meith"\
        "I\u00fail"\
        "L\u00fan"\
        "MF\u00f3mh"\
        "DF\u00f3mh"\
        "Samh"\
        "Noll"\
        ""]
    ::msgcat::mcset ga MONTHS_FULL [list \
        "Ean\u00e1ir"\
        "Feabhra"\
        "M\u00e1rta"\
        "Aibre\u00e1n"\
        "M\u00ed na Bealtaine"\
        "Meith"\
        "I\u00fail"\
        "L\u00fanasa"\
        "Me\u00e1n F\u00f3mhair"\
        "Deireadh F\u00f3mhair"\
        "M\u00ed na Samhna"\
        "M\u00ed na Nollag"\
        ""]
}
```
