## Supplementary 2 for "A Universal RT-qPCR Method for DNA Aptamer Quantification": gl.msg

```
# created by tools/loadICU.tcl -- do not edit
namespace eval ::tcl::clock {
    ::msgcat::mcset gl DAYS_OF_WEEK_ABBREV [list \
        "Dom"\
        "Lun"\
        "Mar"\
        "M\u00e9r"\
        "Xov"\
        "Ven"\
        "S\u00e1b"]
    ::msgcat::mcset gl DAYS_OF_WEEK_FULL [list \
        "Domingo"\
        "Luns"\
        "Martes"\
        "M\u00e9rcores"\
        "Xoves"\
        "Venres"\
        "S\u00e1bado"]
    ::msgcat::mcset gl MONTHS_ABBREV [list \
        "Xan"\
        "Feb"\
        "Mar"\
        "Abr"\
        "Mai"\
        "Xu\u00f1"\
        "Xul"\
        "Ago"\
        "Set"\
        "Out"\
        "Nov"\
        "Dec"\
        ""]
    ::msgcat::mcset gl MONTHS_FULL [list \
        "Xaneiro"\
        "Febreiro"\
        "Marzo"\
        "Abril"\
        "Maio"\
        "Xu\u00f1o"\
        "Xullo"\
        "Agosto"\
        "Setembro"\
        "Outubro"\
        "Novembro"\
        "Decembro"\
        ""]
}
```
