## Supplementary 2 for "A Universal RT-qPCR Method for DNA Aptamer Quantification": gv.msg

```
# created by tools/loadICU.tcl -- do not edit
namespace eval ::tcl::clock {
    ::msgcat::mcset gv DAYS_OF_WEEK_ABBREV [list \
        "Jed"\
        "Jel"\
        "Jem"\
        "Jerc"\
        "Jerd"\
        "Jeh"\
        "Jes"]
    ::msgcat::mcset gv DAYS_OF_WEEK_FULL [list \
        "Jedoonee"\
        "Jelhein"\
        "Jemayrt"\
        "Jercean"\
        "Jerdein"\
        "Jeheiney"\
        "Jesarn"]
    ::msgcat::mcset gv MONTHS_ABBREV [list \
        "J-guer"\
        "T-arree"\
        "Mayrnt"\
        "Avrril"\
        "Boaldyn"\
        "M-souree"\
        "J-souree"\
        "Luanistyn"\
        "M-fouyir"\
        "J-fouyir"\
        "M.Houney"\
        "M.Nollick"\
        ""]
    ::msgcat::mcset gv MONTHS_FULL [list \
        "Jerrey-geuree"\
        "Toshiaght-arree"\
        "Mayrnt"\
        "Averil"\
        "Boaldyn"\
        "Mean-souree"\
        "Jerrey-souree"\
        "Luanistyn"\
        "Mean-fouyir"\
        "Jerrey-fouyir"\
        "Mee Houney"\
        "Mee ny Nollick"\
        ""]
}
```
