## Supplementary 2 for "A Universal RT-qPCR Method for DNA Aptamer Quantification": he.msg

```
# created by tools/loadICU.tcl -- do not edit
namespace eval ::tcl::clock {
    ::msgcat::mcset he DAYS_OF_WEEK_ABBREV [list \
        "\u05d0"\
        "\u05d1"\
        "\u05d2"\
        "\u05d3"\
        "\u05d4"\
        "\u05d5"\
        "\u05e9"]
    ::msgcat::mcset he DAYS_OF_WEEK_FULL [list \
        "\u05d9\u05d5\u05dd \u05e8\u05d0\u05e9\u05d5\u05df"\
        "\u05d9\u05d5\u05dd \u05e9\u05e0\u05d9"\
        "\u05d9\u05d5\u05dd \u05e9\u05dc\u05d9\u05e9\u05d9"\
        "\u05d9\u05d5\u05dd \u05e8\u05d1\u05d9\u05e2\u05d9"\
        "\u05d9\u05d5\u05dd \u05d7\u05de\u05d9\u05e9\u05d9"\
        "\u05d9\u05d5\u05dd \u05e9\u05d9\u05e9\u05d9"\
        "\u05e9\u05d1\u05ea"]
    ::msgcat::mcset he MONTHS_ABBREV [list \
        "\u05d9\u05e0\u05d5"\
        "\u05e4\u05d1\u05e8"\
        "\u05de\u05e8\u05e5"\
        "\u05d0\u05e4\u05e8"\
        "\u05de\u05d0\u05d9"\
        "\u05d9\u05d5\u05e0"\
        "\u05d9\u05d5\u05dc"\
        "\u05d0\u05d5\u05d2"\
        "\u05e1\u05e4\u05d8"\
        "\u05d0\u05d5\u05e7"\
        "\u05e0\u05d5\u05d1"\
        "\u05d3\u05e6\u05de"\
        ""]
    ::msgcat::mcset he MONTHS_FULL [list \
        "\u05d9\u05e0\u05d5\u05d0\u05e8"\
        "\u05e4\u05d1\u05e8\u05d5\u05d0\u05e8"\
        "\u05de\u05e8\u05e5"\
        "\u05d0\u05e4\u05e8\u05d9\u05dc"\
        "\u05de\u05d0\u05d9"\
        "\u05d9\u05d5\u05e0\u05d9"\
        "\u05d9\u05d5\u05dc\u05d9"\
        "\u05d0\u05d5\u05d2\u05d5\u05e1\u05d8"\
        "\u05e1\u05e4\u05d8\u05de\u05d1\u05e8"\
        "\u05d0\u05d5\u05e7\u05d8\u05d5\u05d1\u05e8"\
        "\u05e0\u05d5\u05d1\u05de\u05d1\u05e8"\
        "\u05d3\u05e6\u05de\u05d1\u05e8"\
        ""]
    ::msgcat::mcset he BCE "\u05dc\u05e1\u05d4\u0022\u05e0"
    ::msgcat::mcset he CE "\u05dc\u05e4\u05e1\u05d4\u0022\u05e0"
    ::msgcat::mcset he DATE_FORMAT "%d/%m/%Y"
    ::msgcat::mcset he TIME_FORMAT "%H:%M:%S"
    ::msgcat::mcset he DATE_TIME_FORMAT "%d/%m/%Y %H:%M:%S %z"
}
```
