## Supplementary 2 for "A Universal RT-qPCR Method for DNA Aptamer Quantification": hi.msg

```
# created by tools/loadICU.tcl -- do not edit
namespace eval ::tcl::clock {
    ::msgcat::mcset hi DAYS_OF_WEEK_FULL [list \
        "\u0930\u0935\u093f\u0935\u093e\u0930"\
        "\u0938\u094b\u092e\u0935\u093e\u0930"\
        "\u092e\u0902\u0917\u0932\u0935\u093e\u0930"\
        "\u092c\u0941\u0927\u0935\u093e\u0930"\
        "\u0917\u0941\u0930\u0941\u0935\u093e\u0930"\
        "\u0936\u0941\u0915\u094d\u0930\u0935\u093e\u0930"\
        "\u0936\u0928\u093f\u0935\u093e\u0930"]
    ::msgcat::mcset hi MONTHS_ABBREV [list \
        "\u091c\u0928\u0935\u0930\u0940"\
        "\u092b\u093c\u0930\u0935\u0930\u0940"\
        "\u092e\u093e\u0930\u094d\u091a"\
        "\u0905\u092a\u094d\u0930\u0947\u0932"\
        "\u092e\u0908"\
        "\u091c\u0942\u0928"\
        "\u091c\u0941\u0932\u093e\u0908"\
        "\u0905\u0917\u0938\u094d\u0924"\
        "\u0938\u093f\u0924\u092e\u094d\u092c\u0930"\
        "\u0905\u0915\u094d\u091f\u0942\u092c\u0930"\
        "\u0928\u0935\u092e\u094d\u092c\u0930"\
        "\u0926\u093f\u0938\u092e\u094d\u092c\u0930"]
    ::msgcat::mcset hi MONTHS_FULL [list \
        "\u091c\u0928\u0935\u0930\u0940"\
        "\u092b\u093c\u0930\u0935\u0930\u0940"\
        "\u092e\u093e\u0930\u094d\u091a"\
        "\u0905\u092a\u094d\u0930\u0947\u0932"\
        "\u092e\u0908"\
        "\u091c\u0942\u0928"\
        "\u091c\u0941\u0932\u093e\u0908"\
        "\u0905\u0917\u0938\u094d\u0924"\
        "\u0938\u093f\u0924\u092e\u094d\u092c\u0930"\
        "\u0905\u0915\u094d\u091f\u0942\u092c\u0930"\
        "\u0928\u0935\u092e\u094d\u092c\u0930"\
        "\u0926\u093f\u0938\u092e\u094d\u092c\u0930"]
    ::msgcat::mcset hi AM "\u0908\u0938\u093e\u092a\u0942\u0930\u094d\u0935"
    ::msgcat::mcset hi PM "."
}
```
