## Supplementary 2 for "A Universal RT-qPCR Method for DNA Aptamer Quantification": hi_in.msg

```
# created by tools/loadICU.tcl -- do not edit
namespace eval ::tcl::clock {
    ::msgcat::mcset hi_IN DATE_FORMAT "%d %M %Y"
    ::msgcat::mcset hi_IN TIME_FORMAT_12 "%I:%M:%S %P"
    ::msgcat::mcset hi_IN DATE_TIME_FORMAT "%d %M %Y %I:%M:%S %P %z"
}
```
