## Supplementary 2 for "A Universal RT-qPCR Method for DNA Aptamer Quantification": hr.msg

```
# created by tools/loadICU.tcl -- do not edit
namespace eval ::tcl::clock {
    ::msgcat::mcset hr DAYS_OF_WEEK_ABBREV [list \
        "ned"\
        "pon"\
        "uto"\
        "sri"\
        "\u010det"\
        "pet"\
        "sub"]
    ::msgcat::mcset hr DAYS_OF_WEEK_FULL [list \
        "nedjelja"\
        "ponedjeljak"\
        "utorak"\
        "srijeda"\
        "\u010detvrtak"\
        "petak"\
        "subota"]
    ::msgcat::mcset hr MONTHS_ABBREV [list \
        "sij"\
        "vel"\
        "o\u017eu"\
        "tra"\
        "svi"\
        "lip"\
        "srp"\
        "kol"\
        "ruj"\
        "lis"\
        "stu"\
        "pro"\
        ""]
    ::msgcat::mcset hr MONTHS_FULL [list \
        "sije\u010danj"\
        "velja\u010da"\
        "o\u017eujak"\
        "travanj"\
        "svibanj"\
        "lipanj"\
        "srpanj"\
        "kolovoz"\
        "rujan"\
        "listopad"\
        "studeni"\
        "prosinac"\
        ""]
    ::msgcat::mcset hr DATE_FORMAT "%Y.%m.%d"
    ::msgcat::mcset hr TIME_FORMAT "%H:%M:%S"
    ::msgcat::mcset hr DATE_TIME_FORMAT "%Y.%m.%d %H:%M:%S %z"
}
```
