## Supplementary 2 for "A Universal RT-qPCR Method for DNA Aptamer Quantification": hu.msg

```
# created by tools/loadICU.tcl -- do not edit
namespace eval ::tcl::clock {
    ::msgcat::mcset hu DAYS_OF_WEEK_ABBREV [list \
        "V"\
        "H"\
        "K"\
        "Sze"\
        "Cs"\
        "P"\
        "Szo"]
    ::msgcat::mcset hu DAYS_OF_WEEK_FULL [list \
        "vas\u00e1rnap"\
        "h\u00e9tf\u0151"\
        "kedd"\
        "szerda"\
        "cs\u00fct\u00f6rt\u00f6k"\
        "p\u00e9ntek"\
        "szombat"]
    ::msgcat::mcset hu MONTHS_ABBREV [list \
        "jan."\
        "febr."\
        "m\u00e1rc."\
        "\u00e1pr."\
        "m\u00e1j."\
        "j\u00fan."\
        "j\u00fal."\
        "aug."\
        "szept."\
        "okt."\
        "nov."\
        "dec."\
        ""]
    ::msgcat::mcset hu MONTHS_FULL [list \
        "janu\u00e1r"\
        "febru\u00e1r"\
        "m\u00e1rcius"\
        "\u00e1prilis"\
        "m\u00e1jus"\
        "j\u00fanius"\
        "j\u00falius"\
        "augusztus"\
        "szeptember"\
        "okt\u00f3ber"\
        "november"\
        "december"\
        ""]
    ::msgcat::mcset hu BCE "i.e."
    ::msgcat::mcset hu CE "i.u."
    ::msgcat::mcset hu AM "DE"
    ::msgcat::mcset hu PM "DU"
    ::msgcat::mcset hu DATE_FORMAT "%Y.%m.%d."
    ::msgcat::mcset hu TIME_FORMAT "%k:%M:%S"
    ::msgcat::mcset hu DATE_TIME_FORMAT "%Y.%m.%d. %k:%M:%S %z"
}
```
