## Supplementary 2 for "A Universal RT-qPCR Method for DNA Aptamer Quantification": id.msg

```
# created by tools/loadICU.tcl -- do not edit
namespace eval ::tcl::clock {
    ::msgcat::mcset id DAYS_OF_WEEK_ABBREV [list \
        "Min"\
        "Sen"\
        "Sel"\
        "Rab"\
        "Kam"\
        "Jum"\
        "Sab"]
    ::msgcat::mcset id DAYS_OF_WEEK_FULL [list \
        "Minggu"\
        "Senin"\
        "Selasa"\
        "Rabu"\
        "Kamis"\
        "Jumat"\
        "Sabtu"]
    ::msgcat::mcset id MONTHS_ABBREV [list \
        "Jan"\
        "Peb"\
        "Mar"\
        "Apr"\
        "Mei"\
        "Jun"\
        "Jul"\
        "Agu"\
        "Sep"\
        "Okt"\
        "Nov"\
        "Des"\
        ""]
    ::msgcat::mcset id MONTHS_FULL [list \
        "Januari"\
        "Pebruari"\
        "Maret"\
        "April"\
        "Mei"\
        "Juni"\
        "Juli"\
        "Agustus"\
        "September"\
        "Oktober"\
        "November"\
        "Desember"\
        ""]
}
```
