## Supplementary 2 for "A Universal RT-qPCR Method for DNA Aptamer Quantification": is.msg

```
# created by tools/loadICU.tcl -- do not edit
namespace eval ::tcl::clock {
    ::msgcat::mcset is DAYS_OF_WEEK_ABBREV [list \
        "sun."\
        "m\u00e1n."\
        "\u00feri."\
        "mi\u00f0."\
        "fim."\
        "f\u00f6s."\
        "lau."]
    ::msgcat::mcset is DAYS_OF_WEEK_FULL [list \
        "sunnudagur"\
        "m\u00e1nudagur"\
        "\u00feri\u00f0judagur"\
        "mi\u00f0vikudagur"\
        "fimmtudagur"\
        "f\u00f6studagur"\
        "laugardagur"]
    ::msgcat::mcset is MONTHS_ABBREV [list \
        "jan."\
        "feb."\
        "mar."\
        "apr."\
        "ma\u00ed"\
        "j\u00fan."\
        "j\u00fal."\
        "\u00e1g\u00fa."\
        "sep."\
        "okt."\
        "n\u00f3v."\
        "des."\
        ""]
    ::msgcat::mcset is MONTHS_FULL [list \
        "jan\u00faar"\
        "febr\u00faar"\
        "mars"\
        "apr\u00edl"\
        "ma\u00ed"\
        "j\u00fan\u00ed"\
        "j\u00fal\u00ed"\
        "\u00e1g\u00fast"\
        "september"\
        "okt\u00f3ber"\
        "n\u00f3vember"\
        "desember"\
        ""]
    ::msgcat::mcset is DATE_FORMAT "%e.%m.%Y"
    ::msgcat::mcset is TIME_FORMAT "%H:%M:%S"
    ::msgcat::mcset is DATE_TIME_FORMAT "%e.%m.%Y %H:%M:%S %z"
}
```
