## Supplementary 2 for "A Universal RT-qPCR Method for DNA Aptamer Quantification": it.msg

```
# created by tools/loadICU.tcl -- do not edit
namespace eval ::tcl::clock {
    ::msgcat::mcset it DAYS_OF_WEEK_ABBREV [list \
        "dom"\
        "lun"\
        "mar"\
        "mer"\
        "gio"\
        "ven"\
        "sab"]
    ::msgcat::mcset it DAYS_OF_WEEK_FULL [list \
        "domenica"\
        "luned\u00ec"\
        "marted\u00ec"\
        "mercoled\u00ec"\
        "gioved\u00ec"\
        "venerd\u00ec"\
        "sabato"]
    ::msgcat::mcset it MONTHS_ABBREV [list \
        "gen"\
        "feb"\
        "mar"\
        "apr"\
        "mag"\
        "giu"\
        "lug"\
        "ago"\
        "set"\
        "ott"\
        "nov"\
        "dic"\
        ""]
    ::msgcat::mcset it MONTHS_FULL [list \
        "gennaio"\
        "febbraio"\
        "marzo"\
        "aprile"\
        "maggio"\
        "giugno"\
        "luglio"\
        "agosto"\
        "settembre"\
        "ottobre"\
        "novembre"\
        "dicembre"\
        ""]
    ::msgcat::mcset it BCE "aC"
    ::msgcat::mcset it CE "dC"
    ::msgcat::mcset it AM "m."
    ::msgcat::mcset it PM "p."
    ::msgcat::mcset it DATE_FORMAT "%d %B %Y"
    ::msgcat::mcset it TIME_FORMAT "%H:%M:%S"
    ::msgcat::mcset it DATE_TIME_FORMAT "%d %B %Y %H:%M:%S %z"
}
```
