## Supplementary 2 for "A Universal RT-qPCR Method for DNA Aptamer Quantification": it_ch.msg

```
# created by tools/loadICU.tcl -- do not edit
namespace eval ::tcl::clock {
    ::msgcat::mcset it_CH DATE_FORMAT "%e. %B %Y"
    ::msgcat::mcset it_CH TIME_FORMAT "%H:%M:%S"
    ::msgcat::mcset it_CH DATE_TIME_FORMAT "%e. %B %Y %H:%M:%S %z"
}
```
