## Supplementary 2 for "A Universal RT-qPCR Method for DNA Aptamer Quantification": ja.msg

```
# created by tools/loadICU.tcl -- do not edit
namespace eval ::tcl::clock {
    ::msgcat::mcset ja DAYS_OF_WEEK_ABBREV [list \
        "\u65e5"\
        "\u6708"\
        "\u706b"\
        "\u6c34"\
        "\u6728"\
        "\u91d1"\
        "\u571f"]
    ::msgcat::mcset ja DAYS_OF_WEEK_FULL [list \
        "\u65e5\u66dc\u65e5"\
        "\u6708\u66dc\u65e5"\
        "\u706b\u66dc\u65e5"\
        "\u6c34\u66dc\u65e5"\
        "\u6728\u66dc\u65e5"\
        "\u91d1\u66dc\u65e5"\
        "\u571f\u66dc\u65e5"]
    ::msgcat::mcset ja MONTHS_FULL [list \
        "1\u6708"\
        "2\u6708"\
        "3\u6708"\
        "4\u6708"\
        "5\u6708"\
        "6\u6708"\
        "7\u6708"\
        "8\u6708"\
        "9\u6708"\
        "10\u6708"\
        "11\u6708"\
        "12\u6708"]
    ::msgcat::mcset ja BCE "\u7d00\u5143\u524d"
    ::msgcat::mcset ja CE "\u897f\u66a6"
    ::msgcat::mcset ja AM "\u5348\u524d"
    ::msgcat::mcset ja PM "\u5348\u5f8c"
    ::msgcat::mcset ja DATE_FORMAT "%Y/%m/%d"
    ::msgcat::mcset ja TIME_FORMAT "%k:%M:%S"
    ::msgcat::mcset ja TIME_FORMAT_12 "%P %I:%M:%S"
    ::msgcat::mcset ja DATE_TIME_FORMAT "%Y/%m/%d %k:%M:%S %z"
    ::msgcat::mcset ja LOCALE_DATE_FORMAT "%EY\u5e74%m\u6708%d\u65e5"
    ::msgcat::mcset ja LOCALE_TIME_FORMAT "%H\u6642%M\u5206%S\u79d2"
    ::msgcat::mcset ja LOCALE_DATE_TIME_FORMAT "%EY\u5e74%m\u6708%d\u65e5 (%a) %H\u6642%M\u5206%S\u79d2 %z"
    ::msgcat::mcset ja LOCALE_ERAS "{-9223372036854775808 \u897f\u66a6 0} {-3061011600 \u660e\u6cbb 1867} {-1812186000 \u5927\u6b63 1911} {-1357635600 \u662d\u548c 1925} {600220800 \u5e73\u6210 1988} {1556668800 \u4ee4\u548c 2018}"
}
```
