## Supplementary 2 for "A Universal RT-qPCR Method for DNA Aptamer Quantification": kl.msg

```
# created by tools/loadICU.tcl -- do not edit
namespace eval ::tcl::clock {
    ::msgcat::mcset kl DAYS_OF_WEEK_ABBREV [list \
        "sab"\
        "ata"\
        "mar"\
        "pin"\
        "sis"\
        "tal"\
        "arf"]
    ::msgcat::mcset kl DAYS_OF_WEEK_FULL [list \
        "sabaat"\
        "ataasinngorneq"\
        "marlunngorneq"\
        "pingasunngorneq"\
        "sisamanngorneq"\
        "tallimanngorneq"\
        "arfininngorneq"]
    ::msgcat::mcset kl MONTHS_ABBREV [list \
        "jan"\
        "feb"\
        "mar"\
        "apr"\
        "maj"\
        "jun"\
        "jul"\
        "aug"\
        "sep"\
        "okt"\
        "nov"\
        "dec"\
        ""]
    ::msgcat::mcset kl MONTHS_FULL [list \
        "januari"\
        "februari"\
        "martsi"\
        "aprili"\
        "maji"\
        "juni"\
        "juli"\
        "augustusi"\
        "septemberi"\
        "oktoberi"\
        "novemberi"\
        "decemberi"\
        ""]
}
```
