## Supplementary 2 for "A Universal RT-qPCR Method for DNA Aptamer Quantification": ko.msg

```
# created by tools/loadICU.tcl -- do not edit
namespace eval ::tcl::clock {
    ::msgcat::mcset ko DAYS_OF_WEEK_ABBREV [list \
        "\uc77c"\
        "\uc6d4"\
        "\ud654"\
        "\uc218"\
        "\ubaa9"\
        "\uae08"\
        "\ud1a0"]
    ::msgcat::mcset ko DAYS_OF_WEEK_FULL [list \
        "\uc77c\uc694\uc77c"\
        "\uc6d4\uc694\uc77c"\
        "\ud654\uc694\uc77c"\
        "\uc218\uc694\uc77c"\
        "\ubaa9\uc694\uc77c"\
        "\uae08\uc694\uc77c"\
        "\ud1a0\uc694\uc77c"]
    ::msgcat::mcset ko MONTHS_ABBREV [list \
        "1\uc6d4"\
        "2\uc6d4"\
        "3\uc6d4"\
        "4\uc6d4"\
        "5\uc6d4"\
        "6\uc6d4"\
        "7\uc6d4"\
        "8\uc6d4"\
        "9\uc6d4"\
        "10\uc6d4"\
        "11\uc6d4"\
        "12\uc6d4"\
        ""]
    ::msgcat::mcset ko MONTHS_FULL [list \
        "1\uc6d4"\
        "2\uc6d4"\
        "3\uc6d4"\
        "4\uc6d4"\
        "5\uc6d4"\
        "6\uc6d4"\
        "7\uc6d4"\
        "8\uc6d4"\
        "9\uc6d4"\
        "10\uc6d4"\
        "11\uc6d4"\
        "12\uc6d4"\
        ""]
    ::msgcat::mcset ko AM "\uc624\uc804"
    ::msgcat::mcset ko PM "\uc624\ud6c4"
    ::msgcat::mcset ko DATE_FORMAT "%Y-%m-%d"
    ::msgcat::mcset ko TIME_FORMAT_12 "%P %l:%M:%S"
    ::msgcat::mcset ko DATE_TIME_FORMAT "%Y-%m-%d %P %l:%M:%S %z"
    ::msgcat::mcset ko LOCALE_DATE_FORMAT "%Y\ub144%B%Od\uc77c"
    ::msgcat::mcset ko LOCALE_TIME_FORMAT "%H\uc2dc%M\ubd84%S\ucd08"
    ::msgcat::mcset ko LOCALE_DATE_TIME_FORMAT "%A %Y\ub144%B%Od\uc77c%H\uc2dc%M\ubd84%S\ucd08 %z"
}
```
