## Supplementary 2 for "A Universal RT-qPCR Method for DNA Aptamer Quantification": ko_kr.msg

```
# created by tools/loadICU.tcl -- do not edit
namespace eval ::tcl::clock {
    ::msgcat::mcset ko_KR BCE "\uae30\uc6d0\uc804"
    ::msgcat::mcset ko_KR CE "\uc11c\uae30"
    ::msgcat::mcset ko_KR DATE_FORMAT "%Y.%m.%d"
    ::msgcat::mcset ko_KR TIME_FORMAT_12 "%P %l:%M:%S"
    ::msgcat::mcset ko_KR DATE_TIME_FORMAT "%Y.%m.%d %P %l:%M:%S %z"
}
```
