## Supplementary 2 for "A Universal RT-qPCR Method for DNA Aptamer Quantification": kw.msg

```
# created by tools/loadICU.tcl -- do not edit
namespace eval ::tcl::clock {
    ::msgcat::mcset kw DAYS_OF_WEEK_ABBREV [list \
        "Sul"\
        "Lun"\
        "Mth"\
        "Mhr"\
        "Yow"\
        "Gwe"\
        "Sad"]
    ::msgcat::mcset kw DAYS_OF_WEEK_FULL [list \
        "De Sul"\
        "De Lun"\
        "De Merth"\
        "De Merher"\
        "De Yow"\
        "De Gwener"\
        "De Sadorn"]
    ::msgcat::mcset kw MONTHS_ABBREV [list \
        "Gen"\
        "Whe"\
        "Mer"\
        "Ebr"\
        "Me"\
        "Evn"\
        "Gor"\
        "Est"\
        "Gwn"\
        "Hed"\
        "Du"\
        "Kev"\
        ""]
    ::msgcat::mcset kw MONTHS_FULL [list \
        "Mys Genver"\
        "Mys Whevrel"\
        "Mys Merth"\
        "Mys Ebrel"\
        "Mys Me"\
        "Mys Evan"\
        "Mys Gortheren"\
        "Mye Est"\
        "Mys Gwyngala"\
        "Mys Hedra"\
        "Mys Du"\
        "Mys Kevardhu"\
        ""]
}
```
