## Supplementary 2 for "A Universal RT-qPCR Method for DNA Aptamer Quantification": lt.msg

```
# created by tools/loadICU.tcl -- do not edit
namespace eval ::tcl::clock {
    ::msgcat::mcset lt DAYS_OF_WEEK_ABBREV [list \
        "Sk"\
        "Pr"\
        "An"\
        "Tr"\
        "Kt"\
        "Pn"\
        "\u0160t"]
    ::msgcat::mcset lt DAYS_OF_WEEK_FULL [list \
        "Sekmadienis"\
        "Pirmadienis"\
        "Antradienis"\
        "Tre\u010diadienis"\
        "Ketvirtadienis"\
        "Penktadienis"\
        "\u0160e\u0161tadienis"]
    ::msgcat::mcset lt MONTHS_ABBREV [list \
        "Sau"\
        "Vas"\
        "Kov"\
        "Bal"\
        "Geg"\
        "Bir"\
        "Lie"\
        "Rgp"\
        "Rgs"\
        "Spa"\
        "Lap"\
        "Grd"\
        ""]
    ::msgcat::mcset lt MONTHS_FULL [list \
        "Sausio"\
        "Vasario"\
        "Kovo"\
        "Baland\u017eio"\
        "Gegu\u017e\u0117s"\
        "Bir\u017eelio"\
        "Liepos"\
        "Rugpj\u016b\u010dio"\
        "Rugs\u0117jo"\
        "Spalio"\
        "Lapkri\u010dio"\
        "Gruod\u017eio"\
        ""]
    ::msgcat::mcset lt BCE "pr.Kr."
    ::msgcat::mcset lt CE "po.Kr."
    ::msgcat::mcset lt DATE_FORMAT "%Y.%m.%e"
    ::msgcat::mcset lt TIME_FORMAT "%H.%M.%S"
    ::msgcat::mcset lt DATE_TIME_FORMAT "%Y.%m.%e %H.%M.%S %z"
}
```
