## Supplementary 2 for "A Universal RT-qPCR Method for DNA Aptamer Quantification": lv.msg

```
# created by tools/loadICU.tcl -- do not edit
namespace eval ::tcl::clock {
    ::msgcat::mcset lv DAYS_OF_WEEK_ABBREV [list \
        "Sv"\
        "P"\
        "O"\
        "T"\
        "C"\
        "Pk"\
        "S"]
    ::msgcat::mcset lv DAYS_OF_WEEK_FULL [list \
        "sv\u0113tdiena"\
        "pirmdiena"\
        "otrdiena"\
        "tre\u0161diena"\
        "ceturdien"\
        "piektdiena"\
        "sestdiena"]
    ::msgcat::mcset lv MONTHS_ABBREV [list \
        "Jan"\
        "Feb"\
        "Mar"\
        "Apr"\
        "Maijs"\
        "J\u016bn"\
        "J\u016bl"\
        "Aug"\
        "Sep"\
        "Okt"\
        "Nov"\
        "Dec"\
        ""]
    ::msgcat::mcset lv MONTHS_FULL [list \
        "janv\u0101ris"\
        "febru\u0101ris"\
        "marts"\
        "apr\u012blis"\
        "maijs"\
        "j\u016bnijs"\
        "j\u016blijs"\
        "augusts"\
        "septembris"\
        "oktobris"\
        "novembris"\
        "decembris"\
        ""]
    ::msgcat::mcset lv BCE "pm\u0113"
    ::msgcat::mcset lv CE "m\u0113"
    ::msgcat::mcset lv DATE_FORMAT "%Y.%e.%m"
    ::msgcat::mcset lv TIME_FORMAT "%H:%M:%S"
    ::msgcat::mcset lv DATE_TIME_FORMAT "%Y.%e.%m %H:%M:%S %z"
}
```
