## Supplementary 2 for "A Universal RT-qPCR Method for DNA Aptamer Quantification": mk.msg

```
# created by tools/loadICU.tcl -- do not edit
namespace eval ::tcl::clock {
    ::msgcat::mcset mk DAYS_OF_WEEK_ABBREV [list \
        "\u043d\u0435\u0434."\
        "\u043f\u043e\u043d."\
        "\u0432\u0442."\
        "\u0441\u0440\u0435."\
        "\u0447\u0435\u0442."\
        "\u043f\u0435\u0442."\
        "\u0441\u0430\u0431."]
    ::msgcat::mcset mk DAYS_OF_WEEK_FULL [list \
        "\u043d\u0435\u0434\u0435\u043b\u0430"\
        "\u043f\u043e\u043d\u0435\u0434\u0435\u043b\u043d\u0438\u043a"\
        "\u0432\u0442\u043e\u0440\u043d\u0438\u043a"\
        "\u0441\u0440\u0435\u0434\u0430"\
        "\u0447\u0435\u0442\u0432\u0440\u0442\u043e\u043a"\
        "\u043f\u0435\u0442\u043e\u043a"\
        "\u0441\u0430\u0431\u043e\u0442\u0430"]
    ::msgcat::mcset mk MONTHS_ABBREV [list \
        "\u0458\u0430\u043d."\
        "\u0444\u0435\u0432."\
        "\u043c\u0430\u0440."\
        "\u0430\u043f\u0440."\
        "\u043c\u0430\u0458."\
        "\u0458\u0443\u043d."\
        "\u0458\u0443\u043b."\
        "\u0430\u0432\u0433."\
        "\u0441\u0435\u043f\u0442."\
        "\u043e\u043a\u0442."\
        "\u043d\u043e\u0435\u043c."\
        "\u0434\u0435\u043a\u0435\u043c."\
        ""]
    ::msgcat::mcset mk MONTHS_FULL [list \
        "\u0458\u0430\u043d\u0443\u0430\u0440\u0438"\
        "\u0444\u0435\u0432\u0440\u0443\u0430\u0440\u0438"\
        "\u043c\u0430\u0440\u0442"\
        "\u0430\u043f\u0440\u0438\u043b"\
        "\u043c\u0430\u0458"\
        "\u0458\u0443\u043d\u0438"\
        "\u0458\u0443\u043b\u0438"\
        "\u0430\u0432\u0433\u0443\u0441\u0442"\
        "\u0441\u0435\u043f\u0442\u0435\u043c\u0432\u0440\u0438"\
        "\u043e\u043a\u0442\u043e\u043c\u0432\u0440\u0438"\
        "\u043d\u043e\u0435\u043c\u0432\u0440\u0438"\
        "\u0434\u0435\u043a\u0435\u043c\u0432\u0440\u0438"\
        ""]
    ::msgcat::mcset mk BCE "\u043f\u0440.\u043d.\u0435."
    ::msgcat::mcset mk CE "\u0430\u0435."
    ::msgcat::mcset mk DATE_FORMAT "%e.%m.%Y"
    ::msgcat::mcset mk TIME_FORMAT "%H:%M:%S %z"
    ::msgcat::mcset mk DATE_TIME_FORMAT "%e.%m.%Y %H:%M:%S %z %z"
}
```
