## Supplementary 2 for "A Universal RT-qPCR Method for DNA Aptamer Quantification": mr.msg

```
# created by tools/loadICU.tcl -- do not edit
namespace eval ::tcl::clock {
    ::msgcat::mcset mr DAYS_OF_WEEK_FULL [list \
        "\u0930\u0935\u093f\u0935\u093e\u0930"\
        "\u0938\u094b\u092e\u0935\u093e\u0930"\
        "\u092e\u0902\u0917\u0933\u0935\u093e\u0930"\
        "\u092e\u0902\u0917\u0933\u0935\u093e\u0930"\
        "\u0917\u0941\u0930\u0941\u0935\u093e\u0930"\
        "\u0936\u0941\u0915\u094d\u0930\u0935\u093e\u0930"\
        "\u0936\u0928\u093f\u0935\u093e\u0930"]
    ::msgcat::mcset mr MONTHS_ABBREV [list \
        "\u091c\u093e\u0928\u0947\u0935\u093e\u0930\u0940"\
        "\u092b\u0947\u092c\u0943\u0935\u093e\u0930\u0940"\
        "\u092e\u093e\u0930\u094d\u091a"\
        "\u090f\u092a\u094d\u0930\u093f\u0932"\
        "\u092e\u0947"\
        "\u091c\u0942\u0928"\
        "\u091c\u0941\u0932\u0948"\
        "\u0913\u0917\u0938\u094d\u091f"\
        "\u0938\u0947\u092a\u094d\u091f\u0947\u0902\u092c\u0930"\
        "\u0913\u0915\u094d\u091f\u094b\u092c\u0930"\
        "\u0928\u094b\u0935\u094d\u0939\u0947\u0902\u092c\u0930"\
        "\u0921\u093f\u0938\u0947\u0902\u092c\u0930"]
    ::msgcat::mcset mr MONTHS_FULL [list \
        "\u091c\u093e\u0928\u0947\u0935\u093e\u0930\u0940"\
        "\u092b\u0947\u092c\u0943\u0935\u093e\u0930\u0940"\
        "\u092e\u093e\u0930\u094d\u091a"\
        "\u090f\u092a\u094d\u0930\u093f\u0932"\
        "\u092e\u0947"\
        "\u091c\u0942\u0928"\
        "\u091c\u0941\u0932\u0948"\
        "\u0913\u0917\u0938\u094d\u091f"\
        "\u0938\u0947\u092a\u094d\u091f\u0947\u0902\u092c\u0930"\
        "\u0913\u0915\u094d\u091f\u094b\u092c\u0930"\
        "\u0928\u094b\u0935\u094d\u0939\u0947\u0902\u092c\u0930"\
        "\u0921\u093f\u0938\u0947\u0902\u092c\u0930"]
    ::msgcat::mcset mr AM "BC"
    ::msgcat::mcset mr PM "AD"
}
```
