## Supplementary 2 for "A Universal RT-qPCR Method for DNA Aptamer Quantification": ms.msg

```
# created by tools/loadICU.tcl -- do not edit
namespace eval ::tcl::clock {
    ::msgcat::mcset ms DAYS_OF_WEEK_ABBREV [list \
        "Aha"\
        "Isn"\
        "Sei"\
        "Rab"\
        "Kha"\
        "Jum"\
        "Sab"]
    ::msgcat::mcset ms DAYS_OF_WEEK_FULL [list \
        "Ahad"\
        "Isnin"\
        "Selasa"\
        "Rahu"\
        "Khamis"\
        "Jumaat"\
        "Sabtu"]
    ::msgcat::mcset ms MONTHS_ABBREV [list \
        "Jan"\
        "Feb"\
        "Mac"\
        "Apr"\
        "Mei"\
        "Jun"\
        "Jul"\
        "Ogos"\
        "Sep"\
        "Okt"\
        "Nov"\
        "Dis"\
        ""]
    ::msgcat::mcset ms MONTHS_FULL [list \
        "Januari"\
        "Februari"\
        "Mac"\
        "April"\
        "Mei"\
        "Jun"\
        "Julai"\
        "Ogos"\
        "September"\
        "Oktober"\
        "November"\
        "Disember"\
        ""]
}
```
