## Supplementary 2 for "A Universal RT-qPCR Method for DNA Aptamer Quantification": mt.msg

```
# created by tools/loadICU.tcl -- do not edit
namespace eval ::tcl::clock {
    ::msgcat::mcset mt DAYS_OF_WEEK_ABBREV [list \
        "\u0126ad"\
        "Tne"\
        "Tli"\
        "Erb"\
        "\u0126am"\
        "\u0120im"]
    ::msgcat::mcset mt MONTHS_ABBREV [list \
        "Jan"\
        "Fra"\
        "Mar"\
        "Apr"\
        "Mej"\
        "\u0120un"\
        "Lul"\
        "Awi"\
        "Set"\
        "Ott"\
        "Nov"]
    ::msgcat::mcset mt BCE "QK"
    ::msgcat::mcset mt CE ""
    ::msgcat::mcset mt DATE_FORMAT "%A, %e ta %B, %Y"
    ::msgcat::mcset mt TIME_FORMAT_12 "%l:%M:%S %P"
    ::msgcat::mcset mt DATE_TIME_FORMAT "%A, %e ta %B, %Y %l:%M:%S %P %z"
}
```
