## Supplementary 2 for "A Universal RT-qPCR Method for DNA Aptamer Quantification": nl.msg

```
# created by tools/loadICU.tcl -- do not edit
namespace eval ::tcl::clock {
    ::msgcat::mcset nl DAYS_OF_WEEK_ABBREV [list \
        "zo"\
        "ma"\
        "di"\
        "wo"\
        "do"\
        "vr"\
        "za"]
    ::msgcat::mcset nl DAYS_OF_WEEK_FULL [list \
        "zondag"\
        "maandag"\
        "dinsdag"\
        "woensdag"\
        "donderdag"\
        "vrijdag"\
        "zaterdag"]
    ::msgcat::mcset nl MONTHS_ABBREV [list \
        "jan"\
        "feb"\
        "mrt"\
        "apr"\
        "mei"\
        "jun"\
        "jul"\
        "aug"\
        "sep"\
        "okt"\
        "nov"\
        "dec"\
        ""]
    ::msgcat::mcset nl MONTHS_FULL [list \
        "januari"\
        "februari"\
        "maart"\
        "april"\
        "mei"\
        "juni"\
        "juli"\
        "augustus"\
        "september"\
        "oktober"\
        "november"\
        "december"\
        ""]
    ::msgcat::mcset nl DATE_FORMAT "%e %B %Y"
    ::msgcat::mcset nl TIME_FORMAT "%k:%M:%S"
    ::msgcat::mcset nl DATE_TIME_FORMAT "%e %B %Y %k:%M:%S %z"
}
```
