## Supplementary 2 for "A Universal RT-qPCR Method for DNA Aptamer Quantification": nl_be.msg

```
# created by tools/loadICU.tcl -- do not edit
namespace eval ::tcl::clock {
    ::msgcat::mcset nl_BE DATE_FORMAT "%d-%m-%y"
    ::msgcat::mcset nl_BE TIME_FORMAT "%T"
    ::msgcat::mcset nl_BE TIME_FORMAT_12 "%T"
    ::msgcat::mcset nl_BE DATE_TIME_FORMAT "%a %d %b %Y %T %z"
}
```
