## Supplementary 2 for "A Universal RT-qPCR Method for DNA Aptamer Quantification": nn.msg

```
# created by tools/loadICU.tcl -- do not edit
namespace eval ::tcl::clock {
    ::msgcat::mcset nn DAYS_OF_WEEK_ABBREV [list \
        "su"\
        "m\u00e5"\
        "ty"\
        "on"\
        "to"\
        "fr"\
        "lau"]
    ::msgcat::mcset nn DAYS_OF_WEEK_FULL [list \
        "sundag"\
        "m\u00e5ndag"\
        "tysdag"\
        "onsdag"\
        "torsdag"\
        "fredag"\
        "laurdag"]
    ::msgcat::mcset nn MONTHS_ABBREV [list \
        "jan"\
        "feb"\
        "mar"\
        "apr"\
        "mai"\
        "jun"\
        "jul"\
        "aug"\
        "sep"\
        "okt"\
        "nov"\
        "des"\
        ""]
    ::msgcat::mcset nn MONTHS_FULL [list \
        "januar"\
        "februar"\
        "mars"\
        "april"\
        "mai"\
        "juni"\
        "juli"\
        "august"\
        "september"\
        "oktober"\
        "november"\
        "desember"\
        ""]
    ::msgcat::mcset nn BCE "f.Kr."
    ::msgcat::mcset nn CE "e.Kr."
    ::msgcat::mcset nn DATE_FORMAT "%e. %B %Y"
    ::msgcat::mcset nn TIME_FORMAT "%H:%M:%S"
    ::msgcat::mcset nn DATE_TIME_FORMAT "%e. %B %Y %H:%M:%S %z"
}
```
