## Supplementary 2 for "A Universal RT-qPCR Method for DNA Aptamer Quantification": pl.msg

```
# created by tools/loadICU.tcl -- do not edit
namespace eval ::tcl::clock {
    ::msgcat::mcset pl DAYS_OF_WEEK_ABBREV [list \
        "N"\
        "Pn"\
        "Wt"\
        "\u015ar"\
        "Cz"\
        "Pt"\
        "So"]
    ::msgcat::mcset pl DAYS_OF_WEEK_FULL [list \
        "niedziela"\
        "poniedzia\u0142ek"\
        "wtorek"\
        "\u015broda"\
        "czwartek"\
        "pi\u0105tek"\
        "sobota"]
    ::msgcat::mcset pl MONTHS_ABBREV [list \
        "sty"\
        "lut"\
        "mar"\
        "kwi"\
        "maj"\
        "cze"\
        "lip"\
        "sie"\
        "wrz"\
        "pa\u017a"\
        "lis"\
        "gru"\
        ""]
    ::msgcat::mcset pl MONTHS_FULL [list \
        "stycze\u0144"\
        "luty"\
        "marzec"\
        "kwiecie\u0144"\
        "maj"\
        "czerwiec"\
        "lipiec"\
        "sierpie\u0144"\
        "wrzesie\u0144"\
        "pa\u017adziernik"\
        "listopad"\
        "grudzie\u0144"\
        ""]
    ::msgcat::mcset pl BCE "p.n.e."
    ::msgcat::mcset pl CE "n.e."
    ::msgcat::mcset pl DATE_FORMAT "%Y-%m-%d"
    ::msgcat::mcset pl TIME_FORMAT "%H:%M:%S"
    ::msgcat::mcset pl DATE_TIME_FORMAT "%Y-%m-%d %H:%M:%S %z"
}
```
