## Supplementary 2 for "A Universal RT-qPCR Method for DNA Aptamer Quantification": pt.msg

```
# created by tools/loadICU.tcl -- do not edit
namespace eval ::tcl::clock {
    ::msgcat::mcset pt DAYS_OF_WEEK_ABBREV [list \
        "Dom"\
        "Seg"\
        "Ter"\
        "Qua"\
        "Qui"\
        "Sex"\
        "S\u00e1b"]
    ::msgcat::mcset pt DAYS_OF_WEEK_FULL [list \
        "Domingo"\
        "Segunda-feira"\
        "Ter\u00e7a-feira"\
        "Quarta-feira"\
        "Quinta-feira"\
        "Sexta-feira"\
        "S\u00e1bado"]
    ::msgcat::mcset pt MONTHS_ABBREV [list \
        "Jan"\
        "Fev"\
        "Mar"\
        "Abr"\
        "Mai"\
        "Jun"\
        "Jul"\
        "Ago"\
        "Set"\
        "Out"\
        "Nov"\
        "Dez"\
        ""]
    ::msgcat::mcset pt MONTHS_FULL [list \
        "Janeiro"\
        "Fevereiro"\
        "Mar\u00e7o"\
        "Abril"\
        "Maio"\
        "Junho"\
        "Julho"\
        "Agosto"\
        "Setembro"\
        "Outubro"\
        "Novembro"\
        "Dezembro"\
        ""]
    ::msgcat::mcset pt DATE_FORMAT "%d-%m-%Y"
    ::msgcat::mcset pt TIME_FORMAT "%k:%M:%S"
    ::msgcat::mcset pt DATE_TIME_FORMAT "%d-%m-%Y %k:%M:%S %z"
}
```
