## Supplementary 2 for "A Universal RT-qPCR Method for DNA Aptamer Quantification": ro.msg

```
# created by tools/loadICU.tcl -- do not edit
namespace eval ::tcl::clock {
    ::msgcat::mcset ro DAYS_OF_WEEK_ABBREV [list \
        "D"\
        "L"\
        "Ma"\
        "Mi"\
        "J"\
        "V"\
        "S"]
    ::msgcat::mcset ro DAYS_OF_WEEK_FULL [list \
        "duminic\u0103"\
        "luni"\
        "mar\u0163i"\
        "miercuri"\
        "joi"\
        "vineri"\
        "s\u00eemb\u0103t\u0103"]
    ::msgcat::mcset ro MONTHS_ABBREV [list \
        "Ian"\
        "Feb"\
        "Mar"\
        "Apr"\
        "Mai"\
        "Iun"\
        "Iul"\
        "Aug"\
        "Sep"\
        "Oct"\
        "Nov"\
        "Dec"\
        ""]
    ::msgcat::mcset ro MONTHS_FULL [list \
        "ianuarie"\
        "februarie"\
        "martie"\
        "aprilie"\
        "mai"\
        "iunie"\
        "iulie"\
        "august"\
        "septembrie"\
        "octombrie"\
        "noiembrie"\
        "decembrie"\
        ""]
    ::msgcat::mcset ro BCE "d.C."
    ::msgcat::mcset ro CE "\u00ee.d.C."
    ::msgcat::mcset ro DATE_FORMAT "%d.%m.%Y"
    ::msgcat::mcset ro TIME_FORMAT "%H:%M:%S"
    ::msgcat::mcset ro DATE_TIME_FORMAT "%d.%m.%Y %H:%M:%S %z"
}
```
