## Supplementary 2 for "A Universal RT-qPCR Method for DNA Aptamer Quantification": ru.msg

```
# created by tools/loadICU.tcl -- do not edit
namespace eval ::tcl::clock {
    ::msgcat::mcset ru DAYS_OF_WEEK_ABBREV [list \
        "\u0412\u0441"\
        "\u041f\u043d"\
        "\u0412\u0442"\
        "\u0421\u0440"\
        "\u0427\u0442"\
        "\u041f\u0442"\
        "\u0421\u0431"]
    ::msgcat::mcset ru DAYS_OF_WEEK_FULL [list \
        "\u0432\u043e\u0441\u043a\u0440\u0435\u0441\u0435\u043d\u044c\u0435"\
        "\u043f\u043e\u043d\u0435\u0434\u0435\u043b\u044c\u043d\u0438\u043a"\
        "\u0432\u0442\u043e\u0440\u043d\u0438\u043a"\
        "\u0441\u0440\u0435\u0434\u0430"\
        "\u0447\u0435\u0442\u0432\u0435\u0440\u0433"\
        "\u043f\u044f\u0442\u043d\u0438\u0446\u0430"\
        "\u0441\u0443\u0431\u0431\u043e\u0442\u0430"]
    ::msgcat::mcset ru MONTHS_ABBREV [list \
        "\u044f\u043d\u0432"\
        "\u0444\u0435\u0432"\
        "\u043c\u0430\u0440"\
        "\u0430\u043f\u0440"\
        "\u043c\u0430\u0439"\
        "\u0438\u044e\u043d"\
        "\u0438\u044e\u043b"\
        "\u0430\u0432\u0433"\
        "\u0441\u0435\u043d"\
        "\u043e\u043a\u0442"\
        "\u043d\u043e\u044f"\
        "\u0434\u0435\u043a"\
        ""]
    ::msgcat::mcset ru MONTHS_FULL [list \
        "\u042f\u043d\u0432\u0430\u0440\u044c"\
        "\u0424\u0435\u0432\u0440\u0430\u043b\u044c"\
        "\u041c\u0430\u0440\u0442"\
        "\u0410\u043f\u0440\u0435\u043b\u044c"\
        "\u041c\u0430\u0439"\
        "\u0418\u044e\u043d\u044c"\
        "\u0418\u044e\u043b\u044c"\
        "\u0410\u0432\u0433\u0443\u0441\u0442"\
        "\u0421\u0435\u043d\u0442\u044f\u0431\u0440\u044c"\
        "\u041e\u043a\u0442\u044f\u0431\u0440\u044c"\
        "\u041d\u043e\u044f\u0431\u0440\u044c"\
        "\u0414\u0435\u043a\u0430\u0431\u0440\u044c"\
        ""]
    ::msgcat::mcset ru BCE "\u0434\u043e \u043d.\u044d."
    ::msgcat::mcset ru CE "\u043d.\u044d."
    ::msgcat::mcset ru DATE_FORMAT "%d.%m.%Y"
    ::msgcat::mcset ru TIME_FORMAT "%k:%M:%S"
    ::msgcat::mcset ru DATE_TIME_FORMAT "%d.%m.%Y %k:%M:%S %z"
}
```
