## Supplementary 2 for "A Universal RT-qPCR Method for DNA Aptamer Quantification": ru_ua.msg

```
# created by tools/loadICU.tcl -- do not edit
namespace eval ::tcl::clock {
    ::msgcat::mcset ru_UA DATE_FORMAT "%d.%m.%Y"
    ::msgcat::mcset ru_UA TIME_FORMAT "%k:%M:%S"
    ::msgcat::mcset ru_UA DATE_TIME_FORMAT "%d.%m.%Y %k:%M:%S %z"
}
```
