## Supplementary 2 for "A Universal RT-qPCR Method for DNA Aptamer Quantification": sh.msg

```
# created by tools/loadICU.tcl -- do not edit
namespace eval ::tcl::clock {
    ::msgcat::mcset sh DAYS_OF_WEEK_ABBREV [list \
        "Ned"\
        "Pon"\
        "Uto"\
        "Sre"\
        "\u010cet"\
        "Pet"\
        "Sub"]
    ::msgcat::mcset sh DAYS_OF_WEEK_FULL [list \
        "Nedelja"\
        "Ponedeljak"\
        "Utorak"\
        "Sreda"\
        "\u010cetvrtak"\
        "Petak"\
        "Subota"]
    ::msgcat::mcset sh MONTHS_ABBREV [list \
        "Jan"\
        "Feb"\
        "Mar"\
        "Apr"\
        "Maj"\
        "Jun"\
        "Jul"\
        "Avg"\
        "Sep"\
        "Okt"\
        "Nov"\
        "Dec"\
        ""]
    ::msgcat::mcset sh MONTHS_FULL [list \
        "Januar"\
        "Februar"\
        "Mart"\
        "April"\
        "Maj"\
        "Juni"\
        "Juli"\
        "Avgust"\
        "Septembar"\
        "Oktobar"\
        "Novembar"\
        "Decembar"\
        ""]
    ::msgcat::mcset sh BCE "p. n. e."
    ::msgcat::mcset sh CE "n. e."
    ::msgcat::mcset sh DATE_FORMAT "%d.%m.%Y."
    ::msgcat::mcset sh TIME_FORMAT "%k.%M.%S"
    ::msgcat::mcset sh DATE_TIME_FORMAT "%d.%m.%Y. %k.%M.%S %z"
}
```
