## Supplementary 2 for "A Universal RT-qPCR Method for DNA Aptamer Quantification": sk.msg

```
# created by tools/loadICU.tcl -- do not edit
namespace eval ::tcl::clock {
    ::msgcat::mcset sk DAYS_OF_WEEK_ABBREV [list \
        "Ne"\
        "Po"\
        "Ut"\
        "St"\
        "\u0160t"\
        "Pa"\
        "So"]
    ::msgcat::mcset sk DAYS_OF_WEEK_FULL [list \
        "Nede\u013ee"\
        "Pondelok"\
        "Utorok"\
        "Streda"\
        "\u0160tvrtok"\
        "Piatok"\
        "Sobota"]
    ::msgcat::mcset sk MONTHS_ABBREV [list \
        "jan"\
        "feb"\
        "mar"\
        "apr"\
        "m\u00e1j"\
        "j\u00fan"\
        "j\u00fal"\
        "aug"\
        "sep"\
        "okt"\
        "nov"\
        "dec"\
        ""]
    ::msgcat::mcset sk MONTHS_FULL [list \
        "janu\u00e1r"\
        "febru\u00e1r"\
        "marec"\
        "apr\u00edl"\
        "m\u00e1j"\
        "j\u00fan"\
        "j\u00fal"\
        "august"\
        "september"\
        "okt\u00f3ber"\
        "november"\
        "december"\
        ""]
    ::msgcat::mcset sk BCE "pred n.l."
    ::msgcat::mcset sk CE "n.l."
    ::msgcat::mcset sk DATE_FORMAT "%e.%m.%Y"
    ::msgcat::mcset sk TIME_FORMAT "%k:%M:%S"
    ::msgcat::mcset sk DATE_TIME_FORMAT "%e.%m.%Y %k:%M:%S %z"
}
```
