## Supplementary 2 for "A Universal RT-qPCR Method for DNA Aptamer Quantification": sl.msg

```
# created by tools/loadICU.tcl -- do not edit
namespace eval ::tcl::clock {
    ::msgcat::mcset sl DAYS_OF_WEEK_ABBREV [list \
        "Ned"\
        "Pon"\
        "Tor"\
        "Sre"\
        "\u010cet"\
        "Pet"\
        "Sob"]
    ::msgcat::mcset sl DAYS_OF_WEEK_FULL [list \
        "Nedelja"\
        "Ponedeljek"\
        "Torek"\
        "Sreda"\
        "\u010cetrtek"\
        "Petek"\
        "Sobota"]
    ::msgcat::mcset sl MONTHS_ABBREV [list \
        "jan"\
        "feb"\
        "mar"\
        "apr"\
        "maj"\
        "jun"\
        "jul"\
        "avg"\
        "sep"\
        "okt"\
        "nov"\
        "dec"\
        ""]
    ::msgcat::mcset sl MONTHS_FULL [list \
        "januar"\
        "februar"\
        "marec"\
        "april"\
        "maj"\
        "junij"\
        "julij"\
        "avgust"\
        "september"\
        "oktober"\
        "november"\
        "december"\
        ""]
    ::msgcat::mcset sl BCE "pr.n.\u0161."
    ::msgcat::mcset sl CE "po Kr."
    ::msgcat::mcset sl DATE_FORMAT "%Y.%m.%e"
    ::msgcat::mcset sl TIME_FORMAT "%k:%M:%S"
    ::msgcat::mcset sl DATE_TIME_FORMAT "%Y.%m.%e %k:%M:%S %z"
}
```
