## Supplementary 2 for "A Universal RT-qPCR Method for DNA Aptamer Quantification": sq.msg

```
# created by tools/loadICU.tcl -- do not edit
namespace eval ::tcl::clock {
    ::msgcat::mcset sq DAYS_OF_WEEK_ABBREV [list \
        "Die"\
        "H\u00ebn"\
        "Mar"\
        "M\u00ebr"\
        "Enj"\
        "Pre"\
        "Sht"]
    ::msgcat::mcset sq DAYS_OF_WEEK_FULL [list \
        "e diel"\
        "e h\u00ebn\u00eb"\
        "e mart\u00eb"\
        "e m\u00ebrkur\u00eb"\
        "e enjte"\
        "e premte"\
        "e shtun\u00eb"]
    ::msgcat::mcset sq MONTHS_ABBREV [list \
        "Jan"\
        "Shk"\
        "Mar"\
        "Pri"\
        "Maj"\
        "Qer"\
        "Kor"\
        "Gsh"\
        "Sht"\
        "Tet"\
        "N\u00ebn"\
        "Dhj"\
        ""]
    ::msgcat::mcset sq MONTHS_FULL [list \
        "janar"\
        "shkurt"\
        "mars"\
        "prill"\
        "maj"\
        "qershor"\
        "korrik"\
        "gusht"\
        "shtator"\
        "tetor"\
        "n\u00ebntor"\
        "dhjetor"\
        ""]
    ::msgcat::mcset sq BCE "p.e.r."
    ::msgcat::mcset sq CE "n.e.r."
    ::msgcat::mcset sq AM "PD"
    ::msgcat::mcset sq PM "MD"
    ::msgcat::mcset sq DATE_FORMAT "%Y-%m-%d"
    ::msgcat::mcset sq TIME_FORMAT_12 "%l:%M:%S.%P"
    ::msgcat::mcset sq DATE_TIME_FORMAT "%Y-%m-%d %l:%M:%S.%P %z"
}
```
