## Supplementary 2 for "A Universal RT-qPCR Method for DNA Aptamer Quantification": sr.msg

```
# created by tools/loadICU.tcl -- do not edit
namespace eval ::tcl::clock {
    ::msgcat::mcset sr DAYS_OF_WEEK_ABBREV [list \
        "\u041d\u0435\u0434"\
        "\u041f\u043e\u043d"\
        "\u0423\u0442\u043e"\
        "\u0421\u0440\u0435"\
        "\u0427\u0435\u0442"\
        "\u041f\u0435\u0442"\
        "\u0421\u0443\u0431"]
    ::msgcat::mcset sr DAYS_OF_WEEK_FULL [list \
        "\u041d\u0435\u0434\u0435\u0459\u0430"\
        "\u041f\u043e\u043d\u0435\u0434\u0435\u0459\u0430\u043a"\
        "\u0423\u0442\u043e\u0440\u0430\u043a"\
        "\u0421\u0440\u0435\u0434\u0430"\
        "\u0427\u0435\u0442\u0432\u0440\u0442\u0430\u043a"\
        "\u041f\u0435\u0442\u0430\u043a"\
        "\u0421\u0443\u0431\u043e\u0442\u0430"]
    ::msgcat::mcset sr MONTHS_ABBREV [list \
        "\u0408\u0430\u043d"\
        "\u0424\u0435\u0431"\
        "\u041c\u0430\u0440"\
        "\u0410\u043f\u0440"\
        "\u041c\u0430\u0458"\
        "\u0408\u0443\u043d"\
        "\u0408\u0443\u043b"\
        "\u0410\u0432\u0433"\
        "\u0421\u0435\u043f"\
        "\u041e\u043a\u0442"\
        "\u041d\u043e\u0432"\
        "\u0414\u0435\u0446"\
        ""]
    ::msgcat::mcset sr MONTHS_FULL [list \
        "\u0408\u0430\u043d\u0443\u0430\u0440"\
        "\u0424\u0435\u0431\u0440\u0443\u0430\u0440"\
        "\u041c\u0430\u0440\u0442"\
        "\u0410\u043f\u0440\u0438\u043b"\
        "\u041c\u0430\u0458"\
        "\u0408\u0443\u043d\u0438"\
        "\u0408\u0443\u043b\u0438"\
        "\u0410\u0432\u0433\u0443\u0441\u0442"\
        "\u0421\u0435\u043f\u0442\u0435\u043c\u0431\u0430\u0440"\
        "\u041e\u043a\u0442\u043e\u0431\u0430\u0440"\
        "\u041d\u043e\u0432\u0435\u043c\u0431\u0430\u0440"\
        "\u0414\u0435\u0446\u0435\u043c\u0431\u0430\u0440"\
        ""]
    ::msgcat::mcset sr BCE "\u043f. \u043d. \u0435."
    ::msgcat::mcset sr CE "\u043d. \u0435"
    ::msgcat::mcset sr DATE_FORMAT "%Y.%m.%e"
    ::msgcat::mcset sr TIME_FORMAT "%k.%M.%S"
    ::msgcat::mcset sr DATE_TIME_FORMAT "%Y.%m.%e %k.%M.%S %z"
}
```
