## Supplementary 2 for "A Universal RT-qPCR Method for DNA Aptamer Quantification": sw.msg

```
# created by tools/loadICU.tcl -- do not edit
namespace eval ::tcl::clock {
    ::msgcat::mcset sw DAYS_OF_WEEK_ABBREV [list \
        "Jpi"\
        "Jtt"\
        "Jnn"\
        "Jtn"\
        "Alh"\
        "Iju"\
        "Jmo"]
    ::msgcat::mcset sw DAYS_OF_WEEK_FULL [list \
        "Jumapili"\
        "Jumatatu"\
        "Jumanne"\
        "Jumatano"\
        "Alhamisi"\
        "Ijumaa"\
        "Jumamosi"]
    ::msgcat::mcset sw MONTHS_ABBREV [list \
        "Jan"\
        "Feb"\
        "Mar"\
        "Apr"\
        "Mei"\
        "Jun"\
        "Jul"\
        "Ago"\
        "Sep"\
        "Okt"\
        "Nov"\
        "Des"\
        ""]
    ::msgcat::mcset sw MONTHS_FULL [list \
        "Januari"\
        "Februari"\
        "Machi"\
        "Aprili"\
        "Mei"\
        "Juni"\
        "Julai"\
        "Agosti"\
        "Septemba"\
        "Oktoba"\
        "Novemba"\
        "Desemba"\
        ""]
    ::msgcat::mcset sw BCE "KK"
    ::msgcat::mcset sw CE "BK"
}
```
