## Supplementary 2 for "A Universal RT-qPCR Method for DNA Aptamer Quantification": ta.msg

```
# created by tools/loadICU.tcl -- do not edit
namespace eval ::tcl::clock {
    ::msgcat::mcset ta DAYS_OF_WEEK_FULL [list \
        "\u0b9e\u0bbe\u0baf\u0bbf\u0bb1\u0bc1"\
        "\u0ba4\u0bbf\u0b99\u0bcd\u0b95\u0bb3\u0bcd"\
        "\u0b9a\u0bc6\u0bb5\u0bcd\u0bb5\u0bbe\u0baf\u0bcd"\
        "\u0baa\u0bc1\u0ba4\u0ba9\u0bcd"\
        "\u0bb5\u0bbf\u0baf\u0bbe\u0bb4\u0ba9\u0bcd"\
        "\u0bb5\u0bc6\u0bb3\u0bcd\u0bb3\u0bbf"\
        "\u0b9a\u0ba9\u0bbf"]
    ::msgcat::mcset ta MONTHS_ABBREV [list \
        "\u0b9c\u0ba9\u0bb5\u0bb0\u0bbf"\
        "\u0baa\u0bc6\u0baa\u0bcd\u0bb0\u0bb5\u0bb0\u0bbf"\
        "\u0bae\u0bbe\u0bb0\u0bcd\u0b9a\u0bcd"\
        "\u0b8f\u0baa\u0bcd\u0bb0\u0bb2\u0bcd"\
        "\u0bae\u0bc7"\
        "\u0b9c\u0bc2\u0ba9\u0bcd"\
        "\u0b9c\u0bc2\u0bb2\u0bc8"\
        "\u0b86\u0b95\u0bb8\u0bcd\u0b9f\u0bcd"\
        "\u0b9a\u0bc6\u0baa\u0bcd\u0b9f\u0bae\u0bcd\u0baa\u0bb0\u0bcd"\
        "\u0b85\u0b95\u0bcd\u0b9f\u0bcb\u0baa\u0bb0\u0bcd"\
        "\u0ba8\u0bb5\u0bae\u0bcd\u0baa\u0bb0\u0bcd"\
        "\u0b9f\u0bbf\u0b9a\u0bae\u0bcd\u0baa\u0bb0\u0bcdr"]
    ::msgcat::mcset ta MONTHS_FULL [list \
        "\u0b9c\u0ba9\u0bb5\u0bb0\u0bbf"\
        "\u0baa\u0bc6\u0baa\u0bcd\u0bb0\u0bb5\u0bb0\u0bbf"\
        "\u0bae\u0bbe\u0bb0\u0bcd\u0b9a\u0bcd"\
        "\u0b8f\u0baa\u0bcd\u0bb0\u0bb2\u0bcd"\
        "\u0bae\u0bc7"\
        "\u0b9c\u0bc2\u0ba9\u0bcd"\
        "\u0b9c\u0bc2\u0bb2\u0bc8"\
        "\u0b86\u0b95\u0bb8\u0bcd\u0b9f\u0bcd"\
        "\u0b9a\u0bc6\u0baa\u0bcd\u0b9f\u0bae\u0bcd\u0baa\u0bb0\u0bcd"\
        "\u0b85\u0b95\u0bcd\u0b9f\u0bcb\u0baa\u0bb0\u0bcd"\
        "\u0ba8\u0bb5\u0bae\u0bcd\u0baa\u0bb0\u0bcd"\
        "\u0b9f\u0bbf\u0b9a\u0bae\u0bcd\u0baa\u0bb0\u0bcdr"]
    ::msgcat::mcset ta AM "\u0b95\u0bbf\u0bae\u0bc1"
    ::msgcat::mcset ta PM "\u0b95\u0bbf\u0baa\u0bbf"
}
```
