## Supplementary 2 for "A Universal RT-qPCR Method for DNA Aptamer Quantification": te.msg

```
# created by tools/loadICU.tcl -- do not edit
namespace eval ::tcl::clock {
    ::msgcat::mcset te DAYS_OF_WEEK_ABBREV [list \
        "\u0c06\u0c26\u0c3f"\
        "\u0c38\u0c4b\u0c2e"\
        "\u0c2e\u0c02\u0c17\u0c33"\
        "\u0c2c\u0c41\u0c27"\
        "\u0c17\u0c41\u0c30\u0c41"\
        "\u0c36\u0c41\u0c15\u0c4d\u0c30"\
        "\u0c36\u0c28\u0c3f"]
    ::msgcat::mcset te DAYS_OF_WEEK_FULL [list \
        "\u0c06\u0c26\u0c3f\u0c35\u0c3e\u0c30\u0c02"\
        "\u0c38\u0c4b\u0c2e\u0c35\u0c3e\u0c30\u0c02"\
        "\u0c2e\u0c02\u0c17\u0c33\u0c35\u0c3e\u0c30\u0c02"\
        "\u0c2c\u0c41\u0c27\u0c35\u0c3e\u0c30\u0c02"\
        "\u0c17\u0c41\u0c30\u0c41\u0c35\u0c3e\u0c30\u0c02"\
        "\u0c36\u0c41\u0c15\u0c4d\u0c30\u0c35\u0c3e\u0c30\u0c02"\
        "\u0c36\u0c28\u0c3f\u0c35\u0c3e\u0c30\u0c02"]
    ::msgcat::mcset te MONTHS_ABBREV [list \
        "\u0c1c\u0c28\u0c35\u0c30\u0c3f"\
        "\u0c2b\u0c3f\u0c2c\u0c4d\u0c30\u0c35\u0c30\u0c3f"\
        "\u0c2e\u0c3e\u0c30\u0c4d\u0c1a\u0c3f"\
        "\u0c0f\u0c2a\u0c4d\u0c30\u0c3f\u0c32\u0c4d"\
        "\u0c2e\u0c47"\
        "\u0c1c\u0c42\u0c28\u0c4d"\
        "\u0c1c\u0c42\u0c32\u0c48"\
        "\u0c06\u0c17\u0c38\u0c4d\u0c1f\u0c41"\
        "\u0c38\u0c46\u0c2a\u0c4d\u0c1f\u0c46\u0c02\u0c2c\u0c30\u0c4d"\
        "\u0c05\u0c15\u0c4d\u0c1f\u0c4b\u0c2c\u0c30\u0c4d"\
        "\u0c28\u0c35\u0c02\u0c2c\u0c30\u0c4d"\
        "\u0c21\u0c3f\u0c38\u0c46\u0c02\u0c2c\u0c30\u0c4d"\
        ""]
    ::msgcat::mcset te MONTHS_FULL [list \
        "\u0c1c\u0c28\u0c35\u0c30\u0c3f"\
        "\u0c2b\u0c3f\u0c2c\u0c4d\u0c30\u0c35\u0c30\u0c3f"\
        "\u0c2e\u0c3e\u0c30\u0c4d\u0c1a\u0c3f"\
        "\u0c0f\u0c2a\u0c4d\u0c30\u0c3f\u0c32\u0c4d"\
        "\u0c2e\u0c47"\
        "\u0c1c\u0c42\u0c28\u0c4d"\
        "\u0c1c\u0c42\u0c32\u0c48"\
        "\u0c06\u0c17\u0c38\u0c4d\u0c1f\u0c41"\
        "\u0c38\u0c46\u0c2a\u0c4d\u0c1f\u0c46\u0c02\u0c2c\u0c30\u0c4d"\
        "\u0c05\u0c15\u0c4d\u0c1f\u0c4b\u0c2c\u0c30\u0c4d"\
        "\u0c28\u0c35\u0c02\u0c2c\u0c30\u0c4d"\
        "\u0c21\u0c3f\u0c38\u0c46\u0c02\u0c2c\u0c30\u0c4d"\
        ""]
}
```
