## Supplementary 2 for "A Universal RT-qPCR Method for DNA Aptamer Quantification": te_in.msg

```
# created by tools/loadICU.tcl -- do not edit
namespace eval ::tcl::clock {
    ::msgcat::mcset te_IN AM "\u0c2a\u0c42\u0c30\u0c4d\u0c35\u0c3e\u0c39\u0c4d\u0c28"
    ::msgcat::mcset te_IN PM "\u0c05\u0c2a\u0c30\u0c3e\u0c39\u0c4d\u0c28"
    ::msgcat::mcset te_IN DATE_FORMAT "%d/%m/%Y"
    ::msgcat::mcset te_IN TIME_FORMAT_12 "%I:%M:%S %P"
    ::msgcat::mcset te_IN DATE_TIME_FORMAT "%d/%m/%Y %I:%M:%S %P %z"
}
```
