## Supplementary 2 for "A Universal RT-qPCR Method for DNA Aptamer Quantification": th.msg

```
# created by tools/loadICU.tcl -- do not edit
namespace eval ::tcl::clock {
    ::msgcat::mcset th DAYS_OF_WEEK_ABBREV [list \
        "\u0e2d\u0e32."\
        "\u0e08."\
        "\u0e2d."\
        "\u0e1e."\
        "\u0e1e\u0e24."\
        "\u0e28."\
        "\u0e2a."]
    ::msgcat::mcset th DAYS_OF_WEEK_FULL [list \
        "\u0e27\u0e31\u0e19\u0e2d\u0e32\u0e17\u0e34\u0e15\u0e22\u0e4c"\
        "\u0e27\u0e31\u0e19\u0e08\u0e31\u0e19\u0e17\u0e23\u0e4c"\
        "\u0e27\u0e31\u0e19\u0e2d\u0e31\u0e07\u0e04\u0e32\u0e23"\
        "\u0e27\u0e31\u0e19\u0e1e\u0e38\u0e18"\
        "\u0e27\u0e31\u0e19\u0e1e\u0e24\u0e2b\u0e31\u0e2a\u0e1a\u0e14\u0e35"\
        "\u0e27\u0e31\u0e19\u0e28\u0e38\u0e01\u0e23\u0e4c"\
        "\u0e27\u0e31\u0e19\u0e40\u0e2a\u0e32\u0e23\u0e4c"]
    ::msgcat::mcset th MONTHS_ABBREV [list \
        "\u0e21.\u0e04."\
        "\u0e01.\u0e1e."\
        "\u0e21\u0e35.\u0e04."\
        "\u0e40\u0e21.\u0e22."\
        "\u0e1e.\u0e04."\
        "\u0e21\u0e34.\u0e22."\
        "\u0e01.\u0e04."\
        "\u0e2a.\u0e04."\
        "\u0e01.\u0e22."\
        "\u0e15.\u0e04."\
        "\u0e1e.\u0e22."\
        "\u0e18.\u0e04."\
        ""]
    ::msgcat::mcset th MONTHS_FULL [list \
        "\u0e21\u0e01\u0e23\u0e32\u0e04\u0e21"\
        "\u0e01\u0e38\u0e21\u0e20\u0e32\u0e1e\u0e31\u0e19\u0e18\u0e4c"\
        "\u0e21\u0e35\u0e19\u0e32\u0e04\u0e21"\
        "\u0e40\u0e21\u0e29\u0e32\u0e22\u0e19"\
        "\u0e1e\u0e24\u0e29\u0e20\u0e32\u0e04\u0e21"\
        "\u0e21\u0e34\u0e16\u0e38\u0e19\u0e32\u0e22\u0e19"\
        "\u0e01\u0e23\u0e01\u0e0e\u0e32\u0e04\u0e21"\
        "\u0e2a\u0e34\u0e07\u0e2b\u0e32\u0e04\u0e21"\
        "\u0e01\u0e31\u0e19\u0e22\u0e32\u0e22\u0e19"\
        "\u0e15\u0e38\u0e25\u0e32\u0e04\u0e21"\
        "\u0e1e\u0e24\u0e28\u0e08\u0e34\u0e01\u0e32\u0e22\u0e19"\
        "\u0e18\u0e31\u0e19\u0e27\u0e32\u0e04\u0e21"\
        ""]
    ::msgcat::mcset th BCE "\u0e25\u0e17\u0e35\u0e48"
    ::msgcat::mcset th CE "\u0e04.\u0e28."
    ::msgcat::mcset th AM "\u0e01\u0e48\u0e2d\u0e19\u0e40\u0e17\u0e35\u0e48\u0e22\u0e07"
    ::msgcat::mcset th PM "\u0e2b\u0e25\u0e31\u0e07\u0e40\u0e17\u0e35\u0e48\u0e22\u0e07"
    ::msgcat::mcset th DATE_FORMAT "%e/%m/%Y"
    ::msgcat::mcset th TIME_FORMAT "%k:%M:%S"
    ::msgcat::mcset th DATE_TIME_FORMAT "%e/%m/%Y %k:%M:%S %z"
}
```
