## Supplementary 2 for "A Universal RT-qPCR Method for DNA Aptamer Quantification": tr.msg

```
# created by tools/loadICU.tcl -- do not edit
namespace eval ::tcl::clock {
    ::msgcat::mcset tr DAYS_OF_WEEK_ABBREV [list \
        "Paz"\
        "Pzt"\
        "Sal"\
        "\u00c7ar"\
        "Per"\
        "Cum"\
        "Cmt"]
    ::msgcat::mcset tr DAYS_OF_WEEK_FULL [list \
        "Pazar"\
        "Pazartesi"\
        "Sal\u0131"\
        "\u00c7ar\u015famba"\
        "Per\u015fembe"\
        "Cuma"\
        "Cumartesi"]
    ::msgcat::mcset tr MONTHS_ABBREV [list \
        "Oca"\
        "\u015eub"\
        "Mar"\
        "Nis"\
        "May"\
        "Haz"\
        "Tem"\
        "A\u011fu"\
        "Eyl"\
        "Eki"\
        "Kas"\
        "Ara"\
        ""]
    ::msgcat::mcset tr MONTHS_FULL [list \
        "Ocak"\
        "\u015eubat"\
        "Mart"\
        "Nisan"\
        "May\u0131s"\
        "Haziran"\
        "Temmuz"\
        "A\u011fustos"\
        "Eyl\u00fcl"\
        "Ekim"\
        "Kas\u0131m"\
        "Aral\u0131k"\
        ""]
    ::msgcat::mcset tr DATE_FORMAT "%d.%m.%Y"
    ::msgcat::mcset tr TIME_FORMAT "%H:%M:%S"
    ::msgcat::mcset tr DATE_TIME_FORMAT "%d.%m.%Y %H:%M:%S %z"
}
```
