## Supplementary 2 for "A Universal RT-qPCR Method for DNA Aptamer Quantification": uk.msg

```
# created by tools/loadICU.tcl -- do not edit
namespace eval ::tcl::clock {
    ::msgcat::mcset uk DAYS_OF_WEEK_ABBREV [list \
        "\u043d\u0434"\
        "\u043f\u043d"\
        "\u0432\u0442"\
        "\u0441\u0440"\
        "\u0447\u0442"\
        "\u043f\u0442"\
        "\u0441\u0431"]
    ::msgcat::mcset uk DAYS_OF_WEEK_FULL [list \
        "\u043d\u0435\u0434\u0456\u043b\u044f"\
        "\u043f\u043e\u043d\u0435\u0434\u0456\u043b\u043e\u043a"\
        "\u0432\u0456\u0432\u0442\u043e\u0440\u043e\u043a"\
        "\u0441\u0435\u0440\u0435\u0434\u0430"\
        "\u0447\u0435\u0442\u0432\u0435\u0440"\
        "\u043f'\u044f\u0442\u043d\u0438\u0446\u044f"\
        "\u0441\u0443\u0431\u043e\u0442\u0430"]
    ::msgcat::mcset uk MONTHS_ABBREV [list \
        "\u0441\u0456\u0447"\
        "\u043b\u044e\u0442"\
        "\u0431\u0435\u0440"\
        "\u043a\u0432\u0456\u0442"\
        "\u0442\u0440\u0430\u0432"\
        "\u0447\u0435\u0440\u0432"\
        "\u043b\u0438\u043f"\
        "\u0441\u0435\u0440\u043f"\
        "\u0432\u0435\u0440"\
        "\u0436\u043e\u0432\u0442"\
        "\u043b\u0438\u0441\u0442"\
        "\u0433\u0440\u0443\u0434"\
        ""]
    ::msgcat::mcset uk MONTHS_FULL [list \
        "\u0441\u0456\u0447\u043d\u044f"\
        "\u043b\u044e\u0442\u043e\u0433\u043e"\
        "\u0431\u0435\u0440\u0435\u0437\u043d\u044f"\
        "\u043a\u0432\u0456\u0442\u043d\u044f"\
        "\u0442\u0440\u0430\u0432\u043d\u044f"\
        "\u0447\u0435\u0440\u0432\u043d\u044f"\
        "\u043b\u0438\u043f\u043d\u044f"\
        "\u0441\u0435\u0440\u043f\u043d\u044f"\
        "\u0432\u0435\u0440\u0435\u0441\u043d\u044f"\
        "\u0436\u043e\u0432\u0442\u043d\u044f"\
        "\u043b\u0438\u0441\u0442\u043e\u043f\u0430\u0434\u0430"\
        "\u0433\u0440\u0443\u0434\u043d\u044f"\
        ""]
    ::msgcat::mcset uk BCE "\u0434\u043e \u043d.\u0435."
    ::msgcat::mcset uk CE "\u043f\u0456\u0441\u043b\u044f \u043d.\u0435."
    ::msgcat::mcset uk DATE_FORMAT "%e/%m/%Y"
    ::msgcat::mcset uk TIME_FORMAT "%k:%M:%S"
    ::msgcat::mcset uk DATE_TIME_FORMAT "%e/%m/%Y %k:%M:%S %z"
}
```
