## Supplementary 2 for "A Universal RT-qPCR Method for DNA Aptamer Quantification": vi.msg

```
# created by tools/loadICU.tcl -- do not edit
namespace eval ::tcl::clock {
    ::msgcat::mcset vi DAYS_OF_WEEK_ABBREV [list \
        "Th 2"\
        "Th 3"\
        "Th 4"\
        "Th 5"\
        "Th 6"\
        "Th 7"\
        "CN"]
    ::msgcat::mcset vi DAYS_OF_WEEK_FULL [list \
        "Th\u01b0\u0301 hai"\
        "Th\u01b0\u0301 ba"\
        "Th\u01b0\u0301 t\u01b0"\
        "Th\u01b0\u0301 n\u0103m"\
        "Th\u01b0\u0301 s\u00e1u"\
        "Th\u01b0\u0301 ba\u0309y"\
        "Chu\u0309 nh\u00e2\u0323t"]
    ::msgcat::mcset vi MONTHS_ABBREV [list \
        "Thg 1"\
        "Thg 2"\
        "Thg 3"\
        "Thg 4"\
        "Thg 5"\
        "Thg 6"\
        "Thg 7"\
        "Thg 8"\
        "Thg 9"\
        "Thg 10"\
        "Thg 11"\
        "Thg 12"\
        ""]
    ::msgcat::mcset vi MONTHS_FULL [list \
        "Th\u00e1ng m\u00f4\u0323t"\
        "Th\u00e1ng hai"\
        "Th\u00e1ng ba"\
        "Th\u00e1ng t\u01b0"\
        "Th\u00e1ng n\u0103m"\
        "Th\u00e1ng s\u00e1u"\
        "Th\u00e1ng ba\u0309y"\
        "Th\u00e1ng t\u00e1m"\
        "Th\u00e1ng ch\u00edn"\
        "Th\u00e1ng m\u01b0\u01a1\u0300i"\
        "Th\u00e1ng m\u01b0\u01a1\u0300i m\u00f4\u0323t"\
        "Th\u00e1ng m\u01b0\u01a1\u0300i hai"\
        ""]
    ::msgcat::mcset vi DATE_FORMAT "%d %b %Y"
    ::msgcat::mcset vi TIME_FORMAT "%H:%M:%S"
    ::msgcat::mcset vi DATE_TIME_FORMAT "%d %b %Y %H:%M:%S %z"
}
```
