## Supplementary 2 for "A Universal RT-qPCR Method for DNA Aptamer Quantification": zh.msg

```
# created by tools/loadICU.tcl -- do not edit
namespace eval ::tcl::clock {
    ::msgcat::mcset zh DAYS_OF_WEEK_ABBREV [list \
        "\u661f\u671f\u65e5"\
        "\u661f\u671f\u4e00"\
        "\u661f\u671f\u4e8c"\
        "\u661f\u671f\u4e09"\
        "\u661f\u671f\u56db"\
        "\u661f\u671f\u4e94"\
        "\u661f\u671f\u516d"]
    ::msgcat::mcset zh DAYS_OF_WEEK_FULL [list \
        "\u661f\u671f\u65e5"\
        "\u661f\u671f\u4e00"\
        "\u661f\u671f\u4e8c"\
        "\u661f\u671f\u4e09"\
        "\u661f\u671f\u56db"\
        "\u661f\u671f\u4e94"\
        "\u661f\u671f\u516d"]
    ::msgcat::mcset zh MONTHS_ABBREV [list \
        "\u4e00\u6708"\
        "\u4e8c\u6708"\
        "\u4e09\u6708"\
        "\u56db\u6708"\
        "\u4e94\u6708"\
        "\u516d\u6708"\
        "\u4e03\u6708"\
        "\u516b\u6708"\
        "\u4e5d\u6708"\
        "\u5341\u6708"\
        "\u5341\u4e00\u6708"\
        "\u5341\u4e8c\u6708"\
        ""]
    ::msgcat::mcset zh MONTHS_FULL [list \
        "\u4e00\u6708"\
        "\u4e8c\u6708"\
        "\u4e09\u6708"\
        "\u56db\u6708"\
        "\u4e94\u6708"\
        "\u516d\u6708"\
        "\u4e03\u6708"\
        "\u516b\u6708"\
        "\u4e5d\u6708"\
        "\u5341\u6708"\
        "\u5341\u4e00\u6708"\
        "\u5341\u4e8c\u6708"\
        ""]
    ::msgcat::mcset zh BCE "\u516c\u5143\u524d"
    ::msgcat::mcset zh CE "\u516c\u5143"
    ::msgcat::mcset zh AM "\u4e0a\u5348"
    ::msgcat::mcset zh PM "\u4e0b\u5348"
    ::msgcat::mcset zh LOCALE_NUMERALS "\u3007 \u4e00 \u4e8c \u4e09 \u56db \u4e94 \u516d \u4e03 \u516b \u4e5d \u5341 \u5341\u4e00 \u5341\u4e8c \u5341\u4e09 \u5341\u56db \u5341\u4e94 \u5341\u516d \u5341\u4e03 \u5341\u516b \u5341\u4e5d \u4e8c\u5341 \u5eff\u4e00 \u5eff\u4e8c \u5eff\u4e09 \u5eff\u56db \u5eff\u4e94 \u5eff\u516d \u5eff\u4e03 \u5eff\u516b \u5eff\u4e5d \u4e09\u5341 \u5345\u4e00 \u5345\u4e8c \u5345\u4e09 \u5345\u56db \u5345\u4e94 \u5345\u516d \u5345\u4e03 \u5345\u516b \u5345\u4e5d \u56db\u5341 \u56db\u5341\u4e00 \u56db\u5341\u4e8c \u56db\u5341\u4e09 \u56db\u5341\u56db \u56db\u5341\u4e94 \u56db\u5341\u516d \u56db\u5341\u4e03 \u56db\u5341\u516b \u56db\u5341\u4e5d \u4e94\u5341 \u4e94\u5341\u4e00 \u4e94\u5341\u4e8c \u4e94\u5341\u4e09 \u4e94\u5341\u56db \u4e94\u5341\u4e94 \u4e94\u5341\u516d \u4e94\u5341\u4e03 \u4e94\u5341\u516b \u4e94\u5341\u4e5d \u516d\u5341 \u516d\u5341\u4e00 \u516d\u5341\u4e8c \u516d\u5341\u4e09 \u516d\u5341\u56db \u516d\u5341\u4e94 \u516d\u5341\u516d \u516d\u5341\u4e03 \u516d\u5341\u516b \u516d\u5341\u4e5d \u4e03\u5341 \u4e03\u5341\u4e00 \u4e03\u5341\u4e8c \u4e03\u5341\u4e09 \u4e03\u5341\u56db \u4e03\u5341\u4e94 \u4e03\u5341\u516d \u4e03\u5341\u4e03 \u4e03\u5341\u516b \u4e03\u5341\u4e5d \u516b\u5341 \u516b\u5341\u4e00 \u516b\u5341\u4e8c \u516b\u5341\u4e09 \u516b\u5341\u56db \u516b\u5341\u4e94 \u516b\u5341\u516d \u516b\u5341\u4e03 \u516b\u5341\u516b \u516b\u5341\u4e5d \u4e5d\u5341 \u4e5d\u5341\u4e00 \u4e5d\u5341\u4e8c \u4e5d\u5341\u4e09 \u4e5d\u5341\u56db \u4e5d\u5341\u4e94 \u4e5d\u5341\u516d \u4e5d\u5341\u4e03 \u4e5d\u5341\u516b \u4e5d\u5341\u4e5d"
    ::msgcat::mcset zh LOCALE_DATE_FORMAT "\u516c\u5143%Y\u5e74%B%Od\u65e5"
    ::msgcat::mcset zh LOCALE_TIME_FORMAT "%OH\u65f6%OM\u5206%OS\u79d2"
    ::msgcat::mcset zh LOCALE_DATE_TIME_FORMAT "%A %Y\u5e74%B%Od\u65e5%OH\u65f6%OM\u5206%OS\u79d2 %z"
}
```
