## Supplementary 2 for "A Universal RT-qPCR Method for DNA Aptamer Quantification": zh_cn.msg

```
# created by tools/loadICU.tcl -- do not edit
namespace eval ::tcl::clock {
    ::msgcat::mcset zh_CN DATE_FORMAT "%Y-%m-%e"
    ::msgcat::mcset zh_CN TIME_FORMAT "%k:%M:%S"
    ::msgcat::mcset zh_CN TIME_FORMAT_12 "%P%I\u65f6%M\u5206%S\u79d2"
    ::msgcat::mcset zh_CN DATE_TIME_FORMAT "%Y-%m-%e %k:%M:%S %z"
}
```
