## Supplementary 2 for "A Universal RT-qPCR Method for DNA Aptamer Quantification": zh_hk.msg

```
# created by tools/loadICU.tcl -- do not edit
namespace eval ::tcl::clock {
    ::msgcat::mcset zh_HK DAYS_OF_WEEK_ABBREV [list \
        "\u65e5"\
        "\u4e00"\
        "\u4e8c"\
        "\u4e09"\
        "\u56db"\
        "\u4e94"\
        "\u516d"]
    ::msgcat::mcset zh_HK MONTHS_ABBREV [list \
        "1\u6708"\
        "2\u6708"\
        "3\u6708"\
        "4\u6708"\
        "5\u6708"\
        "6\u6708"\
        "7\u6708"\
        "8\u6708"\
        "9\u6708"\
        "10\u6708"\
        "11\u6708"\
        "12\u6708"\
        ""]
    ::msgcat::mcset zh_HK DATE_FORMAT "%Y\u5e74%m\u6708%e\u65e5"
    ::msgcat::mcset zh_HK TIME_FORMAT_12 "%P%I:%M:%S"
    ::msgcat::mcset zh_HK DATE_TIME_FORMAT "%Y\u5e74%m\u6708%e\u65e5 %P%I:%M:%S %z"
}
```
