## Supplementary 2 for "A Universal RT-qPCR Method for DNA Aptamer Quantification": zh_sg.msg

```
# created by tools/loadICU.tcl -- do not edit
namespace eval ::tcl::clock {
    ::msgcat::mcset zh_SG AM "\u4e0a\u5348"
    ::msgcat::mcset zh_SG PM "\u4e2d\u5348"
    ::msgcat::mcset zh_SG DATE_FORMAT "%d %B %Y"
    ::msgcat::mcset zh_SG TIME_FORMAT_12 "%P %I:%M:%S"
    ::msgcat::mcset zh_SG DATE_TIME_FORMAT "%d %B %Y %P %I:%M:%S %z"
}
```
