## Supplementary 2 for "A Universal RT-qPCR Method for DNA Aptamer Quantification": zh_tw.msg

```
# created by tools/loadICU.tcl -- do not edit
namespace eval ::tcl::clock {
    ::msgcat::mcset zh_TW BCE "\u6c11\u570b\u524d"
    ::msgcat::mcset zh_TW CE "\u6c11\u570b"
    ::msgcat::mcset zh_TW DATE_FORMAT "%Y/%m/%e"
    ::msgcat::mcset zh_TW TIME_FORMAT_12 "%P %I:%M:%S"
    ::msgcat::mcset zh_TW DATE_TIME_FORMAT "%Y/%m/%e %P %I:%M:%S %z"
}
```
