## Supplementary 2 for "A Universal RT-qPCR Method for DNA Aptamer Quantification": optparse.tcl

```
# optparse.tcl --
#
#       (private) Option parsing package
#       Primarily used internally by the safe:: code.
#
#	WARNING: This code will go away in a future release
#	of Tcl.  It is NOT supported and you should not rely
#	on it.  If your code does rely on this package you
#	may directly incorporate this code into your application.

package require Tcl 8.5-
# When this version number changes, update the pkgIndex.tcl file
# and the install directory in the Makefiles.
package provide opt 0.4.8

namespace eval ::tcl {

    # Exported APIs
    namespace export OptKeyRegister OptKeyDelete OptKeyError OptKeyParse \
             OptProc OptProcArgGiven OptParse \
	     Lempty Lget \
             Lassign Lvarpop Lvarpop1 Lvarset Lvarincr \
             SetMax SetMin


#################  Example of use / 'user documentation'  ###################

    proc OptCreateTestProc {} {

	# Defines ::tcl::OptParseTest as a test proc with parsed arguments
	# (can't be defined before the code below is loaded (before "OptProc"))

	# Every OptProc give usage information on "procname -help".
	# Try "tcl::OptParseTest -help" and "tcl::OptParseTest -a" and
	# then other arguments.
	#
	# example of 'valid' call:
	# ::tcl::OptParseTest save -4 -pr 23 -libsok SybTcl\
	#		-nostatics false ch1
	OptProc OptParseTest {
            {subcommand -choice {save print} "sub command"}
            {arg1 3 "some number"}
            {-aflag}
            {-intflag      7}
            {-weirdflag                    "help string"}
            {-noStatics                    "Not ok to load static packages"}
            {-nestedloading1 true           "OK to load into nested children"}
            {-nestedloading2 -boolean true "OK to load into nested children"}
            {-libsOK        -choice {Tk SybTcl}
		                      "List of packages that can be loaded"}
            {-precision     -int 12        "Number of digits of precision"}
            {-intval        7               "An integer"}
            {-scale         -float 1.0     "Scale factor"}
            {-zoom          1.0             "Zoom factor"}
            {-arbitrary     foobar          "Arbitrary string"}
            {-random        -string 12   "Random string"}
            {-listval       -list {}       "List value"}
            {-blahflag       -blah abc       "Funny type"}
	    {arg2 -boolean "a boolean"}
	    {arg3 -choice "ch1 ch2"}
	    {?optarg? -list {} "optional argument"}
        } {
	    foreach v [info locals] {
		puts stderr [format "%14s : %s" $v [set $v]]
	    }
	}
    }

###################  No User serviceable part below ! ###############

    # Array storing the parsed descriptions
    variable OptDesc
    array set OptDesc {}
    # Next potentially free key id (numeric)
    variable OptDescN 0

# Inside algorithm/mechanism description:
# (not for the faint hearted ;-)
#
# The argument description is parsed into a "program tree"
# It is called a "program" because it is the program used by
# the state machine interpreter that use that program to
# actually parse the arguments at run time.
#
# The general structure of a "program" is
# notation (pseudo bnf like)
#    name :== definition        defines "name" as being "definition"
#    { x y z }                  means list of x, y, and z
#    x*                         means x repeated 0 or more time
#    x+                         means "x x*"
#    x?                         means optionally x
#    x | y                      means x or y
#    "cccc"                     means the literal string
#
#    program        :== { programCounter programStep* }
#
#    programStep    :== program | singleStep
#
#    programCounter :== {"P" integer+ }
#
#    singleStep     :== { instruction parameters* }
#
#    instruction    :== single element list
#
# (the difference between singleStep and program is that \
#   llength [lindex $program 0] >= 2
# while
#   llength [lindex $singleStep 0] == 1
# )
#
# And for this application:
#
#    singleStep     :== { instruction varname {hasBeenSet currentValue} type
#                         typeArgs help }
#    instruction    :== "flags" | "value"
#    type           :== knowType | anyword
#    knowType       :== "string" | "int" | "boolean" | "boolflag" | "float"
#                       | "choice"
#
# for type "choice" typeArgs is a list of possible choices, the first one
# is the default value. for all other types the typeArgs is the default value
#
# a "boolflag" is the type for a flag whose presence or absence, without
# additional arguments means respectively true or false (default flag type).
#
# programCounter is the index in the list of the currently processed
# programStep (thus starting at 1 (0 is {"P" prgCounterValue}).
# If it is a list it points toward each currently selected programStep.
# (like for "flags", as they are optional, form a set and programStep).

# Performance/Implementation issues
# ---------------------------------
# We use tcl lists instead of arrays because with tcl8.0
# they should start to be much faster.
# But this code use a lot of helper procs (like Lvarset)
# which are quite slow and would be helpfully optimized
# for instance by being written in C. Also our struture
# is complex and there is maybe some places where the
# string rep might be calculated at great exense. to be checked.

#
# Parse a given description and saves it here under the given key
# generate a unused keyid if not given
#
proc ::tcl::OptKeyRegister {desc {key ""}} {
    variable OptDesc
    variable OptDescN
    if {[string equal $key ""]} {
        # in case a key given to us as a parameter was a number
        while {[info exists OptDesc($OptDescN)]} {incr OptDescN}
        set key $OptDescN
        incr OptDescN
    }
    # program counter
    set program [list [list "P" 1]]

    # are we processing flags (which makes a single program step)
    set inflags 0

    set state {}

    # flag used to detect that we just have a single (flags set) subprogram.
    set empty 1

    foreach item $desc {
	if {$state == "args"} {
	    # more items after 'args'...
	    return -code error "'args' special argument must be the last one"
	}
        set res [OptNormalizeOne $item]
        set state [lindex $res 0]
        if {$inflags} {
            if {$state == "flags"} {
		# add to 'subprogram'
                lappend flagsprg $res
            } else {
                # put in the flags
                # structure for flag programs items is a list of
                # {subprgcounter {prg flag 1} {prg flag 2} {...}}
                lappend program $flagsprg
                # put the other regular stuff
                lappend program $res
		set inflags 0
		set empty 0
            }
        } else {
           if {$state == "flags"} {
               set inflags 1
               # sub program counter + first sub program
               set flagsprg [list [list "P" 1] $res]
           } else {
               lappend program $res
               set empty 0
           }
       }
   }
   if {$inflags} {
       if {$empty} {
	   # We just have the subprogram, optimize and remove
	   # unneeded level:
	   set program $flagsprg
       } else {
	   lappend program $flagsprg
       }
   }

   set OptDesc($key) $program

   return $key
}

#
# Free the storage for that given key
#
proc ::tcl::OptKeyDelete {key} {
    variable OptDesc
    unset OptDesc($key)
}

    # Get the parsed description stored under the given key.
    proc OptKeyGetDesc {descKey} {
        variable OptDesc
        if {![info exists OptDesc($descKey)]} {
            return -code error "Unknown option description key \"$descKey\""
        }
        set OptDesc($descKey)
    }

# Parse entry point for ppl who don't want to register with a key,
# for instance because the description changes dynamically.
#  (otherwise one should really use OptKeyRegister once + OptKeyParse
#   as it is way faster or simply OptProc which does it all)
# Assign a temporary key, call OptKeyParse and then free the storage
proc ::tcl::OptParse {desc arglist} {
    set tempkey [OptKeyRegister $desc]
    set ret [catch {uplevel 1 [list ::tcl::OptKeyParse $tempkey $arglist]} res]
    OptKeyDelete $tempkey
    return -code $ret $res
}

# Helper function, replacement for proc that both
# register the description under a key which is the name of the proc
# (and thus unique to that code)
# and add a first line to the code to call the OptKeyParse proc
# Stores the list of variables that have been actually given by the user
# (the other will be sets to their default value)
# into local variable named "Args".
proc ::tcl::OptProc {name desc body} {
    set namespace [uplevel 1 [list ::namespace current]]
    if {[string match "::*" $name] || [string equal $namespace "::"]} {
        # absolute name or global namespace, name is the key
        set key $name
    } else {
        # we are relative to some non top level namespace:
        set key "${namespace}::${name}"
    }
    OptKeyRegister $desc $key
    uplevel 1 [list ::proc $name args "set Args \[::tcl::OptKeyParse $key \$args\]\n$body"]
    return $key
}
# Check that a argument has been given
# assumes that "OptProc" has been used as it will check in "Args" list
proc ::tcl::OptProcArgGiven {argname} {
    upvar Args alist
    expr {[lsearch $alist $argname] >=0}
}

    #######
    # Programs/Descriptions manipulation

    # Return the instruction word/list of a given step/(sub)program
    proc OptInstr {lst} {
	lindex $lst 0
    }
    # Is a (sub) program or a plain instruction ?
    proc OptIsPrg {lst} {
	expr {[llength [OptInstr $lst]]>=2}
    }
    # Is this instruction a program counter or a real instr
    proc OptIsCounter {item} {
	expr {[lindex $item 0]=="P"}
    }
    # Current program counter (2nd word of first word)
    proc OptGetPrgCounter {lst} {
	Lget $lst {0 1}
    }
    # Current program counter (2nd word of first word)
    proc OptSetPrgCounter {lstName newValue} {
	upvar $lstName lst
	set lst [lreplace $lst 0 0 [concat "P" $newValue]]
    }
    # returns a list of currently selected items.
    proc OptSelection {lst} {
	set res {}
	foreach idx [lrange [lindex $lst 0] 1 end] {
	    lappend res [Lget $lst $idx]
	}
	return $res
    }

    # Advance to next description
    proc OptNextDesc {descName} {
        uplevel 1 [list Lvarincr $descName {0 1}]
    }

    # Get the current description, eventually descend
    proc OptCurDesc {descriptions} {
        lindex $descriptions [OptGetPrgCounter $descriptions]
    }
    # get the current description, eventually descend
    # through sub programs as needed.
    proc OptCurDescFinal {descriptions} {
        set item [OptCurDesc $descriptions]
	# Descend untill we get the actual item and not a sub program
        while {[OptIsPrg $item]} {
            set item [OptCurDesc $item]
        }
	return $item
    }
    # Current final instruction adress
    proc OptCurAddr {descriptions {start {}}} {
	set adress [OptGetPrgCounter $descriptions]
	lappend start $adress
	set item [lindex $descriptions $adress]
	if {[OptIsPrg $item]} {
	    return [OptCurAddr $item $start]
	} else {
	    return $start
	}
    }
    # Set the value field of the current instruction
    proc OptCurSetValue {descriptionsName value} {
	upvar $descriptionsName descriptions
	# get the current item full adress
        set adress [OptCurAddr $descriptions]
	# use the 3th field of the item  (see OptValue / OptNewInst)
	lappend adress 2
	Lvarset descriptions $adress [list 1 $value]
	#                                  ^hasBeenSet flag
    }

    # empty state means done/paste the end of the program
    proc OptState {item} {
        lindex $item 0
    }

    # current state
    proc OptCurState {descriptions} {
        OptState [OptCurDesc $descriptions]
    }

    #######
    # Arguments manipulation

    # Returns the argument that has to be processed now
    proc OptCurrentArg {lst} {
        lindex $lst 0
    }
    # Advance to next argument
    proc OptNextArg {argsName} {
        uplevel 1 [list Lvarpop1 $argsName]
    }
    #######


    # Loop over all descriptions, calling OptDoOne which will
    # eventually eat all the arguments.
    proc OptDoAll {descriptionsName argumentsName} {
	upvar $descriptionsName descriptions
	upvar $argumentsName arguments
#	puts "entered DoAll"
	# Nb: the places where "state" can be set are tricky to figure
	#     because DoOne sets the state to flagsValue and return -continue
	#     when needed...
	set state [OptCurState $descriptions]
	# We'll exit the loop in "OptDoOne" or when state is empty.
        while 1 {
	    set curitem [OptCurDesc $descriptions]
	    # Do subprograms if needed, call ourselves on the sub branch
	    while {[OptIsPrg $curitem]} {
		OptDoAll curitem arguments
#		puts "done DoAll sub"
		# Insert back the results in current tree
		Lvarset1nc descriptions [OptGetPrgCounter $descriptions]\
			$curitem
		OptNextDesc descriptions
		set curitem [OptCurDesc $descriptions]
                set state [OptCurState $descriptions]
	    }
#           puts "state = \"$state\" - arguments=($arguments)"
	    if {[Lempty $state]} {
		# Nothing left to do, we are done in this branch:
		break
	    }
	    # The following statement can make us terminate/continue
	    # as it use return -code {break, continue, return and error}
	    # codes
            OptDoOne descriptions state arguments
	    # If we are here, no special return code where issued,
	    # we'll step to next instruction :
#           puts "new state  = \"$state\""
	    OptNextDesc descriptions
	    set state [OptCurState $descriptions]
        }
    }

    # Process one step for the state machine,
    # eventually consuming the current argument.
    proc OptDoOne {descriptionsName stateName argumentsName} {
        upvar $argumentsName arguments
        upvar $descriptionsName descriptions
	upvar $stateName state

	# the special state/instruction "args" eats all
	# the remaining args (if any)
	if {($state == "args")} {
	    if {![Lempty $arguments]} {
		# If there is no additional arguments, leave the default value
		# in.
		OptCurSetValue descriptions $arguments
		set arguments {}
	    }
#            puts "breaking out ('args' state: consuming every reminding args)"
	    return -code break
	}

	if {[Lempty $arguments]} {
	    if {$state == "flags"} {
		# no argument and no flags : we're done
#                puts "returning to previous (sub)prg (no more args)"
		return -code return
	    } elseif {$state == "optValue"} {
		set state next; # not used, for debug only
		# go to next state
		return
	    } else {
		return -code error [OptMissingValue $descriptions]
	    }
	} else {
	    set arg [OptCurrentArg $arguments]
	}

        switch $state {
            flags {
                # A non-dash argument terminates the options, as does --

                # Still a flag ?
                if {![OptIsFlag $arg]} {
                    # don't consume the argument, return to previous prg
                    return -code return
                }
                # consume the flag
                OptNextArg arguments
                if {[string equal "--" $arg]} {
                    # return from 'flags' state
                    return -code return
                }

                set hits [OptHits descriptions $arg]
                if {$hits > 1} {
                    return -code error [OptAmbigous $descriptions $arg]
                } elseif {$hits == 0} {
                    return -code error [OptFlagUsage $descriptions $arg]
                }
		set item [OptCurDesc $descriptions]
                if {[OptNeedValue $item]} {
		    # we need a value, next state is
		    set state flagValue
                } else {
                    OptCurSetValue descriptions 1
                }
		# continue
		return -code continue
            }
	    flagValue -
	    value {
		set item [OptCurDesc $descriptions]
                # Test the values against their required type
		if {[catch {OptCheckType $arg\
			[OptType $item] [OptTypeArgs $item]} val]} {
		    return -code error [OptBadValue $item $arg $val]
		}
                # consume the value
                OptNextArg arguments
		# set the value
		OptCurSetValue descriptions $val
		# go to next state
		if {$state == "flagValue"} {
		    set state flags
		    return -code continue
		} else {
		    set state next; # not used, for debug only
		    return ; # will go on next step
		}
	    }
	    optValue {
		set item [OptCurDesc $descriptions]
                # Test the values against their required type
		if {![catch {OptCheckType $arg\
			[OptType $item] [OptTypeArgs $item]} val]} {
		    # right type, so :
		    # consume the value
		    OptNextArg arguments
		    # set the value
		    OptCurSetValue descriptions $val
		}
		# go to next state
		set state next; # not used, for debug only
		return ; # will go on next step
	    }
        }
	# If we reach this point: an unknown
	# state as been entered !
	return -code error "Bug! unknown state in DoOne \"$state\"\
		(prg counter [OptGetPrgCounter $descriptions]:\
			[OptCurDesc $descriptions])"
    }

# Parse the options given the key to previously registered description
# and arguments list
proc ::tcl::OptKeyParse {descKey arglist} {

    set desc [OptKeyGetDesc $descKey]

    # make sure -help always give usage
    if {[string equal -nocase "-help" $arglist]} {
	return -code error [OptError "Usage information:" $desc 1]
    }

    OptDoAll desc arglist

    if {![Lempty $arglist]} {
	return -code error [OptTooManyArgs $desc $arglist]
    }

    # Analyse the result
    # Walk through the tree:
    OptTreeVars $desc "#[expr {[info level]-1}]"
}

    # determine string length for nice tabulated output
    proc OptTreeVars {desc level {vnamesLst {}}} {
	foreach item $desc {
	    if {[OptIsCounter $item]} continue
	    if {[OptIsPrg $item]} {
		set vnamesLst [OptTreeVars $item $level $vnamesLst]
	    } else {
		set vname [OptVarName $item]
		upvar $level $vname var
		if {[OptHasBeenSet $item]} {
#		    puts "adding $vname"
		    # lets use the input name for the returned list
		    # it is more usefull, for instance you can check that
		    # no flags at all was given with expr
		    # {![string match "*-*" $Args]}
		    lappend vnamesLst [OptName $item]
		    set var [OptValue $item]
		} else {
		    set var [OptDefaultValue $item]
		}
	    }
	}
	return $vnamesLst
    }


# Check the type of a value
# and emit an error if arg is not of the correct type
# otherwise returns the canonical value of that arg (ie 0/1 for booleans)
proc ::tcl::OptCheckType {arg type {typeArgs ""}} {
#    puts "checking '$arg' against '$type' ($typeArgs)"

    # only types "any", "choice", and numbers can have leading "-"

    switch -exact -- $type {
        int {
            if {![string is integer -strict $arg]} {
                error "not an integer"
            }
	    return $arg
        }
        float {
            return [expr {double($arg)}]
        }
	script -
        list {
	    # if llength fail : malformed list
            if {[llength $arg]==0 && [OptIsFlag $arg]} {
		error "no values with leading -"
	    }
	    return $arg
        }
        boolean {
	    if {![string is boolean -strict $arg]} {
		error "non canonic boolean"
            }
	    # convert true/false because expr/if is broken with "!,...
	    return [expr {$arg ? 1 : 0}]
        }
        choice {
            if {$arg ni $typeArgs} {
                error "invalid choice"
            }
	    return $arg
        }
	any {
	    return $arg
	}
	string -
	default {
            if {[OptIsFlag $arg]} {
                error "no values with leading -"
            }
	    return $arg
        }
    }
    return neverReached
}

    # internal utilities

    # returns the number of flags matching the given arg
    # sets the (local) prg counter to the list of matches
    proc OptHits {descName arg} {
        upvar $descName desc
        set hits 0
        set hitems {}
	set i 1

	set larg [string tolower $arg]
	set len  [string length $larg]
	set last [expr {$len-1}]

        foreach item [lrange $desc 1 end] {
            set flag [OptName $item]
	    # lets try to match case insensitively
	    # (string length ought to be cheap)
	    set lflag [string tolower $flag]
	    if {$len == [string length $lflag]} {
		if {[string equal $larg $lflag]} {
		    # Exact match case
		    OptSetPrgCounter desc $i
		    return 1
		}
	    } elseif {[string equal $larg [string range $lflag 0 $last]]} {
		lappend hitems $i
		incr hits
            }
	    incr i
        }
	if {$hits} {
	    OptSetPrgCounter desc $hitems
	}
        return $hits
    }

    # Extract fields from the list structure:

    proc OptName {item} {
        lindex $item 1
    }
    proc OptHasBeenSet {item} {
	Lget $item {2 0}
    }
    proc OptValue {item} {
	Lget $item {2 1}
    }

    proc OptIsFlag {name} {
        string match "-*" $name
    }
    proc OptIsOpt {name} {
        string match {\?*} $name
    }
    proc OptVarName {item} {
        set name [OptName $item]
        if {[OptIsFlag $name]} {
            return [string range $name 1 end]
        } elseif {[OptIsOpt $name]} {
	    return [string trim $name "?"]
	} else {
            return $name
        }
    }
    proc OptType {item} {
        lindex $item 3
    }
    proc OptTypeArgs {item} {
        lindex $item 4
    }
    proc OptHelp {item} {
        lindex $item 5
    }
    proc OptNeedValue {item} {
        expr {![string equal [OptType $item] boolflag]}
    }
    proc OptDefaultValue {item} {
        set val [OptTypeArgs $item]
        switch -exact -- [OptType $item] {
            choice {return [lindex $val 0]}
	    boolean -
	    boolflag {
		# convert back false/true to 0/1 because expr !$bool
		# is broken..
		if {$val} {
		    return 1
		} else {
		    return 0
		}
	    }
        }
        return $val
    }

    # Description format error helper
    proc OptOptUsage {item {what ""}} {
        return -code error "invalid description format$what: $item\n\
                should be a list of {varname|-flagname ?-type? ?defaultvalue?\
                ?helpstring?}"
    }


    # Generate a canonical form single instruction
    proc OptNewInst {state varname type typeArgs help} {
	list $state $varname [list 0 {}] $type $typeArgs $help
	#                          ^  ^
	#                          |  |
	#               hasBeenSet=+  +=currentValue
    }

    # Translate one item to canonical form
    proc OptNormalizeOne {item} {
        set lg [Lassign $item varname arg1 arg2 arg3]
#       puts "called optnormalizeone '$item' v=($varname), lg=$lg"
        set isflag [OptIsFlag $varname]
	set isopt  [OptIsOpt  $varname]
        if {$isflag} {
            set state "flags"
        } elseif {$isopt} {
	    set state "optValue"
	} elseif {![string equal $varname "args"]} {
	    set state "value"
	} else {
	    set state "args"
	}

	# apply 'smart' 'fuzzy' logic to try to make
	# description writer's life easy, and our's difficult :
	# let's guess the missing arguments :-)

        switch $lg {
            1 {
                if {$isflag} {
                    return [OptNewInst $state $varname boolflag false ""]
                } else {
                    return [OptNewInst $state $varname any "" ""]
                }
            }
            2 {
                # varname default
                # varname help
                set type [OptGuessType $arg1]
                if {[string equal $type "string"]} {
                    if {$isflag} {
			set type boolflag
			set def false
		    } else {
			set type any
			set def ""
		    }
		    set help $arg1
                } else {
                    set help ""
                    set def $arg1
                }
                return [OptNewInst $state $varname $type $def $help]
            }
            3 {
                # varname type value
                # varname value comment

                if {[regexp {^-(.+)$} $arg1 x type]} {
		    # flags/optValue as they are optional, need a "value",
		    # on the contrary, for a variable (non optional),
	            # default value is pointless, 'cept for choices :
		    if {$isflag || $isopt || ($type == "choice")} {
			return [OptNewInst $state $varname $type $arg2 ""]
		    } else {
			return [OptNewInst $state $varname $type "" $arg2]
		    }
                } else {
                    return [OptNewInst $state $varname\
			    [OptGuessType $arg1] $arg1 $arg2]
                }
            }
            4 {
                if {[regexp {^-(.+)$} $arg1 x type]} {
		    return [OptNewInst $state $varname $type $arg2 $arg3]
                } else {
                    return -code error [OptOptUsage $item]
                }
            }
            default {
                return -code error [OptOptUsage $item]
            }
        }
    }

    # Auto magic lazy type determination
    proc OptGuessType {arg} {
 	 if { $arg == "true" || $arg == "false" } {
            return boolean
        }
        if {[string is integer -strict $arg]} {
            return int
        }
        if {[string is double -strict $arg]} {
            return float
        }
        return string
    }

    # Error messages front ends

    proc OptAmbigous {desc arg} {
        OptError "ambigous option \"$arg\", choose from:" [OptSelection $desc]
    }
    proc OptFlagUsage {desc arg} {
        OptError "bad flag \"$arg\", must be one of" $desc
    }
    proc OptTooManyArgs {desc arguments} {
        OptError "too many arguments (unexpected argument(s): $arguments),\
		usage:"\
		$desc 1
    }
    proc OptParamType {item} {
	if {[OptIsFlag $item]} {
	    return "flag"
	} else {
	    return "parameter"
	}
    }
    proc OptBadValue {item arg {err {}}} {
#       puts "bad val err = \"$err\""
        OptError "bad value \"$arg\" for [OptParamType $item]"\
		[list $item]
    }
    proc OptMissingValue {descriptions} {
#        set item [OptCurDescFinal $descriptions]
        set item [OptCurDesc $descriptions]
        OptError "no value given for [OptParamType $item] \"[OptName $item]\"\
		(use -help for full usage) :"\
		[list $item]
    }

proc ::tcl::OptKeyError {prefix descKey {header 0}} {
    OptError $prefix [OptKeyGetDesc $descKey] $header
}

    # determine string length for nice tabulated output
    proc OptLengths {desc nlName tlName dlName} {
	upvar $nlName nl
	upvar $tlName tl
	upvar $dlName dl
	foreach item $desc {
	    if {[OptIsCounter $item]} continue
	    if {[OptIsPrg $item]} {
		OptLengths $item nl tl dl
	    } else {
		SetMax nl [string length [OptName $item]]
		SetMax tl [string length [OptType $item]]
		set dv [OptTypeArgs $item]
		if {[OptState $item] != "header"} {
		    set dv "($dv)"
		}
		set l [string length $dv]
		# limit the space allocated to potentially big "choices"
		if {([OptType $item] != "choice") || ($l<=12)} {
		    SetMax dl $l
		} else {
		    if {![info exists dl]} {
			set dl 0
		    }
		}
	    }
	}
    }
    # output the tree
    proc OptTree {desc nl tl dl} {
	set res ""
	foreach item $desc {
	    if {[OptIsCounter $item]} continue
	    if {[OptIsPrg $item]} {
		append res [OptTree $item $nl $tl $dl]
	    } else {
		set dv [OptTypeArgs $item]
		if {[OptState $item] != "header"} {
		    set dv "($dv)"
		}
		append res [string trimright [format "\n    %-*s %-*s %-*s %s" \
			$nl [OptName $item] $tl [OptType $item] \
			$dl $dv [OptHelp $item]]]
	    }
	}
	return $res
    }

# Give nice usage string
proc ::tcl::OptError {prefix desc {header 0}} {
    # determine length
    if {$header} {
	# add faked instruction
	set h [list [OptNewInst header Var/FlagName Type Value Help]]
	lappend h   [OptNewInst header ------------ ---- ----- ----]
	lappend h   [OptNewInst header {(-help} "" "" {gives this help)}]
	set desc [concat $h $desc]
    }
    OptLengths $desc nl tl dl
    # actually output
    return "$prefix[OptTree $desc $nl $tl $dl]"
}


################     General Utility functions   #######################

#
# List utility functions
# Naming convention:
#     "Lvarxxx" take the list VARiable name as argument
#     "Lxxxx"   take the list value as argument
#               (which is not costly with Tcl8 objects system
#                as it's still a reference and not a copy of the values)
#

# Is that list empty ?
proc ::tcl::Lempty {list} {
    expr {[llength $list]==0}
}

# Gets the value of one leaf of a lists tree
proc ::tcl::Lget {list indexLst} {
    if {[llength $indexLst] <= 1} {
        return [lindex $list $indexLst]
    }
    Lget [lindex $list [lindex $indexLst 0]] [lrange $indexLst 1 end]
}
# Sets the value of one leaf of a lists tree
# (we use the version that does not create the elements because
#  it would be even slower... needs to be written in C !)
# (nb: there is a non trivial recursive problem with indexes 0,
#  which appear because there is no difference between a list
#  of 1 element and 1 element alone : [list "a"] == "a" while
#  it should be {a} and [listp a] should be 0 while [listp {a b}] would be 1
#  and [listp "a b"] maybe 0. listp does not exist either...)
proc ::tcl::Lvarset {listName indexLst newValue} {
    upvar $listName list
    if {[llength $indexLst] <= 1} {
        Lvarset1nc list $indexLst $newValue
    } else {
        set idx [lindex $indexLst 0]
        set targetList [lindex $list $idx]
        # reduce refcount on targetList (not really usefull now,
	# could be with optimizing compiler)
#        Lvarset1 list $idx {}
        # recursively replace in targetList
        Lvarset targetList [lrange $indexLst 1 end] $newValue
        # put updated sub list back in the tree
        Lvarset1nc list $idx $targetList
    }
}
# Set one cell to a value, eventually create all the needed elements
# (on level-1 of lists)
variable emptyList {}
proc ::tcl::Lvarset1 {listName index newValue} {
    upvar $listName list
    if {$index < 0} {return -code error "invalid negative index"}
    set lg [llength $list]
    if {$index >= $lg} {
        variable emptyList
        for {set i $lg} {$i<$index} {incr i} {
            lappend list $emptyList
        }
        lappend list $newValue
    } else {
        set list [lreplace $list $index $index $newValue]
    }
}
# same as Lvarset1 but no bound checking / creation
proc ::tcl::Lvarset1nc {listName index newValue} {
    upvar $listName list
    set list [lreplace $list $index $index $newValue]
}
# Increments the value of one leaf of a lists tree
# (which must exists)
proc ::tcl::Lvarincr {listName indexLst {howMuch 1}} {
    upvar $listName list
    if {[llength $indexLst] <= 1} {
        Lvarincr1 list $indexLst $howMuch
    } else {
        set idx [lindex $indexLst 0]
        set targetList [lindex $list $idx]
        # reduce refcount on targetList
        Lvarset1nc list $idx {}
        # recursively replace in targetList
        Lvarincr targetList [lrange $indexLst 1 end] $howMuch
        # put updated sub list back in the tree
        Lvarset1nc list $idx $targetList
    }
}
# Increments the value of one cell of a list
proc ::tcl::Lvarincr1 {listName index {howMuch 1}} {
    upvar $listName list
    set newValue [expr {[lindex $list $index]+$howMuch}]
    set list [lreplace $list $index $index $newValue]
    return $newValue
}
# Removes the first element of a list
# and returns the new list value
proc ::tcl::Lvarpop1 {listName} {
    upvar $listName list
    set list [lrange $list 1 end]
}
# Same but returns the removed element
# (Like the tclX version)
proc ::tcl::Lvarpop {listName} {
    upvar $listName list
    set el [lindex $list 0]
    set list [lrange $list 1 end]
    return $el
}
# Assign list elements to variables and return the length of the list
proc ::tcl::Lassign {list args} {
    # faster than direct blown foreach (which does not byte compile)
    set i 0
    set lg [llength $list]
    foreach vname $args {
        if {$i>=$lg} break
        uplevel 1 [list ::set $vname [lindex $list $i]]
        incr i
    }
    return $lg
}

# Misc utilities

# Set the varname to value if value is greater than varname's current value
# or if varname is undefined
proc ::tcl::SetMax {varname value} {
    upvar 1 $varname var
    if {![info exists var] || $value > $var} {
        set var $value
    }
}

# Set the varname to value if value is smaller than varname's current value
# or if varname is undefined
proc ::tcl::SetMin {varname value} {
    upvar 1 $varname var
    if {![info exists var] || $value < $var} {
        set var $value
    }
}


    # everything loaded fine, lets create the test proc:
 #    OptCreateTestProc
    # Don't need the create temp proc anymore:
 #    rename OptCreateTestProc {}
}
```
