## Supplementary 2 for "A Universal RT-qPCR Method for DNA Aptamer Quantification": pkgIndex.tcl

```
# Tcl package index file, version 1.1
# This file is generated by the "pkg_mkIndex -direct" command
# and sourced either when an application starts up or
# by a "package unknown" script.  It invokes the
# "package ifneeded" command to set up package-related
# information so that packages will be loaded automatically
# in response to "package require" commands.  When this
# script is sourced, the variable $dir must contain the
# full path name of this file's directory.

if {![package vsatisfies [package provide Tcl] 8.5-]} {return}
package ifneeded opt 0.4.8 [list source [file join $dir optparse.tcl]]
```
