## Supplementary 2 for "A Universal RT-qPCR Method for DNA Aptamer Quantification": package.tcl

```
# package.tcl --
#
# utility procs formerly in init.tcl which can be loaded on demand
# for package management.
#
# Copyright (c) 1991-1993 The Regents of the University of California.
# Copyright (c) 1994-1998 Sun Microsystems, Inc.
#
# See the file "license.terms" for information on usage and redistribution
# of this file, and for a DISCLAIMER OF ALL WARRANTIES.
#

namespace eval tcl::Pkg {}

# ::tcl::Pkg::CompareExtension --
#
# Used internally by pkg_mkIndex to compare the extension of a file to a given
# extension. On Windows, it uses a case-insensitive comparison because the
# file system can be file insensitive.
#
# Arguments:
#  fileName	name of a file whose extension is compared
#  ext		(optional) The extension to compare against; you must
#		provide the starting dot.
#		Defaults to [info sharedlibextension]
#
# Results:
#  Returns 1 if the extension matches, 0 otherwise

proc tcl::Pkg::CompareExtension {fileName {ext {}}} {
    global tcl_platform
    if {$ext eq ""} {set ext [info sharedlibextension]}
    if {$tcl_platform(platform) eq "windows"} {
        return [string equal -nocase [file extension $fileName] $ext]
    } else {
        # Some unices add trailing numbers after the .so, so
        # we could have something like '.so.1.2'.
        set root $fileName
        while {1} {
            set currExt [file extension $root]
            if {$currExt eq $ext} {
                return 1
            }

	    # The current extension does not match; if it is not a numeric
	    # value, quit, as we are only looking to ignore version number
	    # extensions.  Otherwise we might return 1 in this case:
	    #		tcl::Pkg::CompareExtension foo.so.bar .so
	    # which should not match.

	    if {![string is integer -strict [string range $currExt 1 end]]} {
		return 0
	    }
            set root [file rootname $root]
	}
    }
}

# pkg_mkIndex --
# This procedure creates a package index in a given directory.  The package
# index consists of a "pkgIndex.tcl" file whose contents are a Tcl script that
# sets up package information with "package require" commands.  The commands
# describe all of the packages defined by the files given as arguments.
#
# Arguments:
# -direct		(optional) If this flag is present, the generated
#			code in pkgMkIndex.tcl will cause the package to be
#			loaded when "package require" is executed, rather
#			than lazily when the first reference to an exported
#			procedure in the package is made.
# -verbose		(optional) Verbose output; the name of each file that
#			was successfully rocessed is printed out. Additionally,
#			if processing of a file failed a message is printed.
# -load pat		(optional) Preload any packages whose names match
#			the pattern.  Used to handle DLLs that depend on
#			other packages during their Init procedure.
# dir -			Name of the directory in which to create the index.
# args -		Any number of additional arguments, each giving
#			a glob pattern that matches the names of one or
#			more shared libraries or Tcl script files in
#			dir.

proc pkg_mkIndex {args} {
    set usage {"pkg_mkIndex ?-direct? ?-lazy? ?-load pattern? ?-verbose? ?--? dir ?pattern ...?"}

    set argCount [llength $args]
    if {$argCount < 1} {
	return -code error "wrong # args: should be\n$usage"
    }

    set more ""
    set direct 1
    set doVerbose 0
    set loadPat ""
    for {set idx 0} {$idx < $argCount} {incr idx} {
	set flag [lindex $args $idx]
	switch -glob -- $flag {
	    -- {
		# done with the flags
		incr idx
		break
	    }
	    -verbose {
		set doVerbose 1
	    }
	    -lazy {
		set direct 0
		append more " -lazy"
	    }
	    -direct {
		append more " -direct"
	    }
	    -load {
		incr idx
		set loadPat [lindex $args $idx]
		append more " -load $loadPat"
	    }
	    -* {
		return -code error "unknown flag $flag: should be\n$usage"
	    }
	    default {
		# done with the flags
		break
	    }
	}
    }

    set dir [lindex $args $idx]
    set patternList [lrange $args [expr {$idx + 1}] end]
    if {![llength $patternList]} {
	set patternList [list "*.tcl" "*[info sharedlibextension]"]
    }

    try {
	set fileList [glob -directory $dir -tails -types {r f} -- \
		{*}$patternList]
    } on error {msg opt} {
	return -options $opt $msg
    }
    foreach file $fileList {
	# For each file, figure out what commands and packages it provides.
	# To do this, create a child interpreter, load the file into the
	# interpreter, and get a list of the new commands and packages that
	# are defined.

	if {$file eq "pkgIndex.tcl"} {
	    continue
	}

	set c [interp create]

	# Load into the child any packages currently loaded in the parent
	# interpreter that match the -load pattern.

	if {$loadPat ne ""} {
	    if {$doVerbose} {
		tclLog "currently loaded packages: '[info loaded]'"
		tclLog "trying to load all packages matching $loadPat"
	    }
	    if {![llength [info loaded]]} {
		tclLog "warning: no packages are currently loaded, nothing"
		tclLog "can possibly match '$loadPat'"
	    }
	}
	foreach pkg [info loaded] {
	    if {![string match -nocase $loadPat [lindex $pkg 1]]} {
		continue
	    }
	    if {$doVerbose} {
		tclLog "package [lindex $pkg 1] matches '$loadPat'"
	    }
	    try {
		load [lindex $pkg 0] [lindex $pkg 1] $c
	    } on error err {
		if {$doVerbose} {
		    tclLog "warning: load [lindex $pkg 0]\
			    [lindex $pkg 1]\nfailed with: $err"
		}
	    } on ok {} {
		if {$doVerbose} {
		    tclLog "loaded [lindex $pkg 0] [lindex $pkg 1]"
		}
	    }
	    if {[lindex $pkg 1] eq "Tk"} {
		# Withdraw . if Tk was loaded, to avoid showing a window.
		$c eval [list wm withdraw .]
	    }
	}

	$c eval {
	    # Stub out the package command so packages can require other
	    # packages.

	    rename package __package_orig
	    proc package {what args} {
		switch -- $what {
		    require {
			return;		# Ignore transitive requires
		    }
		    default {
			__package_orig $what {*}$args
		    }
		}
	    }
	    proc tclPkgUnknown args {}
	    package unknown tclPkgUnknown

	    # Stub out the unknown command so package can call into each other
	    # during their initialilzation.

	    proc unknown {args} {}

	    # Stub out the auto_import mechanism

	    proc auto_import {args} {}

	    # reserve the ::tcl namespace for support procs and temporary
	    # variables.  This might make it awkward to generate a
	    # pkgIndex.tcl file for the ::tcl namespace.

	    namespace eval ::tcl {
		variable dir		;# Current directory being processed
		variable file		;# Current file being processed
		variable direct		;# -direct flag value
		variable x		;# Loop variable
		variable debug		;# For debugging
		variable type		;# "load" or "source", for -direct
		variable namespaces	;# Existing namespaces (e.g., ::tcl)
		variable packages	;# Existing packages (e.g., Tcl)
		variable origCmds	;# Existing commands
		variable newCmds	;# Newly created commands
		variable newPkgs {}	;# Newly created packages
	    }
	}

	$c eval [list set ::tcl::dir $dir]
	$c eval [list set ::tcl::file $file]
	$c eval [list set ::tcl::direct $direct]

	# Download needed procedures into the child because we've just deleted
	# the unknown procedure.  This doesn't handle procedures with default
	# arguments.

	foreach p {::tcl::Pkg::CompareExtension} {
	    $c eval [list namespace eval [namespace qualifiers $p] {}]
	    $c eval [list proc $p [info args $p] [info body $p]]
	}

	try {
	    $c eval {
		set ::tcl::debug "loading or sourcing"

		# we need to track command defined by each package even in the
		# -direct case, because they are needed internally by the
		# "partial pkgIndex.tcl" step above.

		proc ::tcl::GetAllNamespaces {{root ::}} {
		    set list $root
		    foreach ns [namespace children $root] {
			lappend list {*}[::tcl::GetAllNamespaces $ns]
		    }
		    return $list
		}

		# init the list of existing namespaces, packages, commands

		foreach ::tcl::x [::tcl::GetAllNamespaces] {
		    set ::tcl::namespaces($::tcl::x) 1
		}
		foreach ::tcl::x [package names] {
		    if {[package provide $::tcl::x] ne ""} {
			set ::tcl::packages($::tcl::x) 1
		    }
		}
		set ::tcl::origCmds [info commands]

		# Try to load the file if it has the shared library extension,
		# otherwise source it.  It's important not to try to load
		# files that aren't shared libraries, because on some systems
		# (like SunOS) the loader will abort the whole application
		# when it gets an error.

		if {[::tcl::Pkg::CompareExtension $::tcl::file [info sharedlibextension]]} {
		    # The "file join ." command below is necessary.  Without
		    # it, if the file name has no \'s and we're on UNIX, the
		    # load command will invoke the LD_LIBRARY_PATH search
		    # mechanism, which could cause the wrong file to be used.

		    set ::tcl::debug loading
		    load [file join $::tcl::dir $::tcl::file]
		    set ::tcl::type load
		} else {
		    set ::tcl::debug sourcing
		    source [file join $::tcl::dir $::tcl::file]
		    set ::tcl::type source
		}

		# As a performance optimization, if we are creating direct
		# load packages, don't bother figuring out the set of commands
		# created by the new packages.  We only need that list for
		# setting up the autoloading used in the non-direct case.
		if {!$::tcl::direct} {
		    # See what new namespaces appeared, and import commands
		    # from them.  Only exported commands go into the index.

		    foreach ::tcl::x [::tcl::GetAllNamespaces] {
			if {![info exists ::tcl::namespaces($::tcl::x)]} {
			    namespace import -force ${::tcl::x}::*
			}

			# Figure out what commands appeared

			foreach ::tcl::x [info commands] {
			    set ::tcl::newCmds($::tcl::x) 1
			}
			foreach ::tcl::x $::tcl::origCmds {
			    unset -nocomplain ::tcl::newCmds($::tcl::x)
			}
			foreach ::tcl::x [array names ::tcl::newCmds] {
			    # determine which namespace a command comes from

			    set ::tcl::abs [namespace origin $::tcl::x]

			    # special case so that global names have no
			    # leading ::, this is required by the unknown
			    # command

			    set ::tcl::abs \
				    [lindex [auto_qualify $::tcl::abs ::] 0]

			    if {$::tcl::x ne $::tcl::abs} {
				# Name changed during qualification

				set ::tcl::newCmds($::tcl::abs) 1
				unset ::tcl::newCmds($::tcl::x)
			    }
			}
		    }
		}

		# Look through the packages that appeared, and if there is a
		# version provided, then record it

		foreach ::tcl::x [package names] {
		    if {[package provide $::tcl::x] ne ""
			    && ![info exists ::tcl::packages($::tcl::x)]} {
			lappend ::tcl::newPkgs \
			    [list $::tcl::x [package provide $::tcl::x]]
		    }
		}
	    }
	} on error msg {
	    set what [$c eval set ::tcl::debug]
	    if {$doVerbose} {
		tclLog "warning: error while $what $file: $msg"
	    }
	} on ok {} {
	    set what [$c eval set ::tcl::debug]
	    if {$doVerbose} {
		tclLog "successful $what of $file"
	    }
	    set type [$c eval set ::tcl::type]
	    set cmds [lsort [$c eval array names ::tcl::newCmds]]
	    set pkgs [$c eval set ::tcl::newPkgs]
	    if {$doVerbose} {
		if {!$direct} {
		    tclLog "commands provided were $cmds"
		}
		tclLog "packages provided were $pkgs"
	    }
	    if {[llength $pkgs] > 1} {
		tclLog "warning: \"$file\" provides more than one package ($pkgs)"
	    }
	    foreach pkg $pkgs {
		# cmds is empty/not used in the direct case
		lappend files($pkg) [list $file $type $cmds]
	    }

	    if {$doVerbose} {
		tclLog "processed $file"
	    }
	}
	interp delete $c
    }

    append index "# Tcl package index file, version 1.1\n"
    append index "# This file is generated by the \"pkg_mkIndex$more\" command\n"
    append index "# and sourced either when an application starts up or\n"
    append index "# by a \"package unknown\" script.  It invokes the\n"
    append index "# \"package ifneeded\" command to set up package-related\n"
    append index "# information so that packages will be loaded automatically\n"
    append index "# in response to \"package require\" commands.  When this\n"
    append index "# script is sourced, the variable \$dir must contain the\n"
    append index "# full path name of this file's directory.\n"

    foreach pkg [lsort [array names files]] {
	set cmd {}
	lassign $pkg name version
	lappend cmd ::tcl::Pkg::Create -name $name -version $version
	foreach spec [lsort -index 0 $files($pkg)] {
	    foreach {file type procs} $spec {
		if {$direct} {
		    set procs {}
		}
		lappend cmd "-$type" [list $file $procs]
	    }
	}
	append index "\n[eval $cmd]"
    }

    set f [open [file join $dir pkgIndex.tcl] w]
    puts $f $index
    close $f
}

# tclPkgSetup --
# This is a utility procedure use by pkgIndex.tcl files.  It is invoked as
# part of a "package ifneeded" script.  It calls "package provide" to indicate
# that a package is available, then sets entries in the auto_index array so
# that the package's files will be auto-loaded when the commands are used.
#
# Arguments:
# dir -			Directory containing all the files for this package.
# pkg -			Name of the package (no version number).
# version -		Version number for the package, such as 2.1.3.
# files -		List of files that constitute the package.  Each
#			element is a sub-list with three elements.  The first
#			is the name of a file relative to $dir, the second is
#			"load" or "source", indicating whether the file is a
#			loadable binary or a script to source, and the third
#			is a list of commands defined by this file.

proc tclPkgSetup {dir pkg version files} {
    global auto_index

    package provide $pkg $version
    foreach fileInfo $files {
	set f [lindex $fileInfo 0]
	set type [lindex $fileInfo 1]
	foreach cmd [lindex $fileInfo 2] {
	    if {$type eq "load"} {
		set auto_index($cmd) [list load [file join $dir $f] $pkg]
	    } else {
		set auto_index($cmd) [list source [file join $dir $f]]
	    }
	}
    }
}

# tclPkgUnknown --
# This procedure provides the default for the "package unknown" function.  It
# is invoked when a package that's needed can't be found.  It scans the
# auto_path directories and their immediate children looking for pkgIndex.tcl
# files and sources any such files that are found to setup the package
# database. As it searches, it will recognize changes to the auto_path and
# scan any new directories.
#
# Arguments:
# name -		Name of desired package.  Not used.
# version -		Version of desired package.  Not used.
# exact -		Either "-exact" or omitted.  Not used.

proc tclPkgUnknown {name args} {
    global auto_path env

    if {![info exists auto_path]} {
	return
    }
    # Cache the auto_path, because it may change while we run through the
    # first set of pkgIndex.tcl files
    set old_path [set use_path $auto_path]
    while {[llength $use_path]} {
	set dir [lindex $use_path end]

	# Make sure we only scan each directory one time.
	if {[info exists tclSeenPath($dir)]} {
	    set use_path [lrange $use_path 0 end-1]
	    continue
	}
	set tclSeenPath($dir) 1

	# Get the pkgIndex.tcl files in subdirectories of auto_path directories.
	# - Safe Base interpreters have a restricted "glob" command that
	#   works in this case.
	# - The "catch" was essential when there was no safe glob and every
	#   call in a safe interp failed; it is retained only for corner
	#   cases in which the eventual call to glob returns an error.
	catch {
	    foreach file [glob -directory $dir -join -nocomplain \
		    * pkgIndex.tcl] {
		set dir [file dirname $file]
		if {![info exists procdDirs($dir)]} {
		    try {
			source $file
		    } trap {POSIX EACCES} {} {
			# $file was not readable; silently ignore
			continue
		    } on error msg {
			tclLog "error reading package index file $file: $msg"
		    } on ok {} {
			set procdDirs($dir) 1
		    }
		}
	    }
	}
	set dir [lindex $use_path end]
	if {![info exists procdDirs($dir)]} {
	    set file [file join $dir pkgIndex.tcl]
	    # safe interps usually don't have "file exists",
	    if {([interp issafe] || [file exists $file])} {
		try {
		    source $file
		} trap {POSIX EACCES} {} {
		    # $file was not readable; silently ignore
		    continue
		} on error msg {
		    tclLog "error reading package index file $file: $msg"
		} on ok {} {
		    set procdDirs($dir) 1
		}
	    }
	}

	set use_path [lrange $use_path 0 end-1]

	# Check whether any of the index scripts we [source]d above set a new
	# value for $::auto_path.  If so, then find any new directories on the
	# $::auto_path, and lappend them to the $use_path we are working from.
	# This gives index scripts the (arguably unwise) power to expand the
	# index script search path while the search is in progress.
	set index 0
	if {[llength $old_path] == [llength $auto_path]} {
	    foreach dir $auto_path old $old_path {
		if {$dir ne $old} {
		    # This entry in $::auto_path has changed.
		    break
		}
		incr index
	    }
	}

	# $index now points to the first element of $auto_path that has
	# changed, or the beginning if $auto_path has changed length Scan the
	# new elements of $auto_path for directories to add to $use_path.
	# Don't add directories we've already seen, or ones already on the
	# $use_path.
	foreach dir [lrange $auto_path $index end] {
	    if {![info exists tclSeenPath($dir)] && ($dir ni $use_path)} {
		lappend use_path $dir
	    }
	}
	set old_path $auto_path
    }
}

# tcl::MacOSXPkgUnknown --
# This procedure extends the "package unknown" function for MacOSX.  It scans
# the Resources/Scripts directories of the immediate children of the auto_path
# directories for pkgIndex files.
#
# Arguments:
# original -		original [package unknown] procedure
# name -		Name of desired package.  Not used.
# version -		Version of desired package.  Not used.
# exact -		Either "-exact" or omitted.  Not used.

proc tcl::MacOSXPkgUnknown {original name args} {
    #  First do the cross-platform default search
    uplevel 1 $original [linsert $args 0 $name]

    # Now do MacOSX specific searching
    global auto_path

    if {![info exists auto_path]} {
	return
    }
    # Cache the auto_path, because it may change while we run through the
    # first set of pkgIndex.tcl files
    set old_path [set use_path $auto_path]
    while {[llength $use_path]} {
	set dir [lindex $use_path end]

	# Make sure we only scan each directory one time.
	if {[info exists tclSeenPath($dir)]} {
	    set use_path [lrange $use_path 0 end-1]
	    continue
	}
	set tclSeenPath($dir) 1

	# get the pkgIndex files out of the subdirectories
	# Safe interpreters do not use tcl::MacOSXPkgUnknown - see init.tcl.
	foreach file [glob -directory $dir -join -nocomplain \
		* Resources Scripts pkgIndex.tcl] {
	    set dir [file dirname $file]
	    if {![info exists procdDirs($dir)]} {
		try {
		    source $file
		} trap {POSIX EACCES} {} {
		    # $file was not readable; silently ignore
		    continue
		} on error msg {
		    tclLog "error reading package index file $file: $msg"
		} on ok {} {
		    set procdDirs($dir) 1
		}
	    }
	}
	set use_path [lrange $use_path 0 end-1]

	# Check whether any of the index scripts we [source]d above set a new
	# value for $::auto_path.  If so, then find any new directories on the
	# $::auto_path, and lappend them to the $use_path we are working from.
	# This gives index scripts the (arguably unwise) power to expand the
	# index script search path while the search is in progress.
	set index 0
	if {[llength $old_path] == [llength $auto_path]} {
	    foreach dir $auto_path old $old_path {
		if {$dir ne $old} {
		    # This entry in $::auto_path has changed.
		    break
		}
		incr index
	    }
	}

	# $index now points to the first element of $auto_path that has
	# changed, or the beginning if $auto_path has changed length Scan the
	# new elements of $auto_path for directories to add to $use_path.
	# Don't add directories we've already seen, or ones already on the
	# $use_path.
	foreach dir [lrange $auto_path $index end] {
	    if {![info exists tclSeenPath($dir)] && ($dir ni $use_path)} {
		lappend use_path $dir
	    }
	}
	set old_path $auto_path
    }
}

# ::tcl::Pkg::Create --
#
#	Given a package specification generate a "package ifneeded" statement
#	for the package, suitable for inclusion in a pkgIndex.tcl file.
#
# Arguments:
#	args		arguments used by the Create function:
#			-name		packageName
#			-version	packageVersion
#			-load		{filename ?{procs}?}
#			...
#			-source		{filename ?{procs}?}
#			...
#
#			Any number of -load and -source parameters may be
#			specified, so long as there is at least one -load or
#			-source parameter.  If the procs component of a module
#			specifier is left off, that module will be set up for
#			direct loading; otherwise, it will be set up for lazy
#			loading.  If both -source and -load are specified, the
#			-load'ed files will be loaded first, followed by the
#			-source'd files.
#
# Results:
#	An appropriate "package ifneeded" statement for the package.

proc ::tcl::Pkg::Create {args} {
    append err(usage) "[lindex [info level 0] 0] "
    append err(usage) "-name packageName -version packageVersion"
    append err(usage) "?-load {filename ?{procs}?}? ... "
    append err(usage) "?-source {filename ?{procs}?}? ..."

    set err(wrongNumArgs) "wrong # args: should be \"$err(usage)\""
    set err(valueMissing) "value for \"%s\" missing: should be \"$err(usage)\""
    set err(unknownOpt)   "unknown option \"%s\": should be \"$err(usage)\""
    set err(noLoadOrSource) "at least one of -load and -source must be given"

    # process arguments
    set len [llength $args]
    if {$len < 6} {
	error $err(wrongNumArgs)
    }

    # Initialize parameters
    array set opts {-name {} -version {} -source {} -load {}}

    # process parameters
    for {set i 0} {$i < $len} {incr i} {
	set flag [lindex $args $i]
	incr i
	switch -glob -- $flag {
	    "-name"		-
	    "-version"		{
		if {$i >= $len} {
		    error [format $err(valueMissing) $flag]
		}
		set opts($flag) [lindex $args $i]
	    }
	    "-source"		-
	    "-load"		{
		if {$i >= $len} {
		    error [format $err(valueMissing) $flag]
		}
		lappend opts($flag) [lindex $args $i]
	    }
	    default {
		error [format $err(unknownOpt) [lindex $args $i]]
	    }
	}
    }

    # Validate the parameters
    if {![llength $opts(-name)]} {
	error [format $err(valueMissing) "-name"]
    }
    if {![llength $opts(-version)]} {
	error [format $err(valueMissing) "-version"]
    }

    if {!([llength $opts(-source)] || [llength $opts(-load)])} {
	error $err(noLoadOrSource)
    }

    # OK, now everything is good.  Generate the package ifneeded statment.
    set cmdline "package ifneeded $opts(-name) $opts(-version) "

    set cmdList {}
    set lazyFileList {}

    # Handle -load and -source specs
    foreach key {load source} {
	foreach filespec $opts(-$key) {
	    lassign $filespec filename proclist

	    if { [llength $proclist] == 0 } {
		set cmd "\[list $key \[file join \$dir [list $filename]\]\]"
		lappend cmdList $cmd
	    } else {
		lappend lazyFileList [list $filename $key $proclist]
	    }
	}
    }

    if {[llength $lazyFileList]} {
	lappend cmdList "\[list tclPkgSetup \$dir $opts(-name)\
		$opts(-version) [list $lazyFileList]\]"
    }
    append cmdline [join $cmdList "\\n"]
    return $cmdline
}

interp alias {} ::pkg::create {} ::tcl::Pkg::Create
```
