## Supplementary 2 for "A Universal RT-qPCR Method for DNA Aptamer Quantification": parray.tcl

```
# parray:
# Print the contents of a global array on stdout.
#
# Copyright (c) 1991-1993 The Regents of the University of California.
# Copyright (c) 1994 Sun Microsystems, Inc.
#
# See the file "license.terms" for information on usage and redistribution
# of this file, and for a DISCLAIMER OF ALL WARRANTIES.
#

proc parray {a {pattern *}} {
    upvar 1 $a array
    if {![array exists array]} {
	return -code error "\"$a\" isn't an array"
    }
    set maxl 0
    set names [lsort [array names array $pattern]]
    foreach name $names {
	if {[string length $name] > $maxl} {
	    set maxl [string length $name]
	}
    }
    set maxl [expr {$maxl + [string length $a] + 2}]
    foreach name $names {
	set nameString [format %s(%s) $a $name]
	puts stdout [format "%-*s = %s" $maxl $nameString $array($name)]
    }
}
```
