## Supplementary 2 for "A Universal RT-qPCR Method for DNA Aptamer Quantification": safe.tcl

```
# safe.tcl --
#
# This file provide a safe loading/sourcing mechanism for safe interpreters.
# It implements a virtual path mechanism to hide the real pathnames from the
# child. It runs in a parent interpreter and sets up data structure and
# aliases that will be invoked when used from a child interpreter.
#
# See the safe.n man page for details.
#
# Copyright (c) 1996-1997 Sun Microsystems, Inc.
#
# See the file "license.terms" for information on usage and redistribution of
# this file, and for a DISCLAIMER OF ALL WARRANTIES.

#
# The implementation is based on namespaces. These naming conventions are
# followed:
# Private procs starts with uppercase.
# Public  procs are exported and starts with lowercase
#

# Needed utilities package
package require opt 0.4.8

# Create the safe namespace
namespace eval ::safe {
    # Exported API:
    namespace export interpCreate interpInit interpConfigure interpDelete \
	interpAddToAccessPath interpFindInAccessPath setLogCmd
}

# Helper function to resolve the dual way of specifying staticsok (either
# by -noStatics or -statics 0)
proc ::safe::InterpStatics {} {
    foreach v {Args statics noStatics} {
	upvar $v $v
    }
    set flag [::tcl::OptProcArgGiven -noStatics]
    if {$flag && (!$noStatics == !$statics)
	&& ([::tcl::OptProcArgGiven -statics])} {
	return -code error\
	    "conflicting values given for -statics and -noStatics"
    }
    if {$flag} {
	return [expr {!$noStatics}]
    } else {
	return $statics
    }
}

# Helper function to resolve the dual way of specifying nested loading
# (either by -nestedLoadOk or -nested 1)
proc ::safe::InterpNested {} {
    foreach v {Args nested nestedLoadOk} {
	upvar $v $v
    }
    set flag [::tcl::OptProcArgGiven -nestedLoadOk]
    # note that the test here is the opposite of the "InterpStatics" one
    # (it is not -noNested... because of the wanted default value)
    if {$flag && (!$nestedLoadOk != !$nested)
	&& ([::tcl::OptProcArgGiven -nested])} {
	return -code error\
	    "conflicting values given for -nested and -nestedLoadOk"
    }
    if {$flag} {
	# another difference with "InterpStatics"
	return $nestedLoadOk
    } else {
	return $nested
    }
}

####
#
#  API entry points that needs argument parsing :
#
####

# Interface/entry point function and front end for "Create"
proc ::safe::interpCreate {args} {
    set Args [::tcl::OptKeyParse ::safe::interpCreate $args]
    RejectExcessColons $slave
    InterpCreate $slave $accessPath \
	[InterpStatics] [InterpNested] $deleteHook
}

proc ::safe::interpInit {args} {
    set Args [::tcl::OptKeyParse ::safe::interpIC $args]
    if {![::interp exists $slave]} {
	return -code error "\"$slave\" is not an interpreter"
    }
    RejectExcessColons $slave
    InterpInit $slave $accessPath \
	[InterpStatics] [InterpNested] $deleteHook
}

# Check that the given child is "one of us"
proc ::safe::CheckInterp {child} {
    namespace upvar ::safe [VarName $child] state
    if {![info exists state] || ![::interp exists $child]} {
	return -code error \
	    "\"$child\" is not an interpreter managed by ::safe::"
    }
}

# Interface/entry point function and front end for "Configure".  This code
# is awfully pedestrian because it would need more coupling and support
# between the way we store the configuration values in safe::interp's and
# the Opt package. Obviously we would like an OptConfigure to avoid
# duplicating all this code everywhere.
# -> TODO (the app should share or access easily the program/value stored
# by opt)

# This is even more complicated by the boolean flags with no values that
# we had the bad idea to support for the sake of user simplicity in
# create/init but which makes life hard in configure...
# So this will be hopefully written and some integrated with opt1.0
# (hopefully for tcl8.1 ?)
proc ::safe::interpConfigure {args} {
    switch [llength $args] {
	1 {
	    # If we have exactly 1 argument the semantic is to return all
	    # the current configuration. We still call OptKeyParse though
	    # we know that "child" is our given argument because it also
	    # checks for the "-help" option.
	    set Args [::tcl::OptKeyParse ::safe::interpIC $args]
	    CheckInterp $slave
	    namespace upvar ::safe [VarName $slave] state

	    return [join [list \
		[list -accessPath $state(access_path)] \
		[list -statics    $state(staticsok)]   \
		[list -nested     $state(nestedok)]    \
		[list -deleteHook $state(cleanupHook)]]]
	}
	2 {
	    # If we have exactly 2 arguments the semantic is a "configure
	    # get"
	    lassign $args slave arg

	    # get the flag sub program (we 'know' about Opt's internal
	    # representation of data)
	    set desc [lindex [::tcl::OptKeyGetDesc ::safe::interpIC] 2]
	    set hits [::tcl::OptHits desc $arg]
	    if {$hits > 1} {
		return -code error [::tcl::OptAmbigous $desc $arg]
	    } elseif {$hits == 0} {
		return -code error [::tcl::OptFlagUsage $desc $arg]
	    }
	    CheckInterp $slave
	    namespace upvar ::safe [VarName $slave] state

	    set item [::tcl::OptCurDesc $desc]
	    set name [::tcl::OptName $item]
	    switch -exact -- $name {
		-accessPath {
		    return [list -accessPath $state(access_path)]
		}
		-statics    {
		    return [list -statics $state(staticsok)]
		}
		-nested     {
		    return [list -nested $state(nestedok)]
		}
		-deleteHook {
		    return [list -deleteHook $state(cleanupHook)]
		}
		-noStatics {
		    # it is most probably a set in fact but we would need
		    # then to jump to the set part and it is not *sure*
		    # that it is a set action that the user want, so force
		    # it to use the unambigous -statics ?value? instead:
		    return -code error\
			"ambigous query (get or set -noStatics ?)\
				use -statics instead"
		}
		-nestedLoadOk {
		    return -code error\
			"ambigous query (get or set -nestedLoadOk ?)\
				use -nested instead"
		}
		default {
		    return -code error "unknown flag $name (bug)"
		}
	    }
	}
	default {
	    # Otherwise we want to parse the arguments like init and
	    # create did
	    set Args [::tcl::OptKeyParse ::safe::interpIC $args]
	    CheckInterp $slave
	    namespace upvar ::safe [VarName $slave] state

	    # Get the current (and not the default) values of whatever has
	    # not been given:
	    if {![::tcl::OptProcArgGiven -accessPath]} {
		set doreset 0
		set accessPath $state(access_path)
	    } else {
		set doreset 1
	    }
	    if {
		![::tcl::OptProcArgGiven -statics]
		&& ![::tcl::OptProcArgGiven -noStatics]
	    } then {
		set statics    $state(staticsok)
	    } else {
		set statics    [InterpStatics]
	    }
	    if {
		[::tcl::OptProcArgGiven -nested] ||
		[::tcl::OptProcArgGiven -nestedLoadOk]
	    } then {
		set nested     [InterpNested]
	    } else {
		set nested     $state(nestedok)
	    }
	    if {![::tcl::OptProcArgGiven -deleteHook]} {
		set deleteHook $state(cleanupHook)
	    }
	    # we can now reconfigure :
	    InterpSetConfig $slave $accessPath $statics $nested $deleteHook
	    # auto_reset the child (to completly synch the new access_path)
	    if {$doreset} {
		if {[catch {::interp eval $slave {auto_reset}} msg]} {
		    Log $slave "auto_reset failed: $msg"
		} else {
		    Log $slave "successful auto_reset" NOTICE
		}

		# Sync the paths used to search for Tcl modules.
		::interp eval $slave {tcl::tm::path remove {*}[tcl::tm::list]}
		if {[llength $state(tm_path_slave)] > 0} {
		    ::interp eval $slave [list \
			    ::tcl::tm::add {*}[lreverse $state(tm_path_slave)]]
		}

		# Remove stale "package ifneeded" data for non-loaded packages.
		# - Not for loaded packages, because "package forget" erases
		#   data from "package provide" as well as "package ifneeded".
		# - This is OK because the script cannot reload any version of
		#   the package unless it first does "package forget".
		foreach pkg [::interp eval $slave {package names}] {
		    if {[::interp eval $slave [list package provide $pkg]] eq ""} {
			::interp eval $slave [list package forget $pkg]
		    }
		}
	    }
	    return
	}
    }
}

####
#
#  Functions that actually implements the exported APIs
#
####

#
# safe::InterpCreate : doing the real job
#
# This procedure creates a safe interpreter and initializes it with the safe
# base aliases.
# NB: child name must be simple alphanumeric string, no spaces, no (), no
# {},...  {because the state array is stored as part of the name}
#
# Returns the child name.
#
# Optional Arguments :
# + child name : if empty, generated name will be used
# + access_path: path list controlling where load/source can occur,
#                if empty: the parent auto_path will be used.
# + staticsok  : flag, if 0 :no static package can be loaded (load {} Xxx)
#                      if 1 :static packages are ok.
# + nestedok: flag, if 0 :no loading to sub-sub interps (load xx xx sub)
#                      if 1 : multiple levels are ok.

# use the full name and no indent so auto_mkIndex can find us
proc ::safe::InterpCreate {
			   child
			   access_path
			   staticsok
			   nestedok
			   deletehook
		       } {
    # Create the child.
    # If evaluated in ::safe, the interpreter command for foo is ::foo;
    # but for foo::bar is safe::foo::bar.  So evaluate in :: instead.
    if {$child ne ""} {
	namespace eval :: [list ::interp create -safe $child]
    } else {
	# empty argument: generate child name
	set child [::interp create -safe]
    }
    Log $child "Created" NOTICE

    # Initialize it. (returns child name)
    InterpInit $child $access_path $staticsok $nestedok $deletehook
}

#
# InterpSetConfig (was setAccessPath) :
#    Sets up child virtual auto_path and corresponding structure within
#    the parent. Also sets the tcl_library in the child to be the first
#    directory in the path.
#    NB: If you change the path after the child has been initialized you
#    probably need to call "auto_reset" in the child in order that it gets
#    the right auto_index() array values.

proc ::safe::InterpSetConfig {child access_path staticsok nestedok deletehook} {
    global auto_path

    # determine and store the access path if empty
    if {$access_path eq ""} {
	set access_path $auto_path

	# Make sure that tcl_library is in auto_path and at the first
	# position (needed by setAccessPath)
	set where [lsearch -exact $access_path [info library]]
	if {$where < 0} {
	    # not found, add it.
	    set access_path [linsert $access_path 0 [info library]]
	    Log $child "tcl_library was not in auto_path,\
			added it to slave's access_path" NOTICE
	} elseif {$where != 0} {
	    # not first, move it first
	    set access_path [linsert \
				 [lreplace $access_path $where $where] \
				 0 [info library]]
	    Log $child "tcl_libray was not in first in auto_path,\
			moved it to front of slave's access_path" NOTICE
	}

	# Add 1st level sub dirs (will searched by auto loading from tcl
	# code in the child using glob and thus fail, so we add them here
	# so by default it works the same).
	set access_path [AddSubDirs $access_path]
    }

    Log $child "Setting accessPath=($access_path) staticsok=$staticsok\
		nestedok=$nestedok deletehook=($deletehook)" NOTICE

    namespace upvar ::safe [VarName $child] state

    # clear old autopath if it existed
    # build new one
    # Extend the access list with the paths used to look for Tcl Modules.
    # We save the virtual form separately as well, as syncing it with the
    # child has to be deferred until the necessary commands are present for
    # setup.

    set norm_access_path  {}
    set slave_access_path {}
    set map_access_path   {}
    set remap_access_path {}
    set slave_tm_path     {}

    set i 0
    foreach dir $access_path {
	set token [PathToken $i]
	lappend slave_access_path  $token
	lappend map_access_path    $token $dir
	lappend remap_access_path  $dir $token
	lappend norm_access_path   [file normalize $dir]
	incr i
    }

    set morepaths [::tcl::tm::list]
    set firstpass 1
    while {[llength $morepaths]} {
	set addpaths $morepaths
	set morepaths {}

	foreach dir $addpaths {
	    # Prevent the addition of dirs on the tm list to the
	    # result if they are already known.
	    if {[dict exists $remap_access_path $dir]} {
	        if {$firstpass} {
		    # $dir is in [::tcl::tm::list] and belongs in the slave_tm_path.
		    # Later passes handle subdirectories, which belong in the
		    # access path but not in the module path.
		    lappend slave_tm_path  [dict get $remap_access_path $dir]
		}
		continue
	    }

	    set token [PathToken $i]
	    lappend access_path        $dir
	    lappend slave_access_path  $token
	    lappend map_access_path    $token $dir
	    lappend remap_access_path  $dir $token
	    lappend norm_access_path   [file normalize $dir]
	    if {$firstpass} {
		# $dir is in [::tcl::tm::list] and belongs in the slave_tm_path.
		# Later passes handle subdirectories, which belong in the
		# access path but not in the module path.
		lappend slave_tm_path  $token
	    }
	    incr i

	    # [Bug 2854929]
	    # Recursively find deeper paths which may contain
	    # modules. Required to handle modules with names like
	    # 'platform::shell', which translate into
	    # 'platform/shell-X.tm', i.e arbitrarily deep
	    # subdirectories.
	    lappend morepaths {*}[glob -nocomplain -directory $dir -type d *]
	}
	set firstpass 0
    }

    set state(access_path)       $access_path
    set state(access_path,map)   $map_access_path
    set state(access_path,remap) $remap_access_path
    set state(access_path,norm)  $norm_access_path
    set state(access_path,slave) $slave_access_path
    set state(tm_path_slave)     $slave_tm_path
    set state(staticsok)         $staticsok
    set state(nestedok)          $nestedok
    set state(cleanupHook)       $deletehook

    SyncAccessPath $child
    return
}

#
#
# FindInAccessPath:
#    Search for a real directory and returns its virtual Id (including the
#    "$")
proc ::safe::interpFindInAccessPath {child path} {
    CheckInterp $child
    namespace upvar ::safe [VarName $child] state

    if {![dict exists $state(access_path,remap) $path]} {
	return -code error "$path not found in access path"
    }

    return [dict get $state(access_path,remap) $path]
}

#
# addToAccessPath:
#    add (if needed) a real directory to access path and return its
#    virtual token (including the "$").
proc ::safe::interpAddToAccessPath {child path} {
    # first check if the directory is already in there
    # (inlined interpFindInAccessPath).
    CheckInterp $child
    namespace upvar ::safe [VarName $child] state

    if {[dict exists $state(access_path,remap) $path]} {
	return [dict get $state(access_path,remap) $path]
    }

    # new one, add it:
    set token [PathToken [llength $state(access_path)]]

    lappend state(access_path)       $path
    lappend state(access_path,slave) $token
    lappend state(access_path,map)   $token $path
    lappend state(access_path,remap) $path $token
    lappend state(access_path,norm)  [file normalize $path]

    SyncAccessPath $child
    return $token
}

# This procedure applies the initializations to an already existing
# interpreter. It is useful when you want to install the safe base aliases
# into a preexisting safe interpreter.
proc ::safe::InterpInit {
			 child
			 access_path
			 staticsok
			 nestedok
			 deletehook
		     } {
    # Configure will generate an access_path when access_path is empty.
    InterpSetConfig $child $access_path $staticsok $nestedok $deletehook

    # NB we need to add [namespace current], aliases are always absolute
    # paths.

    # These aliases let the child load files to define new commands
    # This alias lets the child use the encoding names, convertfrom,
    # convertto, and system, but not "encoding system <name>" to set the
    # system encoding.
    # Handling Tcl Modules, we need a restricted form of Glob.
    # This alias interposes on the 'exit' command and cleanly terminates
    # the child.

    foreach {command alias} {
	source   AliasSource
	load     AliasLoad
	encoding AliasEncoding
	exit     interpDelete
	glob     AliasGlob
    } {
	::interp alias $child $command {} [namespace current]::$alias $child
    }

    # This alias lets the child have access to a subset of the 'file'
    # command functionality.

    ::interp expose $child file
    foreach subcommand {dirname extension rootname tail} {
	::interp alias $child ::tcl::file::$subcommand {} \
	    ::safe::AliasFileSubcommand $child $subcommand
    }
    foreach subcommand {
	atime attributes copy delete executable exists isdirectory isfile
	link lstat mtime mkdir nativename normalize owned readable readlink
	rename size stat tempfile type volumes writable
    } {
	::interp alias $child ::tcl::file::$subcommand {} \
	    ::safe::BadSubcommand $child file $subcommand
    }

    # Subcommands of info
    foreach {subcommand alias} {
	nameofexecutable   AliasExeName
    } {
	::interp alias $child ::tcl::info::$subcommand \
	    {} [namespace current]::$alias $child
    }

    # The allowed child variables already have been set by Tcl_MakeSafe(3)

    # Source init.tcl and tm.tcl into the child, to get auto_load and
    # other procedures defined:

    if {[catch {::interp eval $child {
	source [file join $tcl_library init.tcl]
    }} msg opt]} {
	Log $child "can't source init.tcl ($msg)"
	return -options $opt "can't source init.tcl into slave $child ($msg)"
    }

    if {[catch {::interp eval $child {
	source [file join $tcl_library tm.tcl]
    }} msg opt]} {
	Log $child "can't source tm.tcl ($msg)"
	return -options $opt "can't source tm.tcl into slave $child ($msg)"
    }

    # Sync the paths used to search for Tcl modules. This can be done only
    # now, after tm.tcl was loaded.
    namespace upvar ::safe [VarName $child] state
    if {[llength $state(tm_path_slave)] > 0} {
	::interp eval $child [list \
		::tcl::tm::add {*}[lreverse $state(tm_path_slave)]]
    }
    return $child
}

# Add (only if needed, avoid duplicates) 1 level of sub directories to an
# existing path list.  Also removes non directories from the returned
# list.
proc ::safe::AddSubDirs {pathList} {
    set res {}
    foreach dir $pathList {
	if {[file isdirectory $dir]} {
	    # check that we don't have it yet as a children of a previous
	    # dir
	    if {$dir ni $res} {
		lappend res $dir
	    }
	    foreach sub [glob -directory $dir -nocomplain *] {
		if {[file isdirectory $sub] && ($sub ni $res)} {
		    # new sub dir, add it !
		    lappend res $sub
		}
	    }
	}
    }
    return $res
}

# This procedure deletes a safe interpreter managed by Safe Tcl and cleans up
# associated state.
# - The command will also delete non-Safe-Base interpreters.
# - This is regrettable, but to avoid breaking existing code this should be
#   amended at the next major revision by uncommenting "CheckInterp".

proc ::safe::interpDelete {child} {
    Log $child "About to delete" NOTICE

    # CheckInterp $child
    namespace upvar ::safe [VarName $child] state

    # When an interpreter is deleted with [interp delete], any sub-interpreters
    # are deleted automatically, but this leaves behind their data in the Safe
    # Base. To clean up properly, we call safe::interpDelete recursively on each
    # Safe Base sub-interpreter, so each one is deleted cleanly and not by
    # the automatic mechanism built into [interp delete].
    foreach sub [interp children $child] {
        if {[info exists ::safe::[VarName [list $child $sub]]]} {
            ::safe::interpDelete [list $child $sub]
        }
    }

    # If the child has a cleanup hook registered, call it.  Check the
    # existance because we might be called to delete an interp which has
    # not been registered with us at all

    if {[info exists state(cleanupHook)]} {
	set hook $state(cleanupHook)
	if {[llength $hook]} {
	    # remove the hook now, otherwise if the hook calls us somehow,
	    # we'll loop
	    unset state(cleanupHook)
	    try {
		{*}$hook $child
	    } on error err {
		Log $child "Delete hook error ($err)"
	    }
	}
    }

    # Discard the global array of state associated with the child, and
    # delete the interpreter.

    if {[info exists state]} {
	unset state
    }

    # if we have been called twice, the interp might have been deleted
    # already
    if {[::interp exists $child]} {
	::interp delete $child
	Log $child "Deleted" NOTICE
    }

    return
}

# Set (or get) the logging mecanism

proc ::safe::setLogCmd {args} {
    variable Log
    set la [llength $args]
    if {$la == 0} {
	return $Log
    } elseif {$la == 1} {
	set Log [lindex $args 0]
    } else {
	set Log $args
    }

    if {$Log eq ""} {
	# Disable logging completely. Calls to it will be compiled out
	# of all users.
	proc ::safe::Log {args} {}
    } else {
	# Activate logging, define proper command.

	proc ::safe::Log {child msg {type ERROR}} {
	    variable Log
	    {*}$Log "$type for slave $child : $msg"
	    return
	}
    }
}

# ------------------- END OF PUBLIC METHODS ------------

#
# Sets the child auto_path to the parent recorded value.  Also sets
# tcl_library to the first token of the virtual path.
#
proc ::safe::SyncAccessPath {child} {
    namespace upvar ::safe [VarName $child] state

    set slave_access_path $state(access_path,slave)
    ::interp eval $child [list set auto_path $slave_access_path]

    Log $child "auto_path in $child has been set to $slave_access_path"\
	NOTICE

    # This code assumes that info library is the first element in the
    # list of auto_path's. See -> InterpSetConfig for the code which
    # ensures this condition.

    ::interp eval $child [list \
	      set tcl_library [lindex $slave_access_path 0]]
}

# Returns the virtual token for directory number N.
proc ::safe::PathToken {n} {
    # We need to have a ":" in the token string so [file join] on the
    # mac won't turn it into a relative path.
    return "\$p(:$n:)" ;# Form tested by case 7.2
}

#
# translate virtual path into real path
#
proc ::safe::TranslatePath {child path} {
    namespace upvar ::safe [VarName $child] state

    # somehow strip the namespaces 'functionality' out (the danger is that
    # we would strip valid macintosh "../" queries... :
    if {[string match "*::*" $path] || [string match "*..*" $path]} {
	return -code error "invalid characters in path $path"
    }

    # Use a cached map instead of computed local vars and subst.

    return [string map $state(access_path,map) $path]
}

# file name control (limit access to files/resources that should be a
# valid tcl source file)
proc ::safe::CheckFileName {child file} {
    # This used to limit what can be sourced to ".tcl" and forbid files
    # with more than 1 dot and longer than 14 chars, but I changed that
    # for 8.4 as a safe interp has enough internal protection already to
    # allow sourcing anything. - hobbs

    if {![file exists $file]} {
	# don't tell the file path
	return -code error "no such file or directory"
    }

    if {![file readable $file]} {
	# don't tell the file path
	return -code error "not readable"
    }
}

# AliasFileSubcommand handles selected subcommands of [file] in safe
# interpreters that are *almost* safe. In particular, it just acts to
# prevent discovery of what home directories exist.

proc ::safe::AliasFileSubcommand {child subcommand name} {
    if {[string match ~* $name]} {
	set name ./$name
    }
    tailcall ::interp invokehidden $child tcl:file:$subcommand $name
}

# AliasGlob is the target of the "glob" alias in safe interpreters.

proc ::safe::AliasGlob {child args} {
    Log $child "GLOB ! $args" NOTICE
    set cmd {}
    set at 0
    array set got {
	-directory 0
	-nocomplain 0
	-join 0
	-tails 0
	-- 0
    }

    if {$::tcl_platform(platform) eq "windows"} {
	set dirPartRE {^(.*)[\\/]([^\\/]*)$}
    } else {
	set dirPartRE {^(.*)/([^/]*)$}
    }

    set dir        {}
    set virtualdir {}

    while {$at < [llength $args]} {
	switch -glob -- [set opt [lindex $args $at]] {
	    -nocomplain - -- - -tails {
		lappend cmd $opt
		set got($opt) 1
		incr at
	    }
	    -join {
		set got($opt) 1
		incr at
	    }
	    -types - -type {
		lappend cmd -types [lindex $args [incr at]]
		incr at
	    }
	    -directory {
		if {$got($opt)} {
		    return -code error \
			{"-directory" cannot be used with "-path"}
		}
		set got($opt) 1
		set virtualdir [lindex $args [incr at]]
		incr at
	    }
	    -* {
		Log $child "Safe base rejecting glob option '$opt'"
		return -code error "Safe base rejecting glob option '$opt'"
	    }
	    default {
		break
	    }
	}
	if {$got(--)} break
    }

    # Get the real path from the virtual one and check that the path is in the
    # access path of that child. Done after basic argument processing so that
    # we know if -nocomplain is set.
    if {$got(-directory)} {
	try {
	    set dir [TranslatePath $child $virtualdir]
	    DirInAccessPath $child $dir
	} on error msg {
	    Log $child $msg
	    if {$got(-nocomplain)} return
	    return -code error "permission denied"
	}
	if {$got(--)} {
	    set cmd [linsert $cmd end-1 -directory $dir]
	} else {
	    lappend cmd -directory $dir
	}
    } else {
	# The code after this "if ... else" block would conspire to return with
	# no results in this case, if it were allowed to proceed.  Instead,
	# return now and reduce the number of cases to be considered later.
	Log $child {option -directory must be supplied}
	if {$got(-nocomplain)} return
	return -code error "permission denied"
    }

    # Apply the -join semantics ourselves.
    if {$got(-join)} {
	set args [lreplace $args $at end [join [lrange $args $at end] "/"]]
    }

    # Process the pattern arguments.  If we've done a join there is only one
    # pattern argument.

    set firstPattern [llength $cmd]
    foreach opt [lrange $args $at end] {
	if {![regexp $dirPartRE $opt -> thedir thefile]} {
	    set thedir .
	    # The *.tm search comes here.
	}
	# "Special" treatment for (joined) argument {*/pkgIndex.tcl}.
	# Do the expansion of "*" here, and filter out any directories that are
	# not in the access path.  The outcome is to lappend to cmd a path of
	# the form $virtualdir/subdir/pkgIndex.tcl for each subdirectory subdir,
	# after removing any subdir that are not in the access path.
	if {($thedir eq "*") && ($thefile eq "pkgIndex.tcl")} {
	    set mapped 0
	    foreach d [glob -directory [TranslatePath $child $virtualdir] \
			   -types d -tails *] {
		catch {
		    DirInAccessPath $child \
			[TranslatePath $child [file join $virtualdir $d]]
		    lappend cmd [file join $d $thefile]
		    set mapped 1
		}
	    }
	    if {$mapped} continue
	    # Don't [continue] if */pkgIndex.tcl has no matches in the access
	    # path.  The pattern will now receive the same treatment as a
	    # "non-special" pattern (and will fail because it includes a "*" in
	    # the directory name).
	}
	# Any directory pattern that is not an exact (i.e. non-glob) match to a
	# directory in the access path will be rejected here.
	# - Rejections include any directory pattern that has glob matching
	#   patterns "*", "?", backslashes, braces or square brackets, (UNLESS
	#   it corresponds to a genuine directory name AND that directory is in
	#   the access path).
	# - The only "special matching characters" that remain in patterns for
	#   processing by glob are in the filename tail.
	# - [file join $anything ~${foo}] is ~${foo}, which is not an exact
	#   match to any directory in the access path.  Hence directory patterns
	#   that begin with "~" are rejected here.  Tests safe-16.[5-8] check
	#   that "file join" remains as required and does not expand ~${foo}.
	# - Bug [3529949] relates to unwanted expansion of ~${foo} and this is
	#   how the present code avoids the bug.  All tests safe-16.* relate.
	try {
	    DirInAccessPath $child [TranslatePath $child \
		    [file join $virtualdir $thedir]]
	} on error msg {
	    Log $child $msg
	    if {$got(-nocomplain)} continue
	    return -code error "permission denied"
	}
	lappend cmd $opt
    }

    Log $child "GLOB = $cmd" NOTICE

    if {$got(-nocomplain) && [llength $cmd] eq $firstPattern} {
	return
    }
    try {
	# >>>>>>>>>> HERE'S THE CALL TO SAFE INTERP GLOB <<<<<<<<<<
	# - Pattern arguments added to cmd have NOT been translated from tokens.
	#   Only the virtualdir is translated (to dir).
	# - In the pkgIndex.tcl case, there is no "*" in the pattern arguments,
	#   which are a list of names each with tail pkgIndex.tcl.  The purpose
	#   of the call to glob is to remove the names for which the file does
	#   not exist.
	set entries [::interp invokehidden $child glob {*}$cmd]
    } on error msg {
	# This is the only place that a call with -nocomplain and no invalid
	# "dash-options" can return an error.
	Log $child $msg
	return -code error "script error"
    }

    Log $child "GLOB < $entries" NOTICE

    # Translate path back to what the child should see.
    set res {}
    set l [string length $dir]
    foreach p $entries {
	if {[string equal -length $l $dir $p]} {
	    set p [string replace $p 0 [expr {$l-1}] $virtualdir]
	}
	lappend res $p
    }

    Log $child "GLOB > $res" NOTICE
    return $res
}

# AliasSource is the target of the "source" alias in safe interpreters.

proc ::safe::AliasSource {child args} {
    set argc [llength $args]
    # Extended for handling of Tcl Modules to allow not only "source
    # filename", but "source -encoding E filename" as well.
    if {[lindex $args 0] eq "-encoding"} {
	incr argc -2
	set encoding [lindex $args 1]
	set at 2
	if {$encoding eq "identity"} {
	    Log $child "attempt to use the identity encoding"
	    return -code error "permission denied"
	}
    } else {
	set at 0
	set encoding {}
    }
    if {$argc != 1} {
	set msg "wrong # args: should be \"source ?-encoding E? fileName\""
	Log $child "$msg ($args)"
	return -code error $msg
    }
    set file [lindex $args $at]

    # get the real path from the virtual one.
    if {[catch {
	set realfile [TranslatePath $child $file]
    } msg]} {
	Log $child $msg
	return -code error "permission denied"
    }

    # check that the path is in the access path of that child
    if {[catch {
	FileInAccessPath $child $realfile
    } msg]} {
	Log $child $msg
	return -code error "permission denied"
    }

    # Check that the filename exists and is readable.  If it is not, deliver
    # this -errorcode so that caller in tclPkgUnknown does not write a message
    # to tclLog.  Has no effect on other callers of ::source, which are in
    # "package ifneeded" scripts.
    if {[catch {
	CheckFileName $child $realfile
    } msg]} {
	Log $child "$realfile:$msg"
	return -code error -errorcode {POSIX EACCES} $msg
    }

    # Passed all the tests, lets source it. Note that we do this all manually
    # because we want to control [info script] in the child so information
    # doesn't leak so much. [Bug 2913625]
    set old [::interp eval $child {info script}]
    set replacementMsg "script error"
    set code [catch {
	set f [open $realfile]
	fconfigure $f -eofchar "\032 {}"
	if {$encoding ne ""} {
	    fconfigure $f -encoding $encoding
	}
	set contents [read $f]
	close $f
	::interp eval $child [list info script $file]
    } msg opt]
    if {$code == 0} {
	set code [catch {::interp eval $child $contents} msg opt]
	set replacementMsg $msg
    }
    catch {interp eval $child [list info script $old]}
    # Note that all non-errors are fine result codes from [source], so we must
    # take a little care to do it properly. [Bug 2923613]
    if {$code == 1} {
	Log $child $msg
	return -code error $replacementMsg
    }
    return -code $code -options $opt $msg
}

# AliasLoad is the target of the "load" alias in safe interpreters.

proc ::safe::AliasLoad {child file args} {
    set argc [llength $args]
    if {$argc > 2} {
	set msg "load error: too many arguments"
	Log $child "$msg ($argc) {$file $args}"
	return -code error $msg
    }

    # package name (can be empty if file is not).
    set package [lindex $args 0]

    namespace upvar ::safe [VarName $child] state

    # Determine where to load. load use a relative interp path and {}
    # means self, so we can directly and safely use passed arg.
    set target [lindex $args 1]
    if {$target ne ""} {
	# we will try to load into a sub sub interp; check that we want to
	# authorize that.
	if {!$state(nestedok)} {
	    Log $child "loading to a sub interp (nestedok)\
			disabled (trying to load $package to $target)"
	    return -code error "permission denied (nested load)"
	}
    }

    # Determine what kind of load is requested
    if {$file eq ""} {
	# static package loading
	if {$package eq ""} {
	    set msg "load error: empty filename and no package name"
	    Log $child $msg
	    return -code error $msg
	}
	if {!$state(staticsok)} {
	    Log $child "static packages loading disabled\
			(trying to load $package to $target)"
	    return -code error "permission denied (static package)"
	}
    } else {
	# file loading

	# get the real path from the virtual one.
	try {
	    set file [TranslatePath $child $file]
	} on error msg {
	    Log $child $msg
	    return -code error "permission denied"
	}

	# check the translated path
	try {
	    FileInAccessPath $child $file
	} on error msg {
	    Log $child $msg
	    return -code error "permission denied (path)"
	}
    }

    try {
	return [::interp invokehidden $child load $file $package $target]
    } on error msg {
	# Some packages return no error message.
	set msg0 "load of binary library for package $package failed"
	if {$msg eq {}} {
	    set msg $msg0
	} else {
	    set msg "$msg0: $msg"
	}
	Log $child $msg
	return -code error $msg
    }
}

# FileInAccessPath raises an error if the file is not found in the list of
# directories contained in the (parent side recorded) child's access path.

# the security here relies on "file dirname" answering the proper
# result... needs checking ?
proc ::safe::FileInAccessPath {child file} {
    namespace upvar ::safe [VarName $child] state
    set access_path $state(access_path)

    if {[file isdirectory $file]} {
	return -code error "\"$file\": is a directory"
    }
    set parent [file dirname $file]

    # Normalize paths for comparison since lsearch knows nothing of
    # potential pathname anomalies.
    set norm_parent [file normalize $parent]

    namespace upvar ::safe [VarName $child] state
    if {$norm_parent ni $state(access_path,norm)} {
	return -code error "\"$file\": not in access_path"
    }
}

proc ::safe::DirInAccessPath {child dir} {
    namespace upvar ::safe [VarName $child] state
    set access_path $state(access_path)

    if {[file isfile $dir]} {
	return -code error "\"$dir\": is a file"
    }

    # Normalize paths for comparison since lsearch knows nothing of
    # potential pathname anomalies.
    set norm_dir [file normalize $dir]

    namespace upvar ::safe [VarName $child] state
    if {$norm_dir ni $state(access_path,norm)} {
	return -code error "\"$dir\": not in access_path"
    }
}

# This procedure is used to report an attempt to use an unsafe member of an
# ensemble command.

proc ::safe::BadSubcommand {child command subcommand args} {
    set msg "not allowed to invoke subcommand $subcommand of $command"
    Log $child $msg
    return -code error -errorcode {TCL SAFE SUBCOMMAND} $msg
}

# AliasEncoding is the target of the "encoding" alias in safe interpreters.

proc ::safe::AliasEncoding {child option args} {
    # Note that [encoding dirs] is not supported in safe children at all
    set subcommands {convertfrom convertto names system}
    try {
	set option [tcl::prefix match -error [list -level 1 -errorcode \
		[list TCL LOOKUP INDEX option $option]] $subcommands $option]
	# Special case: [encoding system] ok, but [encoding system foo] not
	if {$option eq "system" && [llength $args]} {
	    return -code error -errorcode {TCL WRONGARGS} \
		"wrong # args: should be \"encoding system\""
	}
    } on error {msg options} {
	Log $child $msg
	return -options $options $msg
    }
    tailcall ::interp invokehidden $child encoding $option {*}$args
}

# Various minor hiding of platform features. [Bug 2913625]

proc ::safe::AliasExeName {child} {
    return ""
}

# ------------------------------------------------------------------------------
# Using Interpreter Names with Namespace Qualifiers
# ------------------------------------------------------------------------------
# (1) We wish to preserve compatibility with existing code, in which Safe Base
#     interpreter names have no namespace qualifiers.
# (2) safe::interpCreate and the rest of the Safe Base previously could not
#     accept namespace qualifiers in an interpreter name.
# (3) The interp command will accept namespace qualifiers in an interpreter
#     name, but accepts distinct interpreters that will have the same command
#     name (e.g. foo, ::foo, and :::foo) (bug 66c2e8c974).
# (4) To satisfy these constraints, Safe Base interpreter names will be fully
#     qualified namespace names with no excess colons and with the leading "::"
#     omitted.
# (5) Trailing "::" implies a namespace tail {}, which interp reads as {{}}.
#     Reject such names.
# (6) We could:
#     (a) EITHER reject usable but non-compliant names (e.g. excess colons) in
#         interpCreate, interpInit;
#     (b) OR accept such names and then translate to a compliant name in every
#         command.
#     The problem with (b) is that the user will expect to use the name with the
#     interp command and will find that it is not recognised.
#     E.g "interpCreate ::foo" creates interpreter "foo", and the user's name
#     "::foo" works with all the Safe Base commands, but "interp eval ::foo"
#     fails.
#     So we choose (a).
# (7) The command
#         namespace upvar ::safe S$child state
#     becomes
#         namespace upvar ::safe [VarName $child] state
# ------------------------------------------------------------------------------

proc ::safe::RejectExcessColons {child} {
    set stripped [regsub -all -- {:::*} $child ::]
    if {[string range $stripped end-1 end] eq {::}} {
        return -code error {interpreter name must not end in "::"}
    }
    if {$stripped ne $child} {
        set msg {interpreter name has excess colons in namespace separators}
        return -code error $msg
    }
    if {[string range $stripped 0 1] eq {::}} {
        return -code error {interpreter name must not begin "::"}
    }
    return
}

proc ::safe::VarName {child} {
    # return S$child
    return S[string map {:: @N @ @A} $child]
}

proc ::safe::Setup {} {
    ####
    #
    # Setup the arguments parsing
    #
    ####

    # Share the descriptions
    set temp [::tcl::OptKeyRegister {
	{-accessPath -list {} "access path for the slave"}
	{-noStatics "prevent loading of statically linked pkgs"}
	{-statics true "loading of statically linked pkgs"}
	{-nestedLoadOk "allow nested loading"}
	{-nested false "nested loading"}
	{-deleteHook -script {} "delete hook"}
    }]

    # create case (slave is optional)
    ::tcl::OptKeyRegister {
	{?slave? -name {} "name of the slave (optional)"}
    } ::safe::interpCreate

    # adding the flags sub programs to the command program (relying on Opt's
    # internal implementation details)
    lappend ::tcl::OptDesc(::safe::interpCreate) $::tcl::OptDesc($temp)

    # init and configure (slave is needed)
    ::tcl::OptKeyRegister {
	{slave -name {} "name of the slave"}
    } ::safe::interpIC

    # adding the flags sub programs to the command program (relying on Opt's
    # internal implementation details)
    lappend ::tcl::OptDesc(::safe::interpIC) $::tcl::OptDesc($temp)

    # temp not needed anymore
    ::tcl::OptKeyDelete $temp

    ####
    #
    # Default: No logging.
    #
    ####

    setLogCmd {}

    # Log eventually.
    # To enable error logging, set Log to {puts stderr} for instance,
    # via setLogCmd.
    return
}

namespace eval ::safe {
    # internal variables

    # Log command, set via 'setLogCmd'. Logging is disabled when empty.
    variable Log {}

    # The package maintains a state array per child interp under its
    # control. The name of this array is S<interp-name>. This array is
    # brought into scope where needed, using 'namespace upvar'. The S
    # prefix is used to avoid that a child interp called "Log" smashes
    # the "Log" variable.
    #
    # The array's elements are:
    #
    # access_path       : List of paths accessible to the child.
    # access_path,norm  : Ditto, in normalized form.
    # access_path,slave : Ditto, as the path tokens as seen by the child.
    # access_path,map   : dict ( token -> path )
    # access_path,remap : dict ( path -> token )
    # tm_path_slave     : List of TM root directories, as tokens seen by the child.
    # staticsok         : Value of option -statics
    # nestedok          : Value of option -nested
    # cleanupHook       : Value of option -deleteHook
}

::safe::Setup
```
