## Supplementary 2 for "A Universal RT-qPCR Method for DNA Aptamer Quantification": tclIndex

```
# Tcl autoload index file, version 2.0
# -*- tcl -*-
# This file is generated by the "auto_mkindex" command
# and sourced to set up indexing information for one or
# more commands.  Typically each line is a command that
# sets an element in the auto_index array, where the
# element name is the name of a command and the value is
# a script that loads the command.

set auto_index(auto_reset) [list source [file join $dir auto.tcl]]
set auto_index(tcl_findLibrary) [list source [file join $dir auto.tcl]]
set auto_index(auto_mkindex) [list source [file join $dir auto.tcl]]
set auto_index(auto_mkindex_old) [list source [file join $dir auto.tcl]]
set auto_index(::auto_mkindex_parser::init) [list source [file join $dir auto.tcl]]
set auto_index(::auto_mkindex_parser::cleanup) [list source [file join $dir auto.tcl]]
set auto_index(::auto_mkindex_parser::mkindex) [list source [file join $dir auto.tcl]]
set auto_index(::auto_mkindex_parser::hook) [list source [file join $dir auto.tcl]]
set auto_index(::auto_mkindex_parser::slavehook) [list source [file join $dir auto.tcl]]
set auto_index(::auto_mkindex_parser::command) [list source [file join $dir auto.tcl]]
set auto_index(::auto_mkindex_parser::commandInit) [list source [file join $dir auto.tcl]]
set auto_index(::auto_mkindex_parser::fullname) [list source [file join $dir auto.tcl]]
set auto_index(history) [list source [file join $dir history.tcl]]
set auto_index(::tcl::HistAdd) [list source [file join $dir history.tcl]]
set auto_index(::tcl::HistKeep) [list source [file join $dir history.tcl]]
set auto_index(::tcl::HistClear) [list source [file join $dir history.tcl]]
set auto_index(::tcl::HistInfo) [list source [file join $dir history.tcl]]
set auto_index(::tcl::HistRedo) [list source [file join $dir history.tcl]]
set auto_index(::tcl::HistIndex) [list source [file join $dir history.tcl]]
set auto_index(::tcl::HistEvent) [list source [file join $dir history.tcl]]
set auto_index(::tcl::HistChange) [list source [file join $dir history.tcl]]
set auto_index(pkg_mkIndex) [list source [file join $dir package.tcl]]
set auto_index(tclPkgSetup) [list source [file join $dir package.tcl]]
set auto_index(tclPkgUnknown) [list source [file join $dir package.tcl]]
set auto_index(::tcl::MacOSXPkgUnknown) [list source [file join $dir package.tcl]]
set auto_index(::pkg::create) [list source [file join $dir package.tcl]]
set auto_index(parray) [list source [file join $dir parray.tcl]]
set auto_index(::safe::InterpStatics) [list source [file join $dir safe.tcl]]
set auto_index(::safe::InterpNested) [list source [file join $dir safe.tcl]]
set auto_index(::safe::interpCreate) [list source [file join $dir safe.tcl]]
set auto_index(::safe::interpInit) [list source [file join $dir safe.tcl]]
set auto_index(::safe::CheckInterp) [list source [file join $dir safe.tcl]]
set auto_index(::safe::interpConfigure) [list source [file join $dir safe.tcl]]
set auto_index(::safe::InterpCreate) [list source [file join $dir safe.tcl]]
set auto_index(::safe::InterpSetConfig) [list source [file join $dir safe.tcl]]
set auto_index(::safe::interpFindInAccessPath) [list source [file join $dir safe.tcl]]
set auto_index(::safe::interpAddToAccessPath) [list source [file join $dir safe.tcl]]
set auto_index(::safe::InterpInit) [list source [file join $dir safe.tcl]]
set auto_index(::safe::AddSubDirs) [list source [file join $dir safe.tcl]]
set auto_index(::safe::interpDelete) [list source [file join $dir safe.tcl]]
set auto_index(::safe::setLogCmd) [list source [file join $dir safe.tcl]]
set auto_index(::safe::SyncAccessPath) [list source [file join $dir safe.tcl]]
set auto_index(::safe::PathToken) [list source [file join $dir safe.tcl]]
set auto_index(::safe::TranslatePath) [list source [file join $dir safe.tcl]]
set auto_index(::safe::Log) [list source [file join $dir safe.tcl]]
set auto_index(::safe::CheckFileName) [list source [file join $dir safe.tcl]]
set auto_index(::safe::AliasGlob) [list source [file join $dir safe.tcl]]
set auto_index(::safe::AliasSource) [list source [file join $dir safe.tcl]]
set auto_index(::safe::AliasLoad) [list source [file join $dir safe.tcl]]
set auto_index(::safe::FileInAccessPath) [list source [file join $dir safe.tcl]]
set auto_index(::safe::DirInAccessPath) [list source [file join $dir safe.tcl]]
set auto_index(::safe::Subset) [list source [file join $dir safe.tcl]]
set auto_index(::safe::AliasSubset) [list source [file join $dir safe.tcl]]
set auto_index(::safe::AliasEncoding) [list source [file join $dir safe.tcl]]
set auto_index(tcl_wordBreakAfter) [list source [file join $dir word.tcl]]
set auto_index(tcl_wordBreakBefore) [list source [file join $dir word.tcl]]
set auto_index(tcl_endOfWord) [list source [file join $dir word.tcl]]
set auto_index(tcl_startOfNextWord) [list source [file join $dir word.tcl]]
set auto_index(tcl_startOfPreviousWord) [list source [file join $dir word.tcl]]
set auto_index(::tcl::tm::add) [list source [file join $dir tm.tcl]]
set auto_index(::tcl::tm::remove) [list source [file join $dir tm.tcl]]
set auto_index(::tcl::tm::list) [list source [file join $dir tm.tcl]]
set auto_index(::tcl::tm::Defaults) [list source [file join $dir tm.tcl]]
set auto_index(::tcl::tm::UnknownHandler) [list source [file join $dir tm.tcl]]
set auto_index(::tcl::tm::roots) [list source [file join $dir tm.tcl]]
set auto_index(::tcl::tm::path) [list source [file join $dir tm.tcl]]
if {[namespace exists ::tcl::unsupported]} {
    set auto_index(timerate) {namespace import ::tcl::unsupported::timerate}
}
```
