## Supplementary 2 for "A Universal RT-qPCR Method for DNA Aptamer Quantification": tm.tcl

```
# -*- tcl -*-
#
# Searching for Tcl Modules. Defines a procedure, declares it as the primary
# command for finding packages, however also uses the former 'package unknown'
# command as a fallback.
#
# Locates all possible packages in a directory via a less restricted glob. The
# targeted directory is derived from the name of the requested package, i.e.
# the TM scan will look only at directories which can contain the requested
# package. It will register all packages it found in the directory so that
# future requests have a higher chance of being fulfilled by the ifneeded
# database without having to come to us again.
#
# We do not remember where we have been and simply rescan targeted directories
# when invoked again. The reasoning is this:
#
# - The only way we get back to the same directory is if someone is trying to
#   [package require] something that wasn't there on the first scan.
#
#   Either
#   1) It is there now:  If we rescan, you get it; if not you don't.
#
#      This covers the possibility that the application asked for a package
#      late, and the package was actually added to the installation after the
#      application was started. It shoukld still be able to find it.
#
#   2) It still is not there: Either way, you don't get it, but the rescan
#      takes time. This is however an error case and we dont't care that much
#      about it
#
#   3) It was there the first time; but for some reason a "package forget" has
#      been run, and "package" doesn't know about it anymore.
#
#      This can be an indication that the application wishes to reload some
#      functionality. And should work as well.
#
# Note that this also strikes a balance between doing a glob targeting a
# single package, and thus most likely requiring multiple globs of the same
# directory when the application is asking for many packages, and trying to
# glob for _everything_ in all subdirectories when looking for a package,
# which comes with a heavy startup cost.
#
# We scan for regular packages only if no satisfying module was found.

namespace eval ::tcl::tm {
    # Default paths. None yet.

    variable paths {}

    # The regex pattern a file name has to match to make it a Tcl Module.

    set pkgpattern {^([_[:alpha:]][:_[:alnum:]]*)-([[:digit:]].*)[.]tm$}

    # Export the public API

    namespace export path
    namespace ensemble create -command path -subcommands {add remove list}
}

# ::tcl::tm::path implementations --
#
#	Public API to the module path. See specification.
#
# Arguments
#	cmd -	The subcommand to execute
#	args -	The paths to add/remove. Must not appear querying the
#		path with 'list'.
#
# Results
#	No result for subcommands 'add' and 'remove'. A list of paths for
#	'list'.
#
# Sideeffects
#	The subcommands 'add' and 'remove' manipulate the list of paths to
#	search for Tcl Modules. The subcommand 'list' has no sideeffects.

proc ::tcl::tm::add {args} {
    # PART OF THE ::tcl::tm::path ENSEMBLE
    #
    # The path is added at the head to the list of module paths.
    #
    # The command enforces the restriction that no path may be an ancestor
    # directory of any other path on the list. If the new path violates this
    # restriction an error wil be raised.
    #
    # If the path is already present as is no error will be raised and no
    # action will be taken.

    variable paths

    # We use a copy of the path as source during validation, and extend it as
    # well. Because we not only have to detect if the new paths are bogus with
    # respect to the existing paths, but also between themselves. Otherwise we
    # can still add bogus paths, by specifying them in a single call. This
    # makes the use of the new paths simpler as well, a trivial assignment of
    # the collected paths to the official state var.

    set newpaths $paths
    foreach p $args {
	if {$p in $newpaths} {
	    # Ignore a path already on the list.
	    continue
	}

	# Search for paths which are subdirectories of the new one. If there
	# are any then the new path violates the restriction about ancestors.

	set pos [lsearch -glob $newpaths ${p}/*]
	# Cannot use "in", we need the position for the message.
	if {$pos >= 0} {
	    return -code error \
		"$p is ancestor of existing module path [lindex $newpaths $pos]."
	}

	# Now look for existing paths which are ancestors of the new one. This
	# reverse question forces us to loop over the existing paths, as each
	# element is the pattern, not the new path :(

	foreach ep $newpaths {
	    if {[string match ${ep}/* $p]} {
		return -code error \
		    "$p is subdirectory of existing module path $ep."
	    }
	}

	set newpaths [linsert $newpaths 0 $p]
    }

    # The validation of the input is complete and successful, and everything
    # in newpaths is either an old path, or added. We can now extend the
    # official list of paths, a simple assignment is sufficient.

    set paths $newpaths
    return
}

proc ::tcl::tm::remove {args} {
    # PART OF THE ::tcl::tm::path ENSEMBLE
    #
    # Removes the path from the list of module paths. The command is silently
    # ignored if the path is not on the list.

    variable paths

    foreach p $args {
	set pos [lsearch -exact $paths $p]
	if {$pos >= 0} {
	    set paths [lreplace $paths $pos $pos]
	}
    }
}

proc ::tcl::tm::list {} {
    # PART OF THE ::tcl::tm::path ENSEMBLE

    variable paths
    return  $paths
}

# ::tcl::tm::UnknownHandler --
#
#	Unknown handler for Tcl Modules, i.e. packages in module form.
#
# Arguments
#	original	- Original [package unknown] procedure.
#	name		- Name of desired package.
#	version		- Version of desired package. Can be the
#			  empty string.
#	exact		- Either -exact or ommitted.
#
#	Name, version, and exact are used to determine satisfaction. The
#	original is called iff no satisfaction was achieved. The name is also
#	used to compute the directory to target in the search.
#
# Results
#	None.
#
# Sideeffects
#	May populate the package ifneeded database with additional provide
#	scripts.

proc ::tcl::tm::UnknownHandler {original name args} {
    # Import the list of paths to search for packages in module form.
    # Import the pattern used to check package names in detail.

    variable paths
    variable pkgpattern

    # Without paths to search we can do nothing. (Except falling back to the
    # regular search).

    if {[llength $paths]} {
	set pkgpath [string map {:: /} $name]
	set pkgroot [file dirname $pkgpath]
	if {$pkgroot eq "."} {
	    set pkgroot ""
	}

	# We don't remember a copy of the paths while looping. Tcl Modules are
	# unable to change the list while we are searching for them. This also
	# simplifies the loop, as we cannot get additional directories while
	# iterating over the list. A simple foreach is sufficient.

	set satisfied 0
	foreach path $paths {
	    if {![interp issafe] && ![file exists $path]} {
		continue
	    }
	    set currentsearchpath [file join $path $pkgroot]
	    if {![interp issafe] && ![file exists $currentsearchpath]} {
		continue
	    }
	    set strip [llength [file split $path]]

	    # Get the module files out of the subdirectories.
	    # - Safe Base interpreters have a restricted "glob" command that
	    #   works in this case.
	    # - The "catch" was essential when there was no safe glob and every
	    #   call in a safe interp failed; it is retained only for corner
	    #   cases in which the eventual call to glob returns an error.

	    catch {
		# We always look for _all_ possible modules in the current
		# path, to get the max result out of the glob.

		foreach file [glob -nocomplain -directory $currentsearchpath *.tm] {
		    set pkgfilename [join [lrange [file split $file] $strip end] ::]

		    if {![regexp -- $pkgpattern $pkgfilename --> pkgname pkgversion]} {
			# Ignore everything not matching our pattern for
			# package names.
			continue
		    }
		    try {
			package vcompare $pkgversion 0
		    } on error {} {
			# Ignore everything where the version part is not
			# acceptable to "package vcompare".
			continue
		    }

		    if {([package ifneeded $pkgname $pkgversion] ne {})
			    && (![interp issafe])
		    } {
			# There's already a provide script registered for
			# this version of this package.  Since all units of
			# code claiming to be the same version of the same
			# package ought to be identical, just stick with
			# the one we already have.
			# This does not apply to Safe Base interpreters because
			# the token-to-directory mapping may have changed.
			continue
		    }

		    # We have found a candidate, generate a "provide script"
		    # for it, and remember it.  Note that we are using ::list
		    # to do this; locally [list] means something else without
		    # the namespace specifier.

		    # NOTE. When making changes to the format of the provide
		    # command generated below CHECK that the 'LOCATE'
		    # procedure in core file 'platform/shell.tcl' still
		    # understands it, or, if not, update its implementation
		    # appropriately.
		    #
		    # Right now LOCATE's implementation assumes that the path
		    # of the package file is the last element in the list.

		    package ifneeded $pkgname $pkgversion \
			"[::list package provide $pkgname $pkgversion];[::list source -encoding utf-8 $file]"

		    # We abort in this unknown handler only if we got a
		    # satisfying candidate for the requested package.
		    # Otherwise we still have to fallback to the regular
		    # package search to complete the processing.

		    if {($pkgname eq $name)
			    && [package vsatisfies $pkgversion {*}$args]} {
			set satisfied 1

			# We do not abort the loop, and keep adding provide
			# scripts for every candidate in the directory, just
			# remember to not fall back to the regular search
			# anymore.
		    }
		}
	    }
	}

	if {$satisfied} {
	    return
	}
    }

    # Fallback to previous command, if existing.  See comment above about
    # ::list...

    if {[llength $original]} {
	uplevel 1 $original [::linsert $args 0 $name]
    }
}

# ::tcl::tm::Defaults --
#
#	Determines the default search paths.
#
# Arguments
#	None
#
# Results
#	None.
#
# Sideeffects
#	May add paths to the list of defaults.

proc ::tcl::tm::Defaults {} {
    global env tcl_platform

    regexp {^(\d+)\.(\d+)} [package provide Tcl] - major minor
    set exe [file normalize [info nameofexecutable]]

    # Note that we're using [::list], not [list] because [list] means
    # something other than [::list] in this namespace.
    roots [::list \
	    [file dirname [info library]] \
	    [file join [file dirname [file dirname $exe]] lib] \
	    ]

    if {$tcl_platform(platform) eq "windows"} {
	set sep ";"
    } else {
	set sep ":"
    }
    for {set n $minor} {$n >= 0} {incr n -1} {
	foreach ev [::list \
			TCL${major}.${n}_TM_PATH \
			TCL${major}_${n}_TM_PATH \
        ] {
	    if {![info exists env($ev)]} continue
	    foreach p [split $env($ev) $sep] {
		path add $p
	    }
	}
    }
    return
}

# ::tcl::tm::roots --
#
#	Public API to the module path. See specification.
#
# Arguments
#	paths -	List of 'root' paths to derive search paths from.
#
# Results
#	No result.
#
# Sideeffects
#	Calls 'path add' to paths to the list of module search paths.

proc ::tcl::tm::roots {paths} {
    regexp {^(\d+)\.(\d+)} [package provide Tcl] - major minor
    foreach pa $paths {
	set p [file join $pa tcl$major]
	for {set n $minor} {$n >= 0} {incr n -1} {
	    set px [file join $p ${major}.${n}]
	    if {![interp issafe]} {set px [file normalize $px]}
	    path add $px
	}
	set px [file join $p site-tcl]
	if {![interp issafe]} {set px [file normalize $px]}
	path add $px
    }
    return
}

# Initialization. Set up the default paths, then insert the new handler into
# the chain.

if {![interp issafe]} {::tcl::tm::Defaults}
```
