## Supplementary 2 for "A Universal RT-qPCR Method for DNA Aptamer Quantification": Abidjan

```
# created by tools/tclZIC.tcl - do not edit

set TZData(:Africa/Abidjan) {
    {-9223372036854775808 -968 0 LMT}
    {-1830383032 0 0 GMT}
}
```
