## Supplementary 2 for "A Universal RT-qPCR Method for DNA Aptamer Quantification": Algiers

```
# created by tools/tclZIC.tcl - do not edit

set TZData(:Africa/Algiers) {
    {-9223372036854775808 732 0 LMT}
    {-2486592732 561 0 PMT}
    {-1855958961 0 0 WET}
    {-1689814800 3600 1 WEST}
    {-1680397200 0 0 WET}
    {-1665363600 3600 1 WEST}
    {-1648342800 0 0 WET}
    {-1635123600 3600 1 WEST}
    {-1616893200 0 0 WET}
    {-1604278800 3600 1 WEST}
    {-1585443600 0 0 WET}
    {-1574038800 3600 1 WEST}
    {-1552266000 0 0 WET}
    {-1539997200 3600 1 WEST}
    {-1531443600 0 0 WET}
    {-956365200 3600 1 WEST}
    {-950486400 0 0 WET}
    {-942012000 3600 0 CET}
    {-812502000 7200 1 CEST}
    {-796262400 3600 0 CET}
    {-781052400 7200 1 CEST}
    {-766630800 3600 0 CET}
    {-733280400 0 0 WET}
    {-439430400 3600 0 CET}
    {-212029200 0 0 WET}
    {41468400 3600 1 WEST}
    {54774000 0 0 WET}
    {231724800 3600 1 WEST}
    {246240000 3600 0 CET}
    {259545600 7200 1 CEST}
    {275274000 3600 0 CET}
    {309740400 0 0 WET}
    {325468800 3600 1 WEST}
    {341802000 0 0 WET}
    {357523200 3600 0 CET}
}
```
