## Supplementary 2 for "A Universal RT-qPCR Method for DNA Aptamer Quantification": Bangui

```
# created by tools/tclZIC.tcl - do not edit
if {![info exists TZData(Africa/Lagos)]} {
    LoadTimeZoneFile Africa/Lagos
}
set TZData(:Africa/Bangui) $TZData(:Africa/Lagos)
```
