## Supplementary 2 for "A Universal RT-qPCR Method for DNA Aptamer Quantification": Bissau

```
# created by tools/tclZIC.tcl - do not edit

set TZData(:Africa/Bissau) {
    {-9223372036854775808 -3740 0 LMT}
    {-1830380400 -3600 0 -01}
    {157770000 0 0 GMT}
}
```
