## Supplementary 2 for "A Universal RT-qPCR Method for DNA Aptamer Quantification": Bujumbura

```
# created by tools/tclZIC.tcl - do not edit
if {![info exists TZData(Africa/Maputo)]} {
    LoadTimeZoneFile Africa/Maputo
}
set TZData(:Africa/Bujumbura) $TZData(:Africa/Maputo)
```
