## Supplementary 2 for "A Universal RT-qPCR Method for DNA Aptamer Quantification": Cairo

```
# created by tools/tclZIC.tcl - do not edit

set TZData(:Africa/Cairo) {
    {-9223372036854775808 7509 0 LMT}
    {-2185409109 7200 0 EET}
    {-929844000 10800 1 EEST}
    {-923108400 7200 0 EET}
    {-906170400 10800 1 EEST}
    {-892868400 7200 0 EET}
    {-875844000 10800 1 EEST}
    {-857790000 7200 0 EET}
    {-844308000 10800 1 EEST}
    {-825822000 7200 0 EET}
    {-812685600 10800 1 EEST}
    {-794199600 7200 0 EET}
    {-779853600 10800 1 EEST}
    {-762663600 7200 0 EET}
    {-399088800 10800 1 EEST}
    {-386650800 7200 0 EET}
    {-368330400 10800 1 EEST}
    {-355114800 7200 0 EET}
    {-336790800 10800 1 EEST}
    {-323654400 7200 0 EET}
    {-305168400 10800 1 EEST}
    {-292032000 7200 0 EET}
    {-273632400 10800 1 EEST}
    {-260496000 7200 0 EET}
    {-242096400 10800 1 EEST}
    {-228960000 7200 0 EET}
    {-210560400 10800 1 EEST}
    {-197424000 7200 0 EET}
    {-178938000 10800 1 EEST}
    {-165801600 7200 0 EET}
    {-147402000 10800 1 EEST}
    {-134265600 7200 0 EET}
    {-115866000 10800 1 EEST}
    {-102643200 7200 0 EET}
    {-84330000 10800 1 EEST}
    {-71107200 7200 0 EET}
    {-52707600 10800 1 EEST}
    {-39484800 7200 0 EET}
    {-21171600 10800 1 EEST}
    {-7948800 7200 0 EET}
    {10364400 10800 1 EEST}
    {23587200 7200 0 EET}
    {41900400 10800 1 EEST}
    {55123200 7200 0 EET}
    {73522800 10800 1 EEST}
    {86745600 7200 0 EET}
    {105058800 10800 1 EEST}
    {118281600 7200 0 EET}
    {136594800 10800 1 EEST}
    {149817600 7200 0 EET}
    {168130800 10800 1 EEST}
    {181353600 7200 0 EET}
    {199753200 10800 1 EEST}
    {212976000 7200 0 EET}
    {231289200 10800 1 EEST}
    {244512000 7200 0 EET}
    {262825200 10800 1 EEST}
    {276048000 7200 0 EET}
    {294361200 10800 1 EEST}
    {307584000 7200 0 EET}
    {325983600 10800 1 EEST}
    {339206400 7200 0 EET}
    {357519600 10800 1 EEST}
    {370742400 7200 0 EET}
    {396399600 10800 1 EEST}
    {402278400 7200 0 EET}
    {426812400 10800 1 EEST}
    {433814400 7200 0 EET}
    {452214000 10800 1 EEST}
    {465436800 7200 0 EET}
    {483750000 10800 1 EEST}
    {496972800 7200 0 EET}
    {515286000 10800 1 EEST}
    {528508800 7200 0 EET}
    {546822000 10800 1 EEST}
    {560044800 7200 0 EET}
    {578444400 10800 1 EEST}
    {591667200 7200 0 EET}
    {610412400 10800 1 EEST}
    {623203200 7200 0 EET}
    {641516400 10800 1 EEST}
    {654739200 7200 0 EET}
    {673052400 10800 1 EEST}
    {686275200 7200 0 EET}
    {704674800 10800 1 EEST}
    {717897600 7200 0 EET}
    {736210800 10800 1 EEST}
    {749433600 7200 0 EET}
    {767746800 10800 1 EEST}
    {780969600 7200 0 EET}
    {799020000 10800 1 EEST}
    {812322000 7200 0 EET}
    {830469600 10800 1 EEST}
    {843771600 7200 0 EET}
    {861919200 10800 1 EEST}
    {875221200 7200 0 EET}
    {893368800 10800 1 EEST}
    {906670800 7200 0 EET}
    {925423200 10800 1 EEST}
    {938725200 7200 0 EET}
    {956872800 10800 1 EEST}
    {970174800 7200 0 EET}
    {988322400 10800 1 EEST}
    {1001624400 7200 0 EET}
    {1019772000 10800 1 EEST}
    {1033074000 7200 0 EET}
    {1051221600 10800 1 EEST}
    {1064523600 7200 0 EET}
    {1083276000 10800 1 EEST}
    {1096578000 7200 0 EET}
    {1114725600 10800 1 EEST}
    {1128027600 7200 0 EET}
    {1146175200 10800 1 EEST}
    {1158872400 7200 0 EET}
    {1177624800 10800 1 EEST}
    {1189112400 7200 0 EET}
    {1209074400 10800 1 EEST}
    {1219957200 7200 0 EET}
    {1240524000 10800 1 EEST}
    {1250802000 7200 0 EET}
    {1272578400 10800 1 EEST}
    {1281474000 7200 0 EET}
    {1284069600 10800 1 EEST}
    {1285880400 7200 0 EET}
    {1400191200 10800 1 EEST}
    {1403816400 7200 0 EET}
    {1406844000 10800 1 EEST}
    {1411678800 7200 0 EET}
}
```
