## Supplementary 2 for "A Universal RT-qPCR Method for DNA Aptamer Quantification": Casablanca

```
# created by tools/tclZIC.tcl - do not edit

set TZData(:Africa/Casablanca) {
    {-9223372036854775808 -1820 0 LMT}
    {-1773012580 0 0 +00}
    {-956361600 3600 1 +00}
    {-950490000 0 0 +00}
    {-942019200 3600 1 +00}
    {-761187600 0 0 +00}
    {-617241600 3600 1 +00}
    {-605149200 0 0 +00}
    {-81432000 3600 1 +00}
    {-71110800 0 0 +00}
    {141264000 3600 1 +00}
    {147222000 0 0 +00}
    {199756800 3600 1 +00}
    {207702000 0 0 +00}
    {231292800 3600 1 +00}
    {244249200 0 0 +00}
    {265507200 3600 1 +00}
    {271033200 0 0 +00}
    {448243200 3600 0 +01}
    {504918000 0 0 +00}
    {1212278400 3600 1 +00}
    {1220223600 0 0 +00}
    {1243814400 3600 1 +00}
    {1250809200 0 0 +00}
    {1272758400 3600 1 +00}
    {1281222000 0 0 +00}
    {1301788800 3600 1 +00}
    {1312066800 0 0 +00}
    {1335664800 3600 1 +00}
    {1342749600 0 0 +00}
    {1345428000 3600 1 +00}
    {1348970400 0 0 +00}
    {1367114400 3600 1 +00}
    {1373162400 0 0 +00}
    {1376100000 3600 1 +00}
    {1382839200 0 0 +00}
    {1396144800 3600 1 +00}
    {1403920800 0 0 +00}
    {1406944800 3600 1 +00}
    {1414288800 0 0 +00}
    {1427594400 3600 1 +00}
    {1434247200 0 0 +00}
    {1437271200 3600 1 +00}
    {1445738400 0 0 +00}
    {1459044000 3600 1 +00}
    {1465092000 0 0 +00}
    {1468116000 3600 1 +00}
    {1477792800 0 0 +00}
    {1490493600 3600 1 +00}
    {1495332000 0 0 +00}
    {1498960800 3600 1 +00}
    {1509242400 0 0 +00}
    {1521943200 3600 1 +00}
    {1526176800 0 0 +00}
    {1529200800 3600 1 +00}
    {1540695600 3600 0 +01}
    {1557021600 0 1 +01}
    {1560045600 3600 0 +01}
    {1587261600 0 1 +01}
    {1590890400 3600 0 +01}
    {1618106400 0 1 +01}
    {1621130400 3600 0 +01}
    {1648346400 0 1 +01}
    {1651975200 3600 0 +01}
    {1679191200 0 1 +01}
    {1682820000 3600 0 +01}
    {1710036000 0 1 +01}
    {1713060000 3600 0 +01}
    {1740276000 0 1 +01}
    {1743904800 3600 0 +01}
    {1771120800 0 1 +01}
    {1774144800 3600 0 +01}
    {1801965600 0 1 +01}
    {1804989600 3600 0 +01}
    {1832205600 0 1 +01}
    {1835834400 3600 0 +01}
    {1863050400 0 1 +01}
    {1866074400 3600 0 +01}
    {1893290400 0 1 +01}
    {1896919200 3600 0 +01}
    {1924135200 0 1 +01}
    {1927764000 3600 0 +01}
    {1954980000 0 1 +01}
    {1958004000 3600 0 +01}
    {1985220000 0 1 +01}
    {1988848800 3600 0 +01}
    {2016064800 0 1 +01}
    {2019088800 3600 0 +01}
    {2046304800 0 1 +01}
    {2049933600 3600 0 +01}
    {2077149600 0 1 +01}
    {2080778400 3600 0 +01}
    {2107994400 0 1 +01}
    {2111018400 3600 0 +01}
    {2138234400 0 1 +01}
    {2141863200 3600 0 +01}
    {2169079200 0 1 +01}
    {2172708000 3600 0 +01}
    {2199924000 0 1 +01}
    {2202948000 3600 0 +01}
    {2230164000 0 1 +01}
    {2233792800 3600 0 +01}
    {2261008800 0 1 +01}
    {2264032800 3600 0 +01}
    {2291248800 0 1 +01}
    {2294877600 3600 0 +01}
    {2322093600 0 1 +01}
    {2325722400 3600 0 +01}
    {2352938400 0 1 +01}
    {2355962400 3600 0 +01}
    {2383178400 0 1 +01}
    {2386807200 3600 0 +01}
    {2414023200 0 1 +01}
    {2417652000 3600 0 +01}
    {2444868000 0 1 +01}
    {2447892000 3600 0 +01}
    {2475108000 0 1 +01}
    {2478736800 3600 0 +01}
    {2505952800 0 1 +01}
    {2508976800 3600 0 +01}
    {2536192800 0 1 +01}
    {2539821600 3600 0 +01}
    {2567037600 0 1 +01}
    {2570666400 3600 0 +01}
    {2597882400 0 1 +01}
    {2600906400 3600 0 +01}
    {2628122400 0 1 +01}
    {2631751200 3600 0 +01}
    {2658967200 0 1 +01}
    {2662596000 3600 0 +01}
    {2689812000 0 1 +01}
    {2692836000 3600 0 +01}
    {2720052000 0 1 +01}
    {2723680800 3600 0 +01}
    {2750896800 0 1 +01}
    {2753920800 3600 0 +01}
    {2781136800 0 1 +01}
    {2784765600 3600 0 +01}
    {2811981600 0 1 +01}
    {2815610400 3600 0 +01}
    {2842826400 0 1 +01}
    {2845850400 3600 0 +01}
    {2873066400 0 1 +01}
    {2876695200 3600 0 +01}
    {2903911200 0 1 +01}
    {2907540000 3600 0 +01}
    {2934756000 0 1 +01}
    {2937780000 3600 0 +01}
    {2964996000 0 1 +01}
    {2968624800 3600 0 +01}
    {2995840800 0 1 +01}
    {2998864800 3600 0 +01}
    {3026080800 0 1 +01}
    {3029709600 3600 0 +01}
    {3056925600 0 1 +01}
    {3060554400 3600 0 +01}
    {3087770400 0 1 +01}
    {3090794400 3600 0 +01}
    {3118010400 0 1 +01}
    {3121639200 3600 0 +01}
    {3148855200 0 1 +01}
    {3152484000 3600 0 +01}
    {3179700000 0 1 +01}
    {3182724000 3600 0 +01}
    {3209940000 0 1 +01}
    {3213568800 3600 0 +01}
    {3240784800 0 1 +01}
    {3243808800 3600 0 +01}
    {3271024800 0 1 +01}
    {3274653600 3600 0 +01}
    {3301869600 0 1 +01}
    {3305498400 3600 0 +01}
    {3332714400 0 1 +01}
    {3335738400 3600 0 +01}
    {3362954400 0 1 +01}
    {3366583200 3600 0 +01}
    {3393799200 0 1 +01}
    {3397428000 3600 0 +01}
    {3424644000 0 1 +01}
    {3427668000 3600 0 +01}
    {3454884000 0 1 +01}
    {3458512800 3600 0 +01}
    {3485728800 0 1 +01}
    {3488752800 3600 0 +01}
    {3515968800 0 1 +01}
    {3519597600 3600 0 +01}
    {3546813600 0 1 +01}
    {3550442400 3600 0 +01}
    {3577658400 0 1 +01}
    {3580682400 3600 0 +01}
    {3607898400 0 1 +01}
    {3611527200 3600 0 +01}
    {3638743200 0 1 +01}
    {3642372000 3600 0 +01}
    {3669588000 0 1 +01}
    {3672612000 3600 0 +01}
    {3699828000 0 1 +01}
    {3703456800 3600 0 +01}
}
```
