## Supplementary 2 for "A Universal RT-qPCR Method for DNA Aptamer Quantification": Conakry

```
# created by tools/tclZIC.tcl - do not edit
if {![info exists TZData(Africa/Abidjan)]} {
    LoadTimeZoneFile Africa/Abidjan
}
set TZData(:Africa/Conakry) $TZData(:Africa/Abidjan)
```
