## Supplementary 2 for "A Universal RT-qPCR Method for DNA Aptamer Quantification": Dar_es_Salaam

```
# created by tools/tclZIC.tcl - do not edit
if {![info exists TZData(Africa/Nairobi)]} {
    LoadTimeZoneFile Africa/Nairobi
}
set TZData(:Africa/Dar_es_Salaam) $TZData(:Africa/Nairobi)
```
