## Supplementary 2 for "A Universal RT-qPCR Method for DNA Aptamer Quantification": Johannesburg

```
# created by tools/tclZIC.tcl - do not edit

set TZData(:Africa/Johannesburg) {
    {-9223372036854775808 6720 0 LMT}
    {-2458173120 5400 0 SAST}
    {-2109288600 7200 0 SAST}
    {-860976000 10800 1 SAST}
    {-845254800 7200 0 SAST}
    {-829526400 10800 1 SAST}
    {-813805200 7200 0 SAST}
}
```
