## Supplementary 2 for "A Universal RT-qPCR Method for DNA Aptamer Quantification": Juba

```
# created by tools/tclZIC.tcl - do not edit

set TZData(:Africa/Juba) {
    {-9223372036854775808 7588 0 LMT}
    {-1230775588 7200 0 CAT}
    {10360800 10800 1 CAST}
    {24786000 7200 0 CAT}
    {41810400 10800 1 CAST}
    {56322000 7200 0 CAT}
    {73432800 10800 1 CAST}
    {87944400 7200 0 CAT}
    {104882400 10800 1 CAST}
    {119480400 7200 0 CAT}
    {136332000 10800 1 CAST}
    {151016400 7200 0 CAT}
    {167781600 10800 1 CAST}
    {182552400 7200 0 CAT}
    {199231200 10800 1 CAST}
    {214174800 7200 0 CAT}
    {230680800 10800 1 CAST}
    {245710800 7200 0 CAT}
    {262735200 10800 1 CAST}
    {277246800 7200 0 CAT}
    {294184800 10800 1 CAST}
    {308782800 7200 0 CAT}
    {325634400 10800 1 CAST}
    {340405200 7200 0 CAT}
    {357084000 10800 1 CAST}
    {371941200 7200 0 CAT}
    {388533600 10800 1 CAST}
    {403477200 7200 0 CAT}
    {419983200 10800 1 CAST}
    {435013200 7200 0 CAT}
    {452037600 10800 1 CAST}
    {466635600 7200 0 CAT}
    {483487200 10800 1 CAST}
    {498171600 7200 0 CAT}
    {947930400 10800 0 EAT}
    {1612126800 7200 0 CAT}
}
```
