## Supplementary 2 for "A Universal RT-qPCR Method for DNA Aptamer Quantification": Lagos

```
# created by tools/tclZIC.tcl - do not edit

set TZData(:Africa/Lagos) {
    {-9223372036854775808 815 0 LMT}
    {-2035584815 0 0 GMT}
    {-1940889600 815 0 LMT}
    {-1767226415 1800 0 +0030}
    {-1588465800 3600 0 WAT}
}
```
