## Supplementary 2 for "A Universal RT-qPCR Method for DNA Aptamer Quantification": Maputo

```
# created by tools/tclZIC.tcl - do not edit

set TZData(:Africa/Maputo) {
    {-9223372036854775808 7820 0 LMT}
    {-2109291020 7200 0 CAT}
}
```
