## Supplementary 2 for "A Universal RT-qPCR Method for DNA Aptamer Quantification": Maseru

```
# created by tools/tclZIC.tcl - do not edit
if {![info exists TZData(Africa/Johannesburg)]} {
    LoadTimeZoneFile Africa/Johannesburg
}
set TZData(:Africa/Maseru) $TZData(:Africa/Johannesburg)
```
