## Supplementary 2 for "A Universal RT-qPCR Method for DNA Aptamer Quantification": Monrovia

```
# created by tools/tclZIC.tcl - do not edit

set TZData(:Africa/Monrovia) {
    {-9223372036854775808 -2588 0 LMT}
    {-2776979812 -2588 0 MMT}
    {-1604359012 -2670 0 MMT}
    {63593070 0 0 GMT}
}
```
