## Supplementary 2 for "A Universal RT-qPCR Method for DNA Aptamer Quantification": Nairobi

```
# created by tools/tclZIC.tcl - do not edit

set TZData(:Africa/Nairobi) {
    {-9223372036854775808 8836 0 LMT}
    {-1946168836 9000 0 +0230}
    {-1309746600 10800 0 EAT}
    {-1261969200 9000 0 +0230}
    {-1041388200 9900 0 +0245}
    {-865305900 10800 0 EAT}
}
```
