## Supplementary 2 for "A Universal RT-qPCR Method for DNA Aptamer Quantification": Ndjamena

```
# created by tools/tclZIC.tcl - do not edit

set TZData(:Africa/Ndjamena) {
    {-9223372036854775808 3612 0 LMT}
    {-1830387612 3600 0 WAT}
    {308703600 7200 1 WAST}
    {321314400 3600 0 WAT}
}
```
