## Supplementary 2 for "A Universal RT-qPCR Method for DNA Aptamer Quantification": Sao_Tome

```
# created by tools/tclZIC.tcl - do not edit

set TZData(:Africa/Sao_Tome) {
    {-9223372036854775808 1616 0 LMT}
    {-2713912016 -2205 0 LMT}
    {-1830384000 0 0 GMT}
    {1514768400 3600 0 WAT}
    {1546304400 0 0 GMT}
}
```
