## Supplementary 2 for "A Universal RT-qPCR Method for DNA Aptamer Quantification": Tripoli

```
# created by tools/tclZIC.tcl - do not edit

set TZData(:Africa/Tripoli) {
    {-9223372036854775808 3164 0 LMT}
    {-1577926364 3600 0 CET}
    {-574902000 7200 1 CEST}
    {-512175600 7200 1 CEST}
    {-449888400 7200 1 CEST}
    {-347158800 7200 0 EET}
    {378684000 3600 0 CET}
    {386463600 7200 1 CEST}
    {402271200 3600 0 CET}
    {417999600 7200 1 CEST}
    {433807200 3600 0 CET}
    {449622000 7200 1 CEST}
    {465429600 3600 0 CET}
    {481590000 7200 1 CEST}
    {496965600 3600 0 CET}
    {512953200 7200 1 CEST}
    {528674400 3600 0 CET}
    {544230000 7200 1 CEST}
    {560037600 3600 0 CET}
    {575852400 7200 1 CEST}
    {591660000 3600 0 CET}
    {607388400 7200 1 CEST}
    {623196000 3600 0 CET}
    {641775600 7200 0 EET}
    {844034400 3600 0 CET}
    {860108400 7200 1 CEST}
    {875919600 7200 0 EET}
    {1352505600 3600 0 CET}
    {1364515200 7200 1 CEST}
    {1382662800 7200 0 EET}
}
```
