## Supplementary 2 for "A Universal RT-qPCR Method for DNA Aptamer Quantification": Tunis

```
# created by tools/tclZIC.tcl - do not edit

set TZData(:Africa/Tunis) {
    {-9223372036854775808 2444 0 LMT}
    {-2797202444 561 0 PMT}
    {-1855958961 3600 0 CET}
    {-969242400 7200 1 CEST}
    {-950493600 3600 0 CET}
    {-941940000 7200 1 CEST}
    {-891136800 3600 0 CET}
    {-877827600 7200 1 CEST}
    {-857257200 3600 0 CET}
    {-844556400 7200 1 CEST}
    {-842918400 3600 0 CET}
    {-842223600 7200 1 CEST}
    {-828230400 3600 0 CET}
    {-812502000 7200 1 CEST}
    {-796269600 3600 0 CET}
    {-781052400 7200 1 CEST}
    {-766634400 3600 0 CET}
    {231202800 7200 1 CEST}
    {243903600 3600 0 CET}
    {262825200 7200 1 CEST}
    {276044400 3600 0 CET}
    {581122800 7200 1 CEST}
    {591145200 3600 0 CET}
    {606870000 7200 1 CEST}
    {622594800 3600 0 CET}
    {641516400 7200 1 CEST}
    {654649200 3600 0 CET}
    {1114902000 7200 1 CEST}
    {1128038400 3600 0 CET}
    {1143334800 7200 1 CEST}
    {1162083600 3600 0 CET}
    {1174784400 7200 1 CEST}
    {1193533200 3600 0 CET}
    {1206838800 7200 1 CEST}
    {1224982800 3600 0 CET}
}
```
