## Supplementary 2 for "A Universal RT-qPCR Method for DNA Aptamer Quantification": Windhoek

```
# created by tools/tclZIC.tcl - do not edit

set TZData(:Africa/Windhoek) {
    {-9223372036854775808 4104 0 LMT}
    {-2458170504 5400 0 +0130}
    {-2109288600 7200 0 SAST}
    {-860976000 10800 1 SAST}
    {-845254800 7200 0 SAST}
    {637970400 7200 0 CAT}
    {764200800 3600 1 WAT}
    {778640400 7200 0 CAT}
    {796780800 3600 1 WAT}
    {810090000 7200 0 CAT}
    {828835200 3600 1 WAT}
    {841539600 7200 0 CAT}
    {860284800 3600 1 WAT}
    {873594000 7200 0 CAT}
    {891734400 3600 1 WAT}
    {905043600 7200 0 CAT}
    {923184000 3600 1 WAT}
    {936493200 7200 0 CAT}
    {954633600 3600 1 WAT}
    {967942800 7200 0 CAT}
    {986083200 3600 1 WAT}
    {999392400 7200 0 CAT}
    {1018137600 3600 1 WAT}
    {1030842000 7200 0 CAT}
    {1049587200 3600 1 WAT}
    {1062896400 7200 0 CAT}
    {1081036800 3600 1 WAT}
    {1094346000 7200 0 CAT}
    {1112486400 3600 1 WAT}
    {1125795600 7200 0 CAT}
    {1143936000 3600 1 WAT}
    {1157245200 7200 0 CAT}
    {1175385600 3600 1 WAT}
    {1188694800 7200 0 CAT}
    {1207440000 3600 1 WAT}
    {1220749200 7200 0 CAT}
    {1238889600 3600 1 WAT}
    {1252198800 7200 0 CAT}
    {1270339200 3600 1 WAT}
    {1283648400 7200 0 CAT}
    {1301788800 3600 1 WAT}
    {1315098000 7200 0 CAT}
    {1333238400 3600 1 WAT}
    {1346547600 7200 0 CAT}
    {1365292800 3600 1 WAT}
    {1377997200 7200 0 CAT}
    {1396742400 3600 1 WAT}
    {1410051600 7200 0 CAT}
    {1428192000 3600 1 WAT}
    {1441501200 7200 0 CAT}
    {1459641600 3600 1 WAT}
    {1472950800 7200 0 CAT}
    {1491091200 3600 1 WAT}
    {1504400400 7200 0 CAT}
}
```
