## Supplementary 2 for "A Universal RT-qPCR Method for DNA Aptamer Quantification": Adak

```
# created by tools/tclZIC.tcl - do not edit

set TZData(:America/Adak) {
    {-9223372036854775808 44002 0 LMT}
    {-3225223727 -42398 0 LMT}
    {-2188944802 -39600 0 NST}
    {-883573200 -39600 0 NST}
    {-880196400 -36000 1 NWT}
    {-769395600 -36000 1 NPT}
    {-765374400 -39600 0 NST}
    {-757342800 -39600 0 NST}
    {-86878800 -39600 0 BST}
    {-31496400 -39600 0 BST}
    {-21466800 -36000 1 BDT}
    {-5745600 -39600 0 BST}
    {9982800 -36000 1 BDT}
    {25704000 -39600 0 BST}
    {41432400 -36000 1 BDT}
    {57758400 -39600 0 BST}
    {73486800 -36000 1 BDT}
    {89208000 -39600 0 BST}
    {104936400 -36000 1 BDT}
    {120657600 -39600 0 BST}
    {126709200 -36000 1 BDT}
    {152107200 -39600 0 BST}
    {162392400 -36000 1 BDT}
    {183556800 -39600 0 BST}
    {199285200 -36000 1 BDT}
    {215611200 -39600 0 BST}
    {230734800 -36000 1 BDT}
    {247060800 -39600 0 BST}
    {262789200 -36000 1 BDT}
    {278510400 -39600 0 BST}
    {294238800 -36000 1 BDT}
    {309960000 -39600 0 BST}
    {325688400 -36000 1 BDT}
    {341409600 -39600 0 BST}
    {357138000 -36000 1 BDT}
    {372859200 -39600 0 BST}
    {388587600 -36000 1 BDT}
    {404913600 -39600 0 BST}
    {420037200 -36000 1 BDT}
    {439034400 -36000 0 HST}
    {452088000 -32400 1 HDT}
    {467809200 -36000 0 HST}
    {483537600 -32400 1 HDT}
    {499258800 -36000 0 HST}
    {514987200 -32400 1 HDT}
    {530708400 -36000 0 HST}
    {544622400 -32400 1 HDT}
    {562158000 -36000 0 HST}
    {576072000 -32400 1 HDT}
    {594212400 -36000 0 HST}
    {607521600 -32400 1 HDT}
    {625662000 -36000 0 HST}
    {638971200 -32400 1 HDT}
    {657111600 -36000 0 HST}
    {671025600 -32400 1 HDT}
    {688561200 -36000 0 HST}
    {702475200 -32400 1 HDT}
    {720010800 -36000 0 HST}
    {733924800 -32400 1 HDT}
    {752065200 -36000 0 HST}
    {765374400 -32400 1 HDT}
    {783514800 -36000 0 HST}
    {796824000 -32400 1 HDT}
    {814964400 -36000 0 HST}
    {828878400 -32400 1 HDT}
    {846414000 -36000 0 HST}
    {860328000 -32400 1 HDT}
    {877863600 -36000 0 HST}
    {891777600 -32400 1 HDT}
    {909313200 -36000 0 HST}
    {923227200 -32400 1 HDT}
    {941367600 -36000 0 HST}
    {954676800 -32400 1 HDT}
    {972817200 -36000 0 HST}
    {986126400 -32400 1 HDT}
    {1004266800 -36000 0 HST}
    {1018180800 -32400 1 HDT}
    {1035716400 -36000 0 HST}
    {1049630400 -32400 1 HDT}
    {1067166000 -36000 0 HST}
    {1081080000 -32400 1 HDT}
    {1099220400 -36000 0 HST}
    {1112529600 -32400 1 HDT}
    {1130670000 -36000 0 HST}
    {1143979200 -32400 1 HDT}
    {1162119600 -36000 0 HST}
    {1173614400 -32400 1 HDT}
    {1194174000 -36000 0 HST}
    {1205064000 -32400 1 HDT}
    {1225623600 -36000 0 HST}
    {1236513600 -32400 1 HDT}
    {1257073200 -36000 0 HST}
    {1268568000 -32400 1 HDT}
    {1289127600 -36000 0 HST}
    {1300017600 -32400 1 HDT}
    {1320577200 -36000 0 HST}
    {1331467200 -32400 1 HDT}
    {1352026800 -36000 0 HST}
    {1362916800 -32400 1 HDT}
    {1383476400 -36000 0 HST}
    {1394366400 -32400 1 HDT}
    {1414926000 -36000 0 HST}
    {1425816000 -32400 1 HDT}
    {1446375600 -36000 0 HST}
    {1457870400 -32400 1 HDT}
    {1478430000 -36000 0 HST}
    {1489320000 -32400 1 HDT}
    {1509879600 -36000 0 HST}
    {1520769600 -32400 1 HDT}
    {1541329200 -36000 0 HST}
    {1552219200 -32400 1 HDT}
    {1572778800 -36000 0 HST}
    {1583668800 -32400 1 HDT}
    {1604228400 -36000 0 HST}
    {1615723200 -32400 1 HDT}
    {1636282800 -36000 0 HST}
    {1647172800 -32400 1 HDT}
    {1667732400 -36000 0 HST}
    {1678622400 -32400 1 HDT}
    {1699182000 -36000 0 HST}
    {1710072000 -32400 1 HDT}
    {1730631600 -36000 0 HST}
    {1741521600 -32400 1 HDT}
    {1762081200 -36000 0 HST}
    {1772971200 -32400 1 HDT}
    {1793530800 -36000 0 HST}
    {1805025600 -32400 1 HDT}
    {1825585200 -36000 0 HST}
    {1836475200 -32400 1 HDT}
    {1857034800 -36000 0 HST}
    {1867924800 -32400 1 HDT}
    {1888484400 -36000 0 HST}
    {1899374400 -32400 1 HDT}
    {1919934000 -36000 0 HST}
    {1930824000 -32400 1 HDT}
    {1951383600 -36000 0 HST}
    {1962878400 -32400 1 HDT}
    {1983438000 -36000 0 HST}
    {1994328000 -32400 1 HDT}
    {2014887600 -36000 0 HST}
    {2025777600 -32400 1 HDT}
    {2046337200 -36000 0 HST}
    {2057227200 -32400 1 HDT}
    {2077786800 -36000 0 HST}
    {2088676800 -32400 1 HDT}
    {2109236400 -36000 0 HST}
    {2120126400 -32400 1 HDT}
    {2140686000 -36000 0 HST}
    {2152180800 -32400 1 HDT}
    {2172740400 -36000 0 HST}
    {2183630400 -32400 1 HDT}
    {2204190000 -36000 0 HST}
    {2215080000 -32400 1 HDT}
    {2235639600 -36000 0 HST}
    {2246529600 -32400 1 HDT}
    {2267089200 -36000 0 HST}
    {2277979200 -32400 1 HDT}
    {2298538800 -36000 0 HST}
    {2309428800 -32400 1 HDT}
    {2329988400 -36000 0 HST}
    {2341483200 -32400 1 HDT}
    {2362042800 -36000 0 HST}
    {2372932800 -32400 1 HDT}
    {2393492400 -36000 0 HST}
    {2404382400 -32400 1 HDT}
    {2424942000 -36000 0 HST}
    {2435832000 -32400 1 HDT}
    {2456391600 -36000 0 HST}
    {2467281600 -32400 1 HDT}
    {2487841200 -36000 0 HST}
    {2499336000 -32400 1 HDT}
    {2519895600 -36000 0 HST}
    {2530785600 -32400 1 HDT}
    {2551345200 -36000 0 HST}
    {2562235200 -32400 1 HDT}
    {2582794800 -36000 0 HST}
    {2593684800 -32400 1 HDT}
    {2614244400 -36000 0 HST}
    {2625134400 -32400 1 HDT}
    {2645694000 -36000 0 HST}
    {2656584000 -32400 1 HDT}
    {2677143600 -36000 0 HST}
    {2688638400 -32400 1 HDT}
    {2709198000 -36000 0 HST}
    {2720088000 -32400 1 HDT}
    {2740647600 -36000 0 HST}
    {2751537600 -32400 1 HDT}
    {2772097200 -36000 0 HST}
    {2782987200 -32400 1 HDT}
    {2803546800 -36000 0 HST}
    {2814436800 -32400 1 HDT}
    {2834996400 -36000 0 HST}
    {2846491200 -32400 1 HDT}
    {2867050800 -36000 0 HST}
    {2877940800 -32400 1 HDT}
    {2898500400 -36000 0 HST}
    {2909390400 -32400 1 HDT}
    {2929950000 -36000 0 HST}
    {2940840000 -32400 1 HDT}
    {2961399600 -36000 0 HST}
    {2972289600 -32400 1 HDT}
    {2992849200 -36000 0 HST}
    {3003739200 -32400 1 HDT}
    {3024298800 -36000 0 HST}
    {3035793600 -32400 1 HDT}
    {3056353200 -36000 0 HST}
    {3067243200 -32400 1 HDT}
    {3087802800 -36000 0 HST}
    {3098692800 -32400 1 HDT}
    {3119252400 -36000 0 HST}
    {3130142400 -32400 1 HDT}
    {3150702000 -36000 0 HST}
    {3161592000 -32400 1 HDT}
    {3182151600 -36000 0 HST}
    {3193041600 -32400 1 HDT}
    {3213601200 -36000 0 HST}
    {3225096000 -32400 1 HDT}
    {3245655600 -36000 0 HST}
    {3256545600 -32400 1 HDT}
    {3277105200 -36000 0 HST}
    {3287995200 -32400 1 HDT}
    {3308554800 -36000 0 HST}
    {3319444800 -32400 1 HDT}
    {3340004400 -36000 0 HST}
    {3350894400 -32400 1 HDT}
    {3371454000 -36000 0 HST}
    {3382948800 -32400 1 HDT}
    {3403508400 -36000 0 HST}
    {3414398400 -32400 1 HDT}
    {3434958000 -36000 0 HST}
    {3445848000 -32400 1 HDT}
    {3466407600 -36000 0 HST}
    {3477297600 -32400 1 HDT}
    {3497857200 -36000 0 HST}
    {3508747200 -32400 1 HDT}
    {3529306800 -36000 0 HST}
    {3540196800 -32400 1 HDT}
    {3560756400 -36000 0 HST}
    {3572251200 -32400 1 HDT}
    {3592810800 -36000 0 HST}
    {3603700800 -32400 1 HDT}
    {3624260400 -36000 0 HST}
    {3635150400 -32400 1 HDT}
    {3655710000 -36000 0 HST}
    {3666600000 -32400 1 HDT}
    {3687159600 -36000 0 HST}
    {3698049600 -32400 1 HDT}
    {3718609200 -36000 0 HST}
    {3730104000 -32400 1 HDT}
    {3750663600 -36000 0 HST}
    {3761553600 -32400 1 HDT}
    {3782113200 -36000 0 HST}
    {3793003200 -32400 1 HDT}
    {3813562800 -36000 0 HST}
    {3824452800 -32400 1 HDT}
    {3845012400 -36000 0 HST}
    {3855902400 -32400 1 HDT}
    {3876462000 -36000 0 HST}
    {3887352000 -32400 1 HDT}
    {3907911600 -36000 0 HST}
    {3919406400 -32400 1 HDT}
    {3939966000 -36000 0 HST}
    {3950856000 -32400 1 HDT}
    {3971415600 -36000 0 HST}
    {3982305600 -32400 1 HDT}
    {4002865200 -36000 0 HST}
    {4013755200 -32400 1 HDT}
    {4034314800 -36000 0 HST}
    {4045204800 -32400 1 HDT}
    {4065764400 -36000 0 HST}
    {4076654400 -32400 1 HDT}
    {4097214000 -36000 0 HST}
}
```
