## Supplementary 2 for "A Universal RT-qPCR Method for DNA Aptamer Quantification": Catamarca

```
# created by tools/tclZIC.tcl - do not edit

set TZData(:America/Argentina/Catamarca) {
    {-9223372036854775808 -15788 0 LMT}
    {-2372096212 -15408 0 CMT}
    {-1567453392 -14400 0 -04}
    {-1233432000 -10800 0 -04}
    {-1222981200 -14400 0 -04}
    {-1205956800 -10800 1 -04}
    {-1194037200 -14400 0 -04}
    {-1172865600 -10800 1 -04}
    {-1162501200 -14400 0 -04}
    {-1141329600 -10800 1 -04}
    {-1130965200 -14400 0 -04}
    {-1109793600 -10800 1 -04}
    {-1099429200 -14400 0 -04}
    {-1078257600 -10800 1 -04}
    {-1067806800 -14400 0 -04}
    {-1046635200 -10800 1 -04}
    {-1036270800 -14400 0 -04}
    {-1015099200 -10800 1 -04}
    {-1004734800 -14400 0 -04}
    {-983563200 -10800 1 -04}
    {-973198800 -14400 0 -04}
    {-952027200 -10800 1 -04}
    {-941576400 -14400 0 -04}
    {-931032000 -10800 1 -04}
    {-900882000 -14400 0 -04}
    {-890337600 -10800 1 -04}
    {-833749200 -14400 0 -04}
    {-827265600 -10800 1 -04}
    {-752274000 -14400 0 -04}
    {-733780800 -10800 1 -04}
    {-197326800 -14400 0 -04}
    {-190843200 -10800 1 -04}
    {-184194000 -14400 0 -04}
    {-164491200 -10800 1 -04}
    {-152658000 -14400 0 -04}
    {-132955200 -10800 1 -04}
    {-121122000 -14400 0 -04}
    {-101419200 -10800 1 -04}
    {-86821200 -14400 0 -04}
    {-71092800 -10800 1 -04}
    {-54766800 -14400 0 -04}
    {-39038400 -10800 1 -04}
    {-23317200 -14400 0 -04}
    {-7588800 -10800 0 -03}
    {128142000 -7200 1 -03}
    {136605600 -10800 0 -03}
    {596948400 -7200 1 -03}
    {605066400 -10800 0 -03}
    {624423600 -7200 1 -03}
    {636516000 -10800 0 -03}
    {656478000 -7200 1 -03}
    {667965600 -14400 0 -04}
    {687931200 -7200 0 -03}
    {699415200 -10800 0 -03}
    {719377200 -7200 1 -03}
    {731469600 -10800 0 -03}
    {938916000 -10800 0 -04}
    {938919600 -10800 1 -04}
    {952056000 -10800 0 -03}
    {1086058800 -14400 0 -04}
    {1087704000 -10800 0 -03}
    {1198983600 -7200 1 -03}
    {1205632800 -10800 0 -03}
    {1224295200 -10800 0 -03}
}
```
