## Supplementary 2 for "A Universal RT-qPCR Method for DNA Aptamer Quantification": Asuncion

```
# created by tools/tclZIC.tcl - do not edit

set TZData(:America/Asuncion) {
    {-9223372036854775808 -13840 0 LMT}
    {-2524507760 -13840 0 AMT}
    {-1206389360 -14400 0 -04}
    {86760000 -10800 0 -03}
    {134017200 -14400 0 -04}
    {162878400 -14400 0 -04}
    {181368000 -10800 1 -04}
    {194497200 -14400 0 -04}
    {212990400 -10800 1 -04}
    {226033200 -14400 0 -04}
    {244526400 -10800 1 -04}
    {257569200 -14400 0 -04}
    {276062400 -10800 1 -04}
    {291783600 -14400 0 -04}
    {307598400 -10800 1 -04}
    {323406000 -14400 0 -04}
    {339220800 -10800 1 -04}
    {354942000 -14400 0 -04}
    {370756800 -10800 1 -04}
    {386478000 -14400 0 -04}
    {402292800 -10800 1 -04}
    {418014000 -14400 0 -04}
    {433828800 -10800 1 -04}
    {449636400 -14400 0 -04}
    {465451200 -10800 1 -04}
    {481172400 -14400 0 -04}
    {496987200 -10800 1 -04}
    {512708400 -14400 0 -04}
    {528523200 -10800 1 -04}
    {544244400 -14400 0 -04}
    {560059200 -10800 1 -04}
    {575866800 -14400 0 -04}
    {591681600 -10800 1 -04}
    {607402800 -14400 0 -04}
    {625032000 -10800 1 -04}
    {638938800 -14400 0 -04}
    {654753600 -10800 1 -04}
    {670474800 -14400 0 -04}
    {686721600 -10800 1 -04}
    {699418800 -14400 0 -04}
    {718257600 -10800 1 -04}
    {733546800 -14400 0 -04}
    {749448000 -10800 1 -04}
    {762318000 -14400 0 -04}
    {780984000 -10800 1 -04}
    {793767600 -14400 0 -04}
    {812520000 -10800 1 -04}
    {825649200 -14400 0 -04}
    {844574400 -10800 1 -04}
    {856666800 -14400 0 -04}
    {876024000 -10800 1 -04}
    {888721200 -14400 0 -04}
    {907473600 -10800 1 -04}
    {920775600 -14400 0 -04}
    {938923200 -10800 1 -04}
    {952225200 -14400 0 -04}
    {970372800 -10800 1 -04}
    {983674800 -14400 0 -04}
    {1002427200 -10800 1 -04}
    {1018148400 -14400 0 -04}
    {1030852800 -10800 1 -04}
    {1049598000 -14400 0 -04}
    {1062907200 -10800 1 -04}
    {1081047600 -14400 0 -04}
    {1097985600 -10800 1 -04}
    {1110682800 -14400 0 -04}
    {1129435200 -10800 1 -04}
    {1142132400 -14400 0 -04}
    {1160884800 -10800 1 -04}
    {1173582000 -14400 0 -04}
    {1192939200 -10800 1 -04}
    {1205031600 -14400 0 -04}
    {1224388800 -10800 1 -04}
    {1236481200 -14400 0 -04}
    {1255838400 -10800 1 -04}
    {1270954800 -14400 0 -04}
    {1286078400 -10800 1 -04}
    {1302404400 -14400 0 -04}
    {1317528000 -10800 1 -04}
    {1333854000 -14400 0 -04}
    {1349582400 -10800 1 -04}
    {1364094000 -14400 0 -04}
    {1381032000 -10800 1 -04}
    {1395543600 -14400 0 -04}
    {1412481600 -10800 1 -04}
    {1426993200 -14400 0 -04}
    {1443931200 -10800 1 -04}
    {1459047600 -14400 0 -04}
    {1475380800 -10800 1 -04}
    {1490497200 -14400 0 -04}
    {1506830400 -10800 1 -04}
    {1521946800 -14400 0 -04}
    {1538884800 -10800 1 -04}
    {1553396400 -14400 0 -04}
    {1570334400 -10800 1 -04}
    {1584846000 -14400 0 -04}
    {1601784000 -10800 1 -04}
    {1616900400 -14400 0 -04}
    {1633233600 -10800 1 -04}
    {1648350000 -14400 0 -04}
    {1664683200 -10800 1 -04}
    {1679799600 -14400 0 -04}
    {1696132800 -10800 1 -04}
    {1711249200 -14400 0 -04}
    {1728187200 -10800 1 -04}
    {1742698800 -14400 0 -04}
    {1759636800 -10800 1 -04}
    {1774148400 -14400 0 -04}
    {1791086400 -10800 1 -04}
    {1806202800 -14400 0 -04}
    {1822536000 -10800 1 -04}
    {1837652400 -14400 0 -04}
    {1853985600 -10800 1 -04}
    {1869102000 -14400 0 -04}
    {1886040000 -10800 1 -04}
    {1900551600 -14400 0 -04}
    {1917489600 -10800 1 -04}
    {1932001200 -14400 0 -04}
    {1948939200 -10800 1 -04}
    {1964055600 -14400 0 -04}
    {1980388800 -10800 1 -04}
    {1995505200 -14400 0 -04}
    {2011838400 -10800 1 -04}
    {2026954800 -14400 0 -04}
    {2043288000 -10800 1 -04}
    {2058404400 -14400 0 -04}
    {2075342400 -10800 1 -04}
    {2089854000 -14400 0 -04}
    {2106792000 -10800 1 -04}
    {2121303600 -14400 0 -04}
    {2138241600 -10800 1 -04}
    {2153358000 -14400 0 -04}
    {2169691200 -10800 1 -04}
    {2184807600 -14400 0 -04}
    {2201140800 -10800 1 -04}
    {2216257200 -14400 0 -04}
    {2233195200 -10800 1 -04}
    {2247706800 -14400 0 -04}
    {2264644800 -10800 1 -04}
    {2279156400 -14400 0 -04}
    {2296094400 -10800 1 -04}
    {2310606000 -14400 0 -04}
    {2327544000 -10800 1 -04}
    {2342660400 -14400 0 -04}
    {2358993600 -10800 1 -04}
    {2374110000 -14400 0 -04}
    {2390443200 -10800 1 -04}
    {2405559600 -14400 0 -04}
    {2422497600 -10800 1 -04}
    {2437009200 -14400 0 -04}
    {2453947200 -10800 1 -04}
    {2468458800 -14400 0 -04}
    {2485396800 -10800 1 -04}
    {2500513200 -14400 0 -04}
    {2516846400 -10800 1 -04}
    {2531962800 -14400 0 -04}
    {2548296000 -10800 1 -04}
    {2563412400 -14400 0 -04}
    {2579745600 -10800 1 -04}
    {2594862000 -14400 0 -04}
    {2611800000 -10800 1 -04}
    {2626311600 -14400 0 -04}
    {2643249600 -10800 1 -04}
    {2657761200 -14400 0 -04}
    {2674699200 -10800 1 -04}
    {2689815600 -14400 0 -04}
    {2706148800 -10800 1 -04}
    {2721265200 -14400 0 -04}
    {2737598400 -10800 1 -04}
    {2752714800 -14400 0 -04}
    {2769652800 -10800 1 -04}
    {2784164400 -14400 0 -04}
    {2801102400 -10800 1 -04}
    {2815614000 -14400 0 -04}
    {2832552000 -10800 1 -04}
    {2847668400 -14400 0 -04}
    {2864001600 -10800 1 -04}
    {2879118000 -14400 0 -04}
    {2895451200 -10800 1 -04}
    {2910567600 -14400 0 -04}
    {2926900800 -10800 1 -04}
    {2942017200 -14400 0 -04}
    {2958955200 -10800 1 -04}
    {2973466800 -14400 0 -04}
    {2990404800 -10800 1 -04}
    {3004916400 -14400 0 -04}
    {3021854400 -10800 1 -04}
    {3036970800 -14400 0 -04}
    {3053304000 -10800 1 -04}
    {3068420400 -14400 0 -04}
    {3084753600 -10800 1 -04}
    {3099870000 -14400 0 -04}
    {3116808000 -10800 1 -04}
    {3131319600 -14400 0 -04}
    {3148257600 -10800 1 -04}
    {3162769200 -14400 0 -04}
    {3179707200 -10800 1 -04}
    {3194218800 -14400 0 -04}
    {3211156800 -10800 1 -04}
    {3226273200 -14400 0 -04}
    {3242606400 -10800 1 -04}
    {3257722800 -14400 0 -04}
    {3274056000 -10800 1 -04}
    {3289172400 -14400 0 -04}
    {3306110400 -10800 1 -04}
    {3320622000 -14400 0 -04}
    {3337560000 -10800 1 -04}
    {3352071600 -14400 0 -04}
    {3369009600 -10800 1 -04}
    {3384126000 -14400 0 -04}
    {3400459200 -10800 1 -04}
    {3415575600 -14400 0 -04}
    {3431908800 -10800 1 -04}
    {3447025200 -14400 0 -04}
    {3463358400 -10800 1 -04}
    {3478474800 -14400 0 -04}
    {3495412800 -10800 1 -04}
    {3509924400 -14400 0 -04}
    {3526862400 -10800 1 -04}
    {3541374000 -14400 0 -04}
    {3558312000 -10800 1 -04}
    {3573428400 -14400 0 -04}
    {3589761600 -10800 1 -04}
    {3604878000 -14400 0 -04}
    {3621211200 -10800 1 -04}
    {3636327600 -14400 0 -04}
    {3653265600 -10800 1 -04}
    {3667777200 -14400 0 -04}
    {3684715200 -10800 1 -04}
    {3699226800 -14400 0 -04}
    {3716164800 -10800 1 -04}
    {3731281200 -14400 0 -04}
    {3747614400 -10800 1 -04}
    {3762730800 -14400 0 -04}
    {3779064000 -10800 1 -04}
    {3794180400 -14400 0 -04}
    {3810513600 -10800 1 -04}
    {3825630000 -14400 0 -04}
    {3842568000 -10800 1 -04}
    {3857079600 -14400 0 -04}
    {3874017600 -10800 1 -04}
    {3888529200 -14400 0 -04}
    {3905467200 -10800 1 -04}
    {3920583600 -14400 0 -04}
    {3936916800 -10800 1 -04}
    {3952033200 -14400 0 -04}
    {3968366400 -10800 1 -04}
    {3983482800 -14400 0 -04}
    {4000420800 -10800 1 -04}
    {4014932400 -14400 0 -04}
    {4031870400 -10800 1 -04}
    {4046382000 -14400 0 -04}
    {4063320000 -10800 1 -04}
    {4077831600 -14400 0 -04}
    {4094769600 -10800 1 -04}
}
```
