## Supplementary 2 for "A Universal RT-qPCR Method for DNA Aptamer Quantification": Atikokan

```
# created by tools/tclZIC.tcl - do not edit
if {![info exists TZData(America/Panama)]} {
    LoadTimeZoneFile America/Panama
}
set TZData(:America/Atikokan) $TZData(:America/Panama)
```
