## Supplementary 2 for "A Universal RT-qPCR Method for DNA Aptamer Quantification": Bahia

```
# created by tools/tclZIC.tcl - do not edit

set TZData(:America/Bahia) {
    {-9223372036854775808 -9244 0 LMT}
    {-1767216356 -10800 0 -03}
    {-1206957600 -7200 1 -03}
    {-1191362400 -10800 0 -03}
    {-1175374800 -7200 1 -03}
    {-1159826400 -10800 0 -03}
    {-633819600 -7200 1 -03}
    {-622069200 -10800 0 -03}
    {-602283600 -7200 1 -03}
    {-591832800 -10800 0 -03}
    {-570747600 -7200 1 -03}
    {-560210400 -10800 0 -03}
    {-539125200 -7200 1 -03}
    {-531352800 -10800 0 -03}
    {-191365200 -7200 1 -03}
    {-184197600 -10800 0 -03}
    {-155163600 -7200 1 -03}
    {-150069600 -10800 0 -03}
    {-128898000 -7200 1 -03}
    {-121125600 -10800 0 -03}
    {-99954000 -7200 1 -03}
    {-89589600 -10800 0 -03}
    {-68418000 -7200 1 -03}
    {-57967200 -10800 0 -03}
    {499748400 -7200 1 -03}
    {511236000 -10800 0 -03}
    {530593200 -7200 1 -03}
    {540266400 -10800 0 -03}
    {562129200 -7200 1 -03}
    {571197600 -10800 0 -03}
    {592974000 -7200 1 -03}
    {602042400 -10800 0 -03}
    {624423600 -7200 1 -03}
    {634701600 -10800 0 -03}
    {656478000 -7200 1 -03}
    {666756000 -10800 0 -03}
    {687927600 -7200 1 -03}
    {697600800 -10800 0 -03}
    {719982000 -7200 1 -03}
    {728445600 -10800 0 -03}
    {750826800 -7200 1 -03}
    {761709600 -10800 0 -03}
    {782276400 -7200 1 -03}
    {793159200 -10800 0 -03}
    {813726000 -7200 1 -03}
    {824004000 -10800 0 -03}
    {844570800 -7200 1 -03}
    {856058400 -10800 0 -03}
    {876106800 -7200 1 -03}
    {888717600 -10800 0 -03}
    {908074800 -7200 1 -03}
    {919562400 -10800 0 -03}
    {938919600 -7200 1 -03}
    {951616800 -10800 0 -03}
    {970974000 -7200 1 -03}
    {982461600 -10800 0 -03}
    {1003028400 -7200 1 -03}
    {1013911200 -10800 0 -03}
    {1036292400 -7200 1 -03}
    {1045360800 -10800 0 -03}
    {1064368800 -10800 0 -03}
    {1318734000 -7200 0 -03}
    {1330221600 -10800 0 -03}
    {1350784800 -10800 0 -03}
}
```
