## Supplementary 2 for "A Universal RT-qPCR Method for DNA Aptamer Quantification": Barbados

```
# created by tools/tclZIC.tcl - do not edit

set TZData(:America/Barbados) {
    {-9223372036854775808 -14309 0 LMT}
    {-1841256091 -14400 0 AST}
    {-874263600 -10800 1 ADT}
    {-862682400 -14400 0 AST}
    {-841604400 -10800 1 ADT}
    {-830714400 -14400 0 AST}
    {-820526400 -14400 0 -0330}
    {-811882800 -12600 1 AST}
    {-798660000 -14400 0 -0330}
    {-788904000 -14400 0 AST}
    {234943200 -10800 1 ADT}
    {244616400 -14400 0 AST}
    {261554400 -10800 1 ADT}
    {276066000 -14400 0 AST}
    {293004000 -10800 1 ADT}
    {307515600 -14400 0 AST}
    {325058400 -10800 1 ADT}
    {338706000 -14400 0 AST}
}
```
