## Supplementary 2 for "A Universal RT-qPCR Method for DNA Aptamer Quantification": Belem

```
# created by tools/tclZIC.tcl - do not edit

set TZData(:America/Belem) {
    {-9223372036854775808 -11636 0 LMT}
    {-1767213964 -10800 0 -03}
    {-1206957600 -7200 1 -03}
    {-1191362400 -10800 0 -03}
    {-1175374800 -7200 1 -03}
    {-1159826400 -10800 0 -03}
    {-633819600 -7200 1 -03}
    {-622069200 -10800 0 -03}
    {-602283600 -7200 1 -03}
    {-591832800 -10800 0 -03}
    {-570747600 -7200 1 -03}
    {-560210400 -10800 0 -03}
    {-539125200 -7200 1 -03}
    {-531352800 -10800 0 -03}
    {-191365200 -7200 1 -03}
    {-184197600 -10800 0 -03}
    {-155163600 -7200 1 -03}
    {-150069600 -10800 0 -03}
    {-128898000 -7200 1 -03}
    {-121125600 -10800 0 -03}
    {-99954000 -7200 1 -03}
    {-89589600 -10800 0 -03}
    {-68418000 -7200 1 -03}
    {-57967200 -10800 0 -03}
    {499748400 -7200 1 -03}
    {511236000 -10800 0 -03}
    {530593200 -7200 1 -03}
    {540266400 -10800 0 -03}
    {562129200 -7200 1 -03}
    {571197600 -10800 0 -03}
    {590032800 -10800 0 -03}
}
```
