## Supplementary 2 for "A Universal RT-qPCR Method for DNA Aptamer Quantification": Belize

```
# created by tools/tclZIC.tcl - do not edit

set TZData(:America/Belize) {
    {-9223372036854775808 -21168 0 LMT}
    {-1822500432 -21600 0 CST}
    {-1616954400 -19800 1 -0530}
    {-1606069800 -21600 0 CST}
    {-1585504800 -19800 1 -0530}
    {-1574015400 -21600 0 CST}
    {-1554055200 -19800 1 -0530}
    {-1542565800 -21600 0 CST}
    {-1522605600 -19800 1 -0530}
    {-1511116200 -21600 0 CST}
    {-1490551200 -19800 1 -0530}
    {-1479666600 -21600 0 CST}
    {-1459101600 -19800 1 -0530}
    {-1448217000 -21600 0 CST}
    {-1427652000 -19800 1 -0530}
    {-1416162600 -21600 0 CST}
    {-1396202400 -19800 1 -0530}
    {-1384713000 -21600 0 CST}
    {-1364752800 -19800 1 -0530}
    {-1353263400 -21600 0 CST}
    {-1333303200 -19800 1 -0530}
    {-1321813800 -21600 0 CST}
    {-1301248800 -19800 1 -0530}
    {-1290364200 -21600 0 CST}
    {-1269799200 -19800 1 -0530}
    {-1258914600 -21600 0 CST}
    {-1238349600 -19800 1 -0530}
    {-1226860200 -21600 0 CST}
    {-1206900000 -19800 1 -0530}
    {-1195410600 -21600 0 CST}
    {-1175450400 -19800 1 -0530}
    {-1163961000 -21600 0 CST}
    {-1143396000 -19800 1 -0530}
    {-1132511400 -21600 0 CST}
    {-1111946400 -19800 1 -0530}
    {-1101061800 -21600 0 CST}
    {-1080496800 -19800 1 -0530}
    {-1069612200 -21600 0 CST}
    {-1049047200 -19800 1 -0530}
    {-1037557800 -21600 0 CST}
    {-1017597600 -19800 1 -0530}
    {-1006108200 -21600 0 CST}
    {-986148000 -19800 1 -0530}
    {-974658600 -21600 0 CST}
    {-954093600 -19800 1 -0530}
    {-943209000 -21600 0 CST}
    {-922644000 -19800 1 -0530}
    {-911759400 -21600 0 CST}
    {-891194400 -19800 1 -0530}
    {-879705000 -21600 0 CST}
    {-868212000 -18000 1 CWT}
    {-769395600 -18000 1 CPT}
    {-758746800 -21600 0 CST}
    {-701892000 -19800 1 -0530}
    {-690402600 -21600 0 CST}
    {-670442400 -19800 1 -0530}
    {-658953000 -21600 0 CST}
    {-638992800 -19800 1 -0530}
    {-627503400 -21600 0 CST}
    {-606938400 -19800 1 -0530}
    {-596053800 -21600 0 CST}
    {-575488800 -19800 1 -0530}
    {-564604200 -21600 0 CST}
    {-544039200 -19800 1 -0530}
    {-532549800 -21600 0 CST}
    {-512589600 -19800 1 -0530}
    {-501100200 -21600 0 CST}
    {-481140000 -19800 1 -0530}
    {-469650600 -21600 0 CST}
    {-449690400 -19800 1 -0530}
    {-438201000 -21600 0 CST}
    {-417636000 -19800 1 -0530}
    {-406751400 -21600 0 CST}
    {-386186400 -19800 1 -0530}
    {-375301800 -21600 0 CST}
    {-354736800 -19800 1 -0530}
    {-343247400 -21600 0 CST}
    {-323287200 -19800 1 -0530}
    {-311797800 -21600 0 CST}
    {-291837600 -19800 1 -0530}
    {-280348200 -21600 0 CST}
    {-259783200 -19800 1 -0530}
    {-248898600 -21600 0 CST}
    {-228333600 -19800 1 -0530}
    {-217449000 -21600 0 CST}
    {-196884000 -19800 1 -0530}
    {-185999400 -21600 0 CST}
    {-165434400 -19800 1 -0530}
    {-153945000 -21600 0 CST}
    {-133984800 -19800 1 -0530}
    {-122495400 -21600 0 CST}
    {-102535200 -19800 1 -0530}
    {-91045800 -21600 0 CST}
    {-70480800 -19800 1 -0530}
    {-59596200 -21600 0 CST}
    {123919200 -18000 1 CDT}
    {129618000 -21600 0 CST}
    {409039200 -18000 1 CDT}
    {413874000 -21600 0 CST}
}
```
