## Supplementary 2 for "A Universal RT-qPCR Method for DNA Aptamer Quantification": Bogota

```
# created by tools/tclZIC.tcl - do not edit

set TZData(:America/Bogota) {
    {-9223372036854775808 -17776 0 LMT}
    {-2707671824 -17776 0 BMT}
    {-1739041424 -18000 0 -05}
    {704869200 -14400 1 -05}
    {733896000 -18000 0 -05}
}
```
