## Supplementary 2 for "A Universal RT-qPCR Method for DNA Aptamer Quantification": Buenos_Aires

```
# created by tools/tclZIC.tcl - do not edit
if {![info exists TZData(America/Argentina/Buenos_Aires)]} {
    LoadTimeZoneFile America/Argentina/Buenos_Aires
}
set TZData(:America/Buenos_Aires) $TZData(:America/Argentina/Buenos_Aires)
```
