## Supplementary 2 for "A Universal RT-qPCR Method for DNA Aptamer Quantification": Cancun

```
# created by tools/tclZIC.tcl - do not edit

set TZData(:America/Cancun) {
    {-9223372036854775808 -20824 0 LMT}
    {-1514743200 -21600 0 CST}
    {377935200 -18000 0 EST}
    {828860400 -14400 1 EDT}
    {846396000 -18000 0 EST}
    {860310000 -14400 1 EDT}
    {877845600 -18000 0 EST}
    {891759600 -14400 1 EDT}
    {902041200 -18000 0 CDT}
    {909298800 -21600 0 CST}
    {923212800 -18000 1 CDT}
    {941353200 -21600 0 CST}
    {954662400 -18000 1 CDT}
    {972802800 -21600 0 CST}
    {989136000 -18000 1 CDT}
    {1001833200 -21600 0 CST}
    {1018166400 -18000 1 CDT}
    {1035702000 -21600 0 CST}
    {1049616000 -18000 1 CDT}
    {1067151600 -21600 0 CST}
    {1081065600 -18000 1 CDT}
    {1099206000 -21600 0 CST}
    {1112515200 -18000 1 CDT}
    {1130655600 -21600 0 CST}
    {1143964800 -18000 1 CDT}
    {1162105200 -21600 0 CST}
    {1175414400 -18000 1 CDT}
    {1193554800 -21600 0 CST}
    {1207468800 -18000 1 CDT}
    {1225004400 -21600 0 CST}
    {1238918400 -18000 1 CDT}
    {1256454000 -21600 0 CST}
    {1270368000 -18000 1 CDT}
    {1288508400 -21600 0 CST}
    {1301817600 -18000 1 CDT}
    {1319958000 -21600 0 CST}
    {1333267200 -18000 1 CDT}
    {1351407600 -21600 0 CST}
    {1365321600 -18000 1 CDT}
    {1382857200 -21600 0 CST}
    {1396771200 -18000 1 CDT}
    {1414306800 -21600 0 CST}
    {1422777600 -18000 0 EST}
}
```
