## Supplementary 2 for "A Universal RT-qPCR Method for DNA Aptamer Quantification": Caracas

```
# created by tools/tclZIC.tcl - do not edit

set TZData(:America/Caracas) {
    {-9223372036854775808 -16064 0 LMT}
    {-2524505536 -16060 0 CMT}
    {-1826739140 -16200 0 -0430}
    {-157750200 -14400 0 -04}
    {1197183600 -16200 0 -0430}
    {1462086000 -14400 0 -04}
}
```
