## Supplementary 2 for "A Universal RT-qPCR Method for DNA Aptamer Quantification": Catamarca

```
# created by tools/tclZIC.tcl - do not edit
if {![info exists TZData(America/Argentina/Catamarca)]} {
    LoadTimeZoneFile America/Argentina/Catamarca
}
set TZData(:America/Catamarca) $TZData(:America/Argentina/Catamarca)
```
