## Supplementary 2 for "A Universal RT-qPCR Method for DNA Aptamer Quantification": Cayenne

```
# created by tools/tclZIC.tcl - do not edit

set TZData(:America/Cayenne) {
    {-9223372036854775808 -12560 0 LMT}
    {-1846269040 -14400 0 -04}
    {-71092800 -10800 0 -03}
}
```
