## Supplementary 2 for "A Universal RT-qPCR Method for DNA Aptamer Quantification": Chihuahua

```
# created by tools/tclZIC.tcl - do not edit

set TZData(:America/Chihuahua) {
    {-9223372036854775808 -25460 0 LMT}
    {-1514739600 -25200 0 MST}
    {-1343066400 -21600 0 CST}
    {-1234807200 -25200 0 MST}
    {-1220292000 -21600 0 CST}
    {-1207159200 -25200 0 MST}
    {-1191344400 -21600 0 CST}
    {820476000 -21600 0 CST}
    {828864000 -18000 1 CDT}
    {846399600 -21600 0 CST}
    {860313600 -18000 1 CDT}
    {877849200 -21600 0 CST}
    {883634400 -21600 0 CST}
    {891766800 -21600 0 MDT}
    {909302400 -25200 0 MST}
    {923216400 -21600 1 MDT}
    {941356800 -25200 0 MST}
    {954666000 -21600 1 MDT}
    {972806400 -25200 0 MST}
    {989139600 -21600 1 MDT}
    {1001836800 -25200 0 MST}
    {1018170000 -21600 1 MDT}
    {1035705600 -25200 0 MST}
    {1049619600 -21600 1 MDT}
    {1067155200 -25200 0 MST}
    {1081069200 -21600 1 MDT}
    {1099209600 -25200 0 MST}
    {1112518800 -21600 1 MDT}
    {1130659200 -25200 0 MST}
    {1143968400 -21600 1 MDT}
    {1162108800 -25200 0 MST}
    {1175418000 -21600 1 MDT}
    {1193558400 -25200 0 MST}
    {1207472400 -21600 1 MDT}
    {1225008000 -25200 0 MST}
    {1238922000 -21600 1 MDT}
    {1256457600 -25200 0 MST}
    {1270371600 -21600 1 MDT}
    {1288512000 -25200 0 MST}
    {1301821200 -21600 1 MDT}
    {1319961600 -25200 0 MST}
    {1333270800 -21600 1 MDT}
    {1351411200 -25200 0 MST}
    {1365325200 -21600 1 MDT}
    {1382860800 -25200 0 MST}
    {1396774800 -21600 1 MDT}
    {1414310400 -25200 0 MST}
    {1428224400 -21600 1 MDT}
    {1445760000 -25200 0 MST}
    {1459674000 -21600 1 MDT}
    {1477814400 -25200 0 MST}
    {1491123600 -21600 1 MDT}
    {1509264000 -25200 0 MST}
    {1522573200 -21600 1 MDT}
    {1540713600 -25200 0 MST}
    {1554627600 -21600 1 MDT}
    {1572163200 -25200 0 MST}
    {1586077200 -21600 1 MDT}
    {1603612800 -25200 0 MST}
    {1617526800 -21600 1 MDT}
    {1635667200 -25200 0 MST}
    {1648976400 -21600 1 MDT}
    {1667116800 -25200 0 MST}
    {1680426000 -21600 1 MDT}
    {1698566400 -25200 0 MST}
    {1712480400 -21600 1 MDT}
    {1730016000 -25200 0 MST}
    {1743930000 -21600 1 MDT}
    {1761465600 -25200 0 MST}
    {1775379600 -21600 1 MDT}
    {1792915200 -25200 0 MST}
    {1806829200 -21600 1 MDT}
    {1824969600 -25200 0 MST}
    {1838278800 -21600 1 MDT}
    {1856419200 -25200 0 MST}
    {1869728400 -21600 1 MDT}
    {1887868800 -25200 0 MST}
    {1901782800 -21600 1 MDT}
    {1919318400 -25200 0 MST}
    {1933232400 -21600 1 MDT}
    {1950768000 -25200 0 MST}
    {1964682000 -21600 1 MDT}
    {1982822400 -25200 0 MST}
    {1996131600 -21600 1 MDT}
    {2014272000 -25200 0 MST}
    {2027581200 -21600 1 MDT}
    {2045721600 -25200 0 MST}
    {2059030800 -21600 1 MDT}
    {2077171200 -25200 0 MST}
    {2091085200 -21600 1 MDT}
    {2108620800 -25200 0 MST}
    {2122534800 -21600 1 MDT}
    {2140070400 -25200 0 MST}
    {2153984400 -21600 1 MDT}
    {2172124800 -25200 0 MST}
    {2185434000 -21600 1 MDT}
    {2203574400 -25200 0 MST}
    {2216883600 -21600 1 MDT}
    {2235024000 -25200 0 MST}
    {2248938000 -21600 1 MDT}
    {2266473600 -25200 0 MST}
    {2280387600 -21600 1 MDT}
    {2297923200 -25200 0 MST}
    {2311837200 -21600 1 MDT}
    {2329372800 -25200 0 MST}
    {2343286800 -21600 1 MDT}
    {2361427200 -25200 0 MST}
    {2374736400 -21600 1 MDT}
    {2392876800 -25200 0 MST}
    {2406186000 -21600 1 MDT}
    {2424326400 -25200 0 MST}
    {2438240400 -21600 1 MDT}
    {2455776000 -25200 0 MST}
    {2469690000 -21600 1 MDT}
    {2487225600 -25200 0 MST}
    {2501139600 -21600 1 MDT}
    {2519280000 -25200 0 MST}
    {2532589200 -21600 1 MDT}
    {2550729600 -25200 0 MST}
    {2564038800 -21600 1 MDT}
    {2582179200 -25200 0 MST}
    {2596093200 -21600 1 MDT}
    {2613628800 -25200 0 MST}
    {2627542800 -21600 1 MDT}
    {2645078400 -25200 0 MST}
    {2658992400 -21600 1 MDT}
    {2676528000 -25200 0 MST}
    {2690442000 -21600 1 MDT}
    {2708582400 -25200 0 MST}
    {2721891600 -21600 1 MDT}
    {2740032000 -25200 0 MST}
    {2753341200 -21600 1 MDT}
    {2771481600 -25200 0 MST}
    {2785395600 -21600 1 MDT}
    {2802931200 -25200 0 MST}
    {2816845200 -21600 1 MDT}
    {2834380800 -25200 0 MST}
    {2848294800 -21600 1 MDT}
    {2866435200 -25200 0 MST}
    {2879744400 -21600 1 MDT}
    {2897884800 -25200 0 MST}
    {2911194000 -21600 1 MDT}
    {2929334400 -25200 0 MST}
    {2942643600 -21600 1 MDT}
    {2960784000 -25200 0 MST}
    {2974698000 -21600 1 MDT}
    {2992233600 -25200 0 MST}
    {3006147600 -21600 1 MDT}
    {3023683200 -25200 0 MST}
    {3037597200 -21600 1 MDT}
    {3055737600 -25200 0 MST}
    {3069046800 -21600 1 MDT}
    {3087187200 -25200 0 MST}
    {3100496400 -21600 1 MDT}
    {3118636800 -25200 0 MST}
    {3132550800 -21600 1 MDT}
    {3150086400 -25200 0 MST}
    {3164000400 -21600 1 MDT}
    {3181536000 -25200 0 MST}
    {3195450000 -21600 1 MDT}
    {3212985600 -25200 0 MST}
    {3226899600 -21600 1 MDT}
    {3245040000 -25200 0 MST}
    {3258349200 -21600 1 MDT}
    {3276489600 -25200 0 MST}
    {3289798800 -21600 1 MDT}
    {3307939200 -25200 0 MST}
    {3321853200 -21600 1 MDT}
    {3339388800 -25200 0 MST}
    {3353302800 -21600 1 MDT}
    {3370838400 -25200 0 MST}
    {3384752400 -21600 1 MDT}
    {3402892800 -25200 0 MST}
    {3416202000 -21600 1 MDT}
    {3434342400 -25200 0 MST}
    {3447651600 -21600 1 MDT}
    {3465792000 -25200 0 MST}
    {3479706000 -21600 1 MDT}
    {3497241600 -25200 0 MST}
    {3511155600 -21600 1 MDT}
    {3528691200 -25200 0 MST}
    {3542605200 -21600 1 MDT}
    {3560140800 -25200 0 MST}
    {3574054800 -21600 1 MDT}
    {3592195200 -25200 0 MST}
    {3605504400 -21600 1 MDT}
    {3623644800 -25200 0 MST}
    {3636954000 -21600 1 MDT}
    {3655094400 -25200 0 MST}
    {3669008400 -21600 1 MDT}
    {3686544000 -25200 0 MST}
    {3700458000 -21600 1 MDT}
    {3717993600 -25200 0 MST}
    {3731907600 -21600 1 MDT}
    {3750048000 -25200 0 MST}
    {3763357200 -21600 1 MDT}
    {3781497600 -25200 0 MST}
    {3794806800 -21600 1 MDT}
    {3812947200 -25200 0 MST}
    {3826256400 -21600 1 MDT}
    {3844396800 -25200 0 MST}
    {3858310800 -21600 1 MDT}
    {3875846400 -25200 0 MST}
    {3889760400 -21600 1 MDT}
    {3907296000 -25200 0 MST}
    {3921210000 -21600 1 MDT}
    {3939350400 -25200 0 MST}
    {3952659600 -21600 1 MDT}
    {3970800000 -25200 0 MST}
    {3984109200 -21600 1 MDT}
    {4002249600 -25200 0 MST}
    {4016163600 -21600 1 MDT}
    {4033699200 -25200 0 MST}
    {4047613200 -21600 1 MDT}
    {4065148800 -25200 0 MST}
    {4079062800 -21600 1 MDT}
    {4096598400 -25200 0 MST}
}
```
