## Supplementary 2 for "A Universal RT-qPCR Method for DNA Aptamer Quantification": Costa_Rica

```
# created by tools/tclZIC.tcl - do not edit

set TZData(:America/Costa_Rica) {
    {-9223372036854775808 -20173 0 LMT}
    {-2524501427 -20173 0 SJMT}
    {-1545071027 -21600 0 CST}
    {288770400 -18000 1 CDT}
    {297234000 -21600 0 CST}
    {320220000 -18000 1 CDT}
    {328683600 -21600 0 CST}
    {664264800 -18000 1 CDT}
    {678344400 -21600 0 CST}
    {695714400 -18000 1 CDT}
    {700635600 -21600 0 CST}
}
```
