## Supplementary 2 for "A Universal RT-qPCR Method for DNA Aptamer Quantification": Cuiaba

```
# created by tools/tclZIC.tcl - do not edit

set TZData(:America/Cuiaba) {
    {-9223372036854775808 -13460 0 LMT}
    {-1767212140 -14400 0 -04}
    {-1206954000 -10800 1 -04}
    {-1191358800 -14400 0 -04}
    {-1175371200 -10800 1 -04}
    {-1159822800 -14400 0 -04}
    {-633816000 -10800 1 -04}
    {-622065600 -14400 0 -04}
    {-602280000 -10800 1 -04}
    {-591829200 -14400 0 -04}
    {-570744000 -10800 1 -04}
    {-560206800 -14400 0 -04}
    {-539121600 -10800 1 -04}
    {-531349200 -14400 0 -04}
    {-191361600 -10800 1 -04}
    {-184194000 -14400 0 -04}
    {-155160000 -10800 1 -04}
    {-150066000 -14400 0 -04}
    {-128894400 -10800 1 -04}
    {-121122000 -14400 0 -04}
    {-99950400 -10800 1 -04}
    {-89586000 -14400 0 -04}
    {-68414400 -10800 1 -04}
    {-57963600 -14400 0 -04}
    {499752000 -10800 1 -04}
    {511239600 -14400 0 -04}
    {530596800 -10800 1 -04}
    {540270000 -14400 0 -04}
    {562132800 -10800 1 -04}
    {571201200 -14400 0 -04}
    {592977600 -10800 1 -04}
    {602046000 -14400 0 -04}
    {624427200 -10800 1 -04}
    {634705200 -14400 0 -04}
    {656481600 -10800 1 -04}
    {666759600 -14400 0 -04}
    {687931200 -10800 1 -04}
    {697604400 -14400 0 -04}
    {719985600 -10800 1 -04}
    {728449200 -14400 0 -04}
    {750830400 -10800 1 -04}
    {761713200 -14400 0 -04}
    {782280000 -10800 1 -04}
    {793162800 -14400 0 -04}
    {813729600 -10800 1 -04}
    {824007600 -14400 0 -04}
    {844574400 -10800 1 -04}
    {856062000 -14400 0 -04}
    {876110400 -10800 1 -04}
    {888721200 -14400 0 -04}
    {908078400 -10800 1 -04}
    {919566000 -14400 0 -04}
    {938923200 -10800 1 -04}
    {951620400 -14400 0 -04}
    {970977600 -10800 1 -04}
    {982465200 -14400 0 -04}
    {1003032000 -10800 1 -04}
    {1013914800 -14400 0 -04}
    {1036296000 -10800 1 -04}
    {1045364400 -14400 0 -04}
    {1064372400 -14400 0 -04}
    {1096603200 -14400 0 -04}
    {1099368000 -10800 1 -04}
    {1108868400 -14400 0 -04}
    {1129435200 -10800 1 -04}
    {1140318000 -14400 0 -04}
    {1162699200 -10800 1 -04}
    {1172372400 -14400 0 -04}
    {1192334400 -10800 1 -04}
    {1203217200 -14400 0 -04}
    {1224388800 -10800 1 -04}
    {1234666800 -14400 0 -04}
    {1255838400 -10800 1 -04}
    {1266721200 -14400 0 -04}
    {1287288000 -10800 1 -04}
    {1298170800 -14400 0 -04}
    {1318737600 -10800 1 -04}
    {1330225200 -14400 0 -04}
    {1350792000 -10800 1 -04}
    {1361070000 -14400 0 -04}
    {1382241600 -10800 1 -04}
    {1392519600 -14400 0 -04}
    {1413691200 -10800 1 -04}
    {1424574000 -14400 0 -04}
    {1445140800 -10800 1 -04}
    {1456023600 -14400 0 -04}
    {1476590400 -10800 1 -04}
    {1487473200 -14400 0 -04}
    {1508040000 -10800 1 -04}
    {1518922800 -14400 0 -04}
    {1541304000 -10800 1 -04}
    {1550372400 -14400 0 -04}
}
```
