## Supplementary 2 for "A Universal RT-qPCR Method for DNA Aptamer Quantification": Danmarkshavn

```
# created by tools/tclZIC.tcl - do not edit

set TZData(:America/Danmarkshavn) {
    {-9223372036854775808 -4480 0 LMT}
    {-1686091520 -10800 0 -03}
    {323845200 -7200 0 -02}
    {338950800 -10800 0 -03}
    {354675600 -7200 1 -02}
    {370400400 -10800 0 -03}
    {386125200 -7200 1 -02}
    {401850000 -10800 0 -03}
    {417574800 -7200 1 -02}
    {433299600 -10800 0 -03}
    {449024400 -7200 1 -02}
    {465354000 -10800 0 -03}
    {481078800 -7200 1 -02}
    {496803600 -10800 0 -03}
    {512528400 -7200 1 -02}
    {528253200 -10800 0 -03}
    {543978000 -7200 1 -02}
    {559702800 -10800 0 -03}
    {575427600 -7200 1 -02}
    {591152400 -10800 0 -03}
    {606877200 -7200 1 -02}
    {622602000 -10800 0 -03}
    {638326800 -7200 1 -02}
    {654656400 -10800 0 -03}
    {670381200 -7200 1 -02}
    {686106000 -10800 0 -03}
    {701830800 -7200 1 -02}
    {717555600 -10800 0 -03}
    {733280400 -7200 1 -02}
    {749005200 -10800 0 -03}
    {764730000 -7200 1 -02}
    {780454800 -10800 0 -03}
    {796179600 -7200 1 -02}
    {811904400 -10800 0 -03}
    {820465200 0 0 GMT}
}
```
