## Supplementary 2 for "A Universal RT-qPCR Method for DNA Aptamer Quantification": Dawson

```
# created by tools/tclZIC.tcl - do not edit

set TZData(:America/Dawson) {
    {-9223372036854775808 -33460 0 LMT}
    {-2188996940 -32400 0 YST}
    {-1632056400 -28800 1 YDT}
    {-1615125600 -32400 0 YST}
    {-1596978000 -28800 1 YDT}
    {-1583164800 -32400 0 YST}
    {-880203600 -28800 1 YWT}
    {-769395600 -28800 1 YPT}
    {-765381600 -32400 0 YST}
    {-147884400 -25200 1 YDDT}
    {-131554800 -32400 0 YST}
    {315561600 -28800 0 PST}
    {325677600 -25200 1 PDT}
    {341398800 -28800 0 PST}
    {357127200 -25200 1 PDT}
    {372848400 -28800 0 PST}
    {388576800 -25200 1 PDT}
    {404902800 -28800 0 PST}
    {420026400 -25200 1 PDT}
    {436352400 -28800 0 PST}
    {452080800 -25200 1 PDT}
    {467802000 -28800 0 PST}
    {483530400 -25200 1 PDT}
    {499251600 -28800 0 PST}
    {514980000 -25200 1 PDT}
    {530701200 -28800 0 PST}
    {544615200 -25200 1 PDT}
    {562150800 -28800 0 PST}
    {576064800 -25200 1 PDT}
    {594205200 -28800 0 PST}
    {607514400 -25200 1 PDT}
    {625654800 -28800 0 PST}
    {638964000 -25200 1 PDT}
    {657104400 -28800 0 PST}
    {671018400 -25200 1 PDT}
    {688554000 -28800 0 PST}
    {702468000 -25200 1 PDT}
    {720003600 -28800 0 PST}
    {733917600 -25200 1 PDT}
    {752058000 -28800 0 PST}
    {765367200 -25200 1 PDT}
    {783507600 -28800 0 PST}
    {796816800 -25200 1 PDT}
    {814957200 -28800 0 PST}
    {828871200 -25200 1 PDT}
    {846406800 -28800 0 PST}
    {860320800 -25200 1 PDT}
    {877856400 -28800 0 PST}
    {891770400 -25200 1 PDT}
    {909306000 -28800 0 PST}
    {923220000 -25200 1 PDT}
    {941360400 -28800 0 PST}
    {954669600 -25200 1 PDT}
    {972810000 -28800 0 PST}
    {986119200 -25200 1 PDT}
    {1004259600 -28800 0 PST}
    {1018173600 -25200 1 PDT}
    {1035709200 -28800 0 PST}
    {1049623200 -25200 1 PDT}
    {1067158800 -28800 0 PST}
    {1081072800 -25200 1 PDT}
    {1099213200 -28800 0 PST}
    {1112522400 -25200 1 PDT}
    {1130662800 -28800 0 PST}
    {1143972000 -25200 1 PDT}
    {1162112400 -28800 0 PST}
    {1173607200 -25200 1 PDT}
    {1194166800 -28800 0 PST}
    {1205056800 -25200 1 PDT}
    {1225616400 -28800 0 PST}
    {1236506400 -25200 1 PDT}
    {1257066000 -28800 0 PST}
    {1268560800 -25200 1 PDT}
    {1289120400 -28800 0 PST}
    {1300010400 -25200 1 PDT}
    {1320570000 -28800 0 PST}
    {1331460000 -25200 1 PDT}
    {1352019600 -28800 0 PST}
    {1362909600 -25200 1 PDT}
    {1383469200 -28800 0 PST}
    {1394359200 -25200 1 PDT}
    {1414918800 -28800 0 PST}
    {1425808800 -25200 1 PDT}
    {1446368400 -28800 0 PST}
    {1457863200 -25200 1 PDT}
    {1478422800 -28800 0 PST}
    {1489312800 -25200 1 PDT}
    {1509872400 -28800 0 PST}
    {1520762400 -25200 1 PDT}
    {1541322000 -28800 0 PST}
    {1552212000 -25200 1 PDT}
    {1572771600 -28800 0 PST}
    {1583661600 -25200 1 PDT}
    {1604217600 -25200 0 MST}
}
```
