## Supplementary 2 for "A Universal RT-qPCR Method for DNA Aptamer Quantification": Dawson_Creek

```
# created by tools/tclZIC.tcl - do not edit

set TZData(:America/Dawson_Creek) {
    {-9223372036854775808 -28856 0 LMT}
    {-2713881544 -28800 0 PST}
    {-1632060000 -25200 1 PDT}
    {-1615129200 -28800 0 PST}
    {-880207200 -25200 1 PWT}
    {-769395600 -25200 1 PPT}
    {-765385200 -28800 0 PST}
    {-725817600 -28800 0 PST}
    {-715788000 -25200 1 PDT}
    {-702486000 -28800 0 PST}
    {-684338400 -25200 1 PDT}
    {-671036400 -28800 0 PST}
    {-652888800 -25200 1 PDT}
    {-639586800 -28800 0 PST}
    {-620834400 -25200 1 PDT}
    {-608137200 -28800 0 PST}
    {-589384800 -25200 1 PDT}
    {-576082800 -28800 0 PST}
    {-557935200 -25200 1 PDT}
    {-544633200 -28800 0 PST}
    {-526485600 -25200 1 PDT}
    {-513183600 -28800 0 PST}
    {-495036000 -25200 1 PDT}
    {-481734000 -28800 0 PST}
    {-463586400 -25200 1 PDT}
    {-450284400 -28800 0 PST}
    {-431532000 -25200 1 PDT}
    {-418230000 -28800 0 PST}
    {-400082400 -25200 1 PDT}
    {-386780400 -28800 0 PST}
    {-368632800 -25200 1 PDT}
    {-355330800 -28800 0 PST}
    {-337183200 -25200 1 PDT}
    {-323881200 -28800 0 PST}
    {-305733600 -25200 1 PDT}
    {-292431600 -28800 0 PST}
    {-273679200 -25200 1 PDT}
    {-260982000 -28800 0 PST}
    {-242229600 -25200 1 PDT}
    {-226508400 -28800 0 PST}
    {-210780000 -25200 1 PDT}
    {-195058800 -28800 0 PST}
    {-179330400 -25200 1 PDT}
    {-163609200 -28800 0 PST}
    {-147880800 -25200 1 PDT}
    {-131554800 -28800 0 PST}
    {-116431200 -25200 1 PDT}
    {-100105200 -28800 0 PST}
    {-84376800 -25200 1 PDT}
    {-68655600 -28800 0 PST}
    {-52927200 -25200 1 PDT}
    {-37206000 -28800 0 PST}
    {-21477600 -25200 1 PDT}
    {-5756400 -28800 0 PST}
    {9972000 -25200 1 PDT}
    {25693200 -28800 0 PST}
    {41421600 -25200 1 PDT}
    {57747600 -28800 0 PST}
    {73476000 -25200 1 PDT}
    {84016800 -25200 0 MST}
}
```
