## Supplementary 2 for "A Universal RT-qPCR Method for DNA Aptamer Quantification": Edmonton

```
# created by tools/tclZIC.tcl - do not edit

set TZData(:America/Edmonton) {
    {-9223372036854775808 -27232 0 LMT}
    {-1998663968 -25200 0 MST}
    {-1632063600 -21600 1 MDT}
    {-1615132800 -25200 0 MST}
    {-1600614000 -21600 1 MDT}
    {-1596816000 -25200 0 MST}
    {-1567954800 -21600 1 MDT}
    {-1551628800 -25200 0 MST}
    {-1536505200 -21600 1 MDT}
    {-1523203200 -25200 0 MST}
    {-1504450800 -21600 1 MDT}
    {-1491753600 -25200 0 MST}
    {-1473001200 -21600 1 MDT}
    {-1459699200 -25200 0 MST}
    {-880210800 -21600 1 MWT}
    {-769395600 -21600 1 MPT}
    {-765388800 -25200 0 MST}
    {-715791600 -21600 1 MDT}
    {-702489600 -25200 0 MST}
    {73472400 -21600 1 MDT}
    {89193600 -25200 0 MST}
    {104922000 -21600 1 MDT}
    {120643200 -25200 0 MST}
    {136371600 -21600 1 MDT}
    {152092800 -25200 0 MST}
    {167821200 -21600 1 MDT}
    {183542400 -25200 0 MST}
    {199270800 -21600 1 MDT}
    {215596800 -25200 0 MST}
    {230720400 -21600 1 MDT}
    {247046400 -25200 0 MST}
    {262774800 -21600 1 MDT}
    {278496000 -25200 0 MST}
    {294224400 -21600 1 MDT}
    {309945600 -25200 0 MST}
    {325674000 -21600 1 MDT}
    {341395200 -25200 0 MST}
    {357123600 -21600 1 MDT}
    {372844800 -25200 0 MST}
    {388573200 -21600 1 MDT}
    {404899200 -25200 0 MST}
    {420022800 -21600 1 MDT}
    {436348800 -25200 0 MST}
    {452077200 -21600 1 MDT}
    {467798400 -25200 0 MST}
    {483526800 -21600 1 MDT}
    {499248000 -25200 0 MST}
    {514976400 -21600 1 MDT}
    {530697600 -25200 0 MST}
    {536482800 -25200 0 MST}
    {544611600 -21600 1 MDT}
    {562147200 -25200 0 MST}
    {576061200 -21600 1 MDT}
    {594201600 -25200 0 MST}
    {607510800 -21600 1 MDT}
    {625651200 -25200 0 MST}
    {638960400 -21600 1 MDT}
    {657100800 -25200 0 MST}
    {671014800 -21600 1 MDT}
    {688550400 -25200 0 MST}
    {702464400 -21600 1 MDT}
    {720000000 -25200 0 MST}
    {733914000 -21600 1 MDT}
    {752054400 -25200 0 MST}
    {765363600 -21600 1 MDT}
    {783504000 -25200 0 MST}
    {796813200 -21600 1 MDT}
    {814953600 -25200 0 MST}
    {828867600 -21600 1 MDT}
    {846403200 -25200 0 MST}
    {860317200 -21600 1 MDT}
    {877852800 -25200 0 MST}
    {891766800 -21600 1 MDT}
    {909302400 -25200 0 MST}
    {923216400 -21600 1 MDT}
    {941356800 -25200 0 MST}
    {954666000 -21600 1 MDT}
    {972806400 -25200 0 MST}
    {986115600 -21600 1 MDT}
    {1004256000 -25200 0 MST}
    {1018170000 -21600 1 MDT}
    {1035705600 -25200 0 MST}
    {1049619600 -21600 1 MDT}
    {1067155200 -25200 0 MST}
    {1081069200 -21600 1 MDT}
    {1099209600 -25200 0 MST}
    {1112518800 -21600 1 MDT}
    {1130659200 -25200 0 MST}
    {1143968400 -21600 1 MDT}
    {1162108800 -25200 0 MST}
    {1173603600 -21600 1 MDT}
    {1194163200 -25200 0 MST}
    {1205053200 -21600 1 MDT}
    {1225612800 -25200 0 MST}
    {1236502800 -21600 1 MDT}
    {1257062400 -25200 0 MST}
    {1268557200 -21600 1 MDT}
    {1289116800 -25200 0 MST}
    {1300006800 -21600 1 MDT}
    {1320566400 -25200 0 MST}
    {1331456400 -21600 1 MDT}
    {1352016000 -25200 0 MST}
    {1362906000 -21600 1 MDT}
    {1383465600 -25200 0 MST}
    {1394355600 -21600 1 MDT}
    {1414915200 -25200 0 MST}
    {1425805200 -21600 1 MDT}
    {1446364800 -25200 0 MST}
    {1457859600 -21600 1 MDT}
    {1478419200 -25200 0 MST}
    {1489309200 -21600 1 MDT}
    {1509868800 -25200 0 MST}
    {1520758800 -21600 1 MDT}
    {1541318400 -25200 0 MST}
    {1552208400 -21600 1 MDT}
    {1572768000 -25200 0 MST}
    {1583658000 -21600 1 MDT}
    {1604217600 -25200 0 MST}
    {1615712400 -21600 1 MDT}
    {1636272000 -25200 0 MST}
    {1647162000 -21600 1 MDT}
    {1667721600 -25200 0 MST}
    {1678611600 -21600 1 MDT}
    {1699171200 -25200 0 MST}
    {1710061200 -21600 1 MDT}
    {1730620800 -25200 0 MST}
    {1741510800 -21600 1 MDT}
    {1762070400 -25200 0 MST}
    {1772960400 -21600 1 MDT}
    {1793520000 -25200 0 MST}
    {1805014800 -21600 1 MDT}
    {1825574400 -25200 0 MST}
    {1836464400 -21600 1 MDT}
    {1857024000 -25200 0 MST}
    {1867914000 -21600 1 MDT}
    {1888473600 -25200 0 MST}
    {1899363600 -21600 1 MDT}
    {1919923200 -25200 0 MST}
    {1930813200 -21600 1 MDT}
    {1951372800 -25200 0 MST}
    {1962867600 -21600 1 MDT}
    {1983427200 -25200 0 MST}
    {1994317200 -21600 1 MDT}
    {2014876800 -25200 0 MST}
    {2025766800 -21600 1 MDT}
    {2046326400 -25200 0 MST}
    {2057216400 -21600 1 MDT}
    {2077776000 -25200 0 MST}
    {2088666000 -21600 1 MDT}
    {2109225600 -25200 0 MST}
    {2120115600 -21600 1 MDT}
    {2140675200 -25200 0 MST}
    {2152170000 -21600 1 MDT}
    {2172729600 -25200 0 MST}
    {2183619600 -21600 1 MDT}
    {2204179200 -25200 0 MST}
    {2215069200 -21600 1 MDT}
    {2235628800 -25200 0 MST}
    {2246518800 -21600 1 MDT}
    {2267078400 -25200 0 MST}
    {2277968400 -21600 1 MDT}
    {2298528000 -25200 0 MST}
    {2309418000 -21600 1 MDT}
    {2329977600 -25200 0 MST}
    {2341472400 -21600 1 MDT}
    {2362032000 -25200 0 MST}
    {2372922000 -21600 1 MDT}
    {2393481600 -25200 0 MST}
    {2404371600 -21600 1 MDT}
    {2424931200 -25200 0 MST}
    {2435821200 -21600 1 MDT}
    {2456380800 -25200 0 MST}
    {2467270800 -21600 1 MDT}
    {2487830400 -25200 0 MST}
    {2499325200 -21600 1 MDT}
    {2519884800 -25200 0 MST}
    {2530774800 -21600 1 MDT}
    {2551334400 -25200 0 MST}
    {2562224400 -21600 1 MDT}
    {2582784000 -25200 0 MST}
    {2593674000 -21600 1 MDT}
    {2614233600 -25200 0 MST}
    {2625123600 -21600 1 MDT}
    {2645683200 -25200 0 MST}
    {2656573200 -21600 1 MDT}
    {2677132800 -25200 0 MST}
    {2688627600 -21600 1 MDT}
    {2709187200 -25200 0 MST}
    {2720077200 -21600 1 MDT}
    {2740636800 -25200 0 MST}
    {2751526800 -21600 1 MDT}
    {2772086400 -25200 0 MST}
    {2782976400 -21600 1 MDT}
    {2803536000 -25200 0 MST}
    {2814426000 -21600 1 MDT}
    {2834985600 -25200 0 MST}
    {2846480400 -21600 1 MDT}
    {2867040000 -25200 0 MST}
    {2877930000 -21600 1 MDT}
    {2898489600 -25200 0 MST}
    {2909379600 -21600 1 MDT}
    {2929939200 -25200 0 MST}
    {2940829200 -21600 1 MDT}
    {2961388800 -25200 0 MST}
    {2972278800 -21600 1 MDT}
    {2992838400 -25200 0 MST}
    {3003728400 -21600 1 MDT}
    {3024288000 -25200 0 MST}
    {3035782800 -21600 1 MDT}
    {3056342400 -25200 0 MST}
    {3067232400 -21600 1 MDT}
    {3087792000 -25200 0 MST}
    {3098682000 -21600 1 MDT}
    {3119241600 -25200 0 MST}
    {3130131600 -21600 1 MDT}
    {3150691200 -25200 0 MST}
    {3161581200 -21600 1 MDT}
    {3182140800 -25200 0 MST}
    {3193030800 -21600 1 MDT}
    {3213590400 -25200 0 MST}
    {3225085200 -21600 1 MDT}
    {3245644800 -25200 0 MST}
    {3256534800 -21600 1 MDT}
    {3277094400 -25200 0 MST}
    {3287984400 -21600 1 MDT}
    {3308544000 -25200 0 MST}
    {3319434000 -21600 1 MDT}
    {3339993600 -25200 0 MST}
    {3350883600 -21600 1 MDT}
    {3371443200 -25200 0 MST}
    {3382938000 -21600 1 MDT}
    {3403497600 -25200 0 MST}
    {3414387600 -21600 1 MDT}
    {3434947200 -25200 0 MST}
    {3445837200 -21600 1 MDT}
    {3466396800 -25200 0 MST}
    {3477286800 -21600 1 MDT}
    {3497846400 -25200 0 MST}
    {3508736400 -21600 1 MDT}
    {3529296000 -25200 0 MST}
    {3540186000 -21600 1 MDT}
    {3560745600 -25200 0 MST}
    {3572240400 -21600 1 MDT}
    {3592800000 -25200 0 MST}
    {3603690000 -21600 1 MDT}
    {3624249600 -25200 0 MST}
    {3635139600 -21600 1 MDT}
    {3655699200 -25200 0 MST}
    {3666589200 -21600 1 MDT}
    {3687148800 -25200 0 MST}
    {3698038800 -21600 1 MDT}
    {3718598400 -25200 0 MST}
    {3730093200 -21600 1 MDT}
    {3750652800 -25200 0 MST}
    {3761542800 -21600 1 MDT}
    {3782102400 -25200 0 MST}
    {3792992400 -21600 1 MDT}
    {3813552000 -25200 0 MST}
    {3824442000 -21600 1 MDT}
    {3845001600 -25200 0 MST}
    {3855891600 -21600 1 MDT}
    {3876451200 -25200 0 MST}
    {3887341200 -21600 1 MDT}
    {3907900800 -25200 0 MST}
    {3919395600 -21600 1 MDT}
    {3939955200 -25200 0 MST}
    {3950845200 -21600 1 MDT}
    {3971404800 -25200 0 MST}
    {3982294800 -21600 1 MDT}
    {4002854400 -25200 0 MST}
    {4013744400 -21600 1 MDT}
    {4034304000 -25200 0 MST}
    {4045194000 -21600 1 MDT}
    {4065753600 -25200 0 MST}
    {4076643600 -21600 1 MDT}
    {4097203200 -25200 0 MST}
}
```
