## Supplementary 2 for "A Universal RT-qPCR Method for DNA Aptamer Quantification": El_Salvador

```
# created by tools/tclZIC.tcl - do not edit

set TZData(:America/El_Salvador) {
    {-9223372036854775808 -21408 0 LMT}
    {-1546279392 -21600 0 CST}
    {547020000 -18000 1 CDT}
    {559717200 -21600 0 CST}
    {578469600 -18000 1 CDT}
    {591166800 -21600 0 CST}
}
```
