## Supplementary 2 for "A Universal RT-qPCR Method for DNA Aptamer Quantification": Ensenada

```
# created by tools/tclZIC.tcl - do not edit
if {![info exists TZData(America/Tijuana)]} {
    LoadTimeZoneFile America/Tijuana
}
set TZData(:America/Ensenada) $TZData(:America/Tijuana)
```
