## Supplementary 2 for "A Universal RT-qPCR Method for DNA Aptamer Quantification": Fort_Nelson

```
# created by tools/tclZIC.tcl - do not edit

set TZData(:America/Fort_Nelson) {
    {-9223372036854775808 -29447 0 LMT}
    {-2713880953 -28800 0 PST}
    {-1632060000 -25200 1 PDT}
    {-1615129200 -28800 0 PST}
    {-880207200 -25200 1 PWT}
    {-769395600 -25200 1 PPT}
    {-765385200 -28800 0 PST}
    {-757353600 -28800 0 PST}
    {-725817600 -28800 0 PST}
    {-715788000 -25200 1 PDT}
    {-702486000 -28800 0 PST}
    {-684338400 -25200 1 PDT}
    {-671036400 -28800 0 PST}
    {-652888800 -25200 1 PDT}
    {-639586800 -28800 0 PST}
    {-620834400 -25200 1 PDT}
    {-608137200 -28800 0 PST}
    {-589384800 -25200 1 PDT}
    {-576082800 -28800 0 PST}
    {-557935200 -25200 1 PDT}
    {-544633200 -28800 0 PST}
    {-526485600 -25200 1 PDT}
    {-513183600 -28800 0 PST}
    {-495036000 -25200 1 PDT}
    {-481734000 -28800 0 PST}
    {-463586400 -25200 1 PDT}
    {-450284400 -28800 0 PST}
    {-431532000 -25200 1 PDT}
    {-418230000 -28800 0 PST}
    {-400082400 -25200 1 PDT}
    {-386780400 -28800 0 PST}
    {-368632800 -25200 1 PDT}
    {-355330800 -28800 0 PST}
    {-337183200 -25200 1 PDT}
    {-323881200 -28800 0 PST}
    {-305733600 -25200 1 PDT}
    {-292431600 -28800 0 PST}
    {-273679200 -25200 1 PDT}
    {-260982000 -28800 0 PST}
    {-242229600 -25200 1 PDT}
    {-226508400 -28800 0 PST}
    {-210780000 -25200 1 PDT}
    {-195058800 -28800 0 PST}
    {-179330400 -25200 1 PDT}
    {-163609200 -28800 0 PST}
    {-147880800 -25200 1 PDT}
    {-131554800 -28800 0 PST}
    {-116431200 -25200 1 PDT}
    {-100105200 -28800 0 PST}
    {-84376800 -25200 1 PDT}
    {-68655600 -28800 0 PST}
    {-52927200 -25200 1 PDT}
    {-37206000 -28800 0 PST}
    {-21477600 -25200 1 PDT}
    {-5756400 -28800 0 PST}
    {9972000 -25200 1 PDT}
    {25693200 -28800 0 PST}
    {41421600 -25200 1 PDT}
    {57747600 -28800 0 PST}
    {73476000 -25200 1 PDT}
    {89197200 -28800 0 PST}
    {104925600 -25200 1 PDT}
    {120646800 -28800 0 PST}
    {136375200 -25200 1 PDT}
    {152096400 -28800 0 PST}
    {167824800 -25200 1 PDT}
    {183546000 -28800 0 PST}
    {199274400 -25200 1 PDT}
    {215600400 -28800 0 PST}
    {230724000 -25200 1 PDT}
    {247050000 -28800 0 PST}
    {262778400 -25200 1 PDT}
    {278499600 -28800 0 PST}
    {294228000 -25200 1 PDT}
    {309949200 -28800 0 PST}
    {325677600 -25200 1 PDT}
    {341398800 -28800 0 PST}
    {357127200 -25200 1 PDT}
    {372848400 -28800 0 PST}
    {388576800 -25200 1 PDT}
    {404902800 -28800 0 PST}
    {420026400 -25200 1 PDT}
    {436352400 -28800 0 PST}
    {452080800 -25200 1 PDT}
    {467802000 -28800 0 PST}
    {483530400 -25200 1 PDT}
    {499251600 -28800 0 PST}
    {514980000 -25200 1 PDT}
    {530701200 -28800 0 PST}
    {536486400 -28800 0 PST}
    {544615200 -25200 1 PDT}
    {562150800 -28800 0 PST}
    {576064800 -25200 1 PDT}
    {594205200 -28800 0 PST}
    {607514400 -25200 1 PDT}
    {625654800 -28800 0 PST}
    {638964000 -25200 1 PDT}
    {657104400 -28800 0 PST}
    {671018400 -25200 1 PDT}
    {688554000 -28800 0 PST}
    {702468000 -25200 1 PDT}
    {720003600 -28800 0 PST}
    {733917600 -25200 1 PDT}
    {752058000 -28800 0 PST}
    {765367200 -25200 1 PDT}
    {783507600 -28800 0 PST}
    {796816800 -25200 1 PDT}
    {814957200 -28800 0 PST}
    {828871200 -25200 1 PDT}
    {846406800 -28800 0 PST}
    {860320800 -25200 1 PDT}
    {877856400 -28800 0 PST}
    {891770400 -25200 1 PDT}
    {909306000 -28800 0 PST}
    {923220000 -25200 1 PDT}
    {941360400 -28800 0 PST}
    {954669600 -25200 1 PDT}
    {972810000 -28800 0 PST}
    {986119200 -25200 1 PDT}
    {1004259600 -28800 0 PST}
    {1018173600 -25200 1 PDT}
    {1035709200 -28800 0 PST}
    {1049623200 -25200 1 PDT}
    {1067158800 -28800 0 PST}
    {1081072800 -25200 1 PDT}
    {1099213200 -28800 0 PST}
    {1112522400 -25200 1 PDT}
    {1130662800 -28800 0 PST}
    {1143972000 -25200 1 PDT}
    {1162112400 -28800 0 PST}
    {1173607200 -25200 1 PDT}
    {1194166800 -28800 0 PST}
    {1205056800 -25200 1 PDT}
    {1225616400 -28800 0 PST}
    {1236506400 -25200 1 PDT}
    {1257066000 -28800 0 PST}
    {1268560800 -25200 1 PDT}
    {1289120400 -28800 0 PST}
    {1300010400 -25200 1 PDT}
    {1320570000 -28800 0 PST}
    {1331460000 -25200 1 PDT}
    {1352019600 -28800 0 PST}
    {1362909600 -25200 1 PDT}
    {1383469200 -28800 0 PST}
    {1394359200 -25200 1 PDT}
    {1414918800 -28800 0 PST}
    {1425808800 -25200 0 MST}
}
```
