## Supplementary 2 for "A Universal RT-qPCR Method for DNA Aptamer Quantification": Fort_Wayne

```
# created by tools/tclZIC.tcl - do not edit
if {![info exists TZData(America/Indiana/Indianapolis)]} {
    LoadTimeZoneFile America/Indiana/Indianapolis
}
set TZData(:America/Fort_Wayne) $TZData(:America/Indiana/Indianapolis)
```
