## Supplementary 2 for "A Universal RT-qPCR Method for DNA Aptamer Quantification": Fortaleza

```
# created by tools/tclZIC.tcl - do not edit

set TZData(:America/Fortaleza) {
    {-9223372036854775808 -9240 0 LMT}
    {-1767216360 -10800 0 -03}
    {-1206957600 -7200 1 -03}
    {-1191362400 -10800 0 -03}
    {-1175374800 -7200 1 -03}
    {-1159826400 -10800 0 -03}
    {-633819600 -7200 1 -03}
    {-622069200 -10800 0 -03}
    {-602283600 -7200 1 -03}
    {-591832800 -10800 0 -03}
    {-570747600 -7200 1 -03}
    {-560210400 -10800 0 -03}
    {-539125200 -7200 1 -03}
    {-531352800 -10800 0 -03}
    {-191365200 -7200 1 -03}
    {-184197600 -10800 0 -03}
    {-155163600 -7200 1 -03}
    {-150069600 -10800 0 -03}
    {-128898000 -7200 1 -03}
    {-121125600 -10800 0 -03}
    {-99954000 -7200 1 -03}
    {-89589600 -10800 0 -03}
    {-68418000 -7200 1 -03}
    {-57967200 -10800 0 -03}
    {499748400 -7200 1 -03}
    {511236000 -10800 0 -03}
    {530593200 -7200 1 -03}
    {540266400 -10800 0 -03}
    {562129200 -7200 1 -03}
    {571197600 -10800 0 -03}
    {592974000 -7200 1 -03}
    {602042400 -10800 0 -03}
    {624423600 -7200 1 -03}
    {634701600 -10800 0 -03}
    {653536800 -10800 0 -03}
    {938660400 -10800 0 -03}
    {938919600 -7200 1 -03}
    {951616800 -10800 0 -03}
    {970974000 -7200 1 -03}
    {972180000 -10800 0 -03}
    {1000350000 -10800 0 -03}
    {1003028400 -7200 1 -03}
    {1013911200 -10800 0 -03}
    {1033437600 -10800 0 -03}
}
```
