## Supplementary 2 for "A Universal RT-qPCR Method for DNA Aptamer Quantification": Godthab

```
# created by tools/tclZIC.tcl - do not edit
if {![info exists TZData(America/Nuuk)]} {
    LoadTimeZoneFile America/Nuuk
}
set TZData(:America/Godthab) $TZData(:America/Nuuk)
```
