## Supplementary 2 for "A Universal RT-qPCR Method for DNA Aptamer Quantification": Guadeloupe

```
# created by tools/tclZIC.tcl - do not edit
if {![info exists TZData(America/Puerto_Rico)]} {
    LoadTimeZoneFile America/Puerto_Rico
}
set TZData(:America/Guadeloupe) $TZData(:America/Puerto_Rico)
```
