## Supplementary 2 for "A Universal RT-qPCR Method for DNA Aptamer Quantification": Guatemala

```
# created by tools/tclZIC.tcl - do not edit

set TZData(:America/Guatemala) {
    {-9223372036854775808 -21724 0 LMT}
    {-1617040676 -21600 0 CST}
    {123055200 -18000 1 CDT}
    {130914000 -21600 0 CST}
    {422344800 -18000 1 CDT}
    {433054800 -21600 0 CST}
    {669708000 -18000 1 CDT}
    {684219600 -21600 0 CST}
    {1146376800 -18000 1 CDT}
    {1159678800 -21600 0 CST}
}
```
