## Supplementary 2 for "A Universal RT-qPCR Method for DNA Aptamer Quantification": Guayaquil

```
# created by tools/tclZIC.tcl - do not edit

set TZData(:America/Guayaquil) {
    {-9223372036854775808 -19160 0 LMT}
    {-2524502440 -18840 0 QMT}
    {-1230749160 -18000 0 -05}
    {722926800 -14400 1 -05}
    {728884800 -18000 0 -05}
}
```
