## Supplementary 2 for "A Universal RT-qPCR Method for DNA Aptamer Quantification": Guyana

```
# created by tools/tclZIC.tcl - do not edit

set TZData(:America/Guyana) {
    {-9223372036854775808 -13959 0 LMT}
    {-1843589241 -14400 0 -04}
    {-1730577600 -13500 0 -0345}
    {176096700 -10800 0 -03}
    {701841600 -14400 0 -04}
}
```
