## Supplementary 2 for "A Universal RT-qPCR Method for DNA Aptamer Quantification": Halifax

```
# created by tools/tclZIC.tcl - do not edit

set TZData(:America/Halifax) {
    {-9223372036854775808 -15264 0 LMT}
    {-2131645536 -14400 0 AST}
    {-1696276800 -10800 1 ADT}
    {-1680469200 -14400 0 AST}
    {-1640980800 -14400 0 AST}
    {-1632074400 -10800 1 ADT}
    {-1615143600 -14400 0 AST}
    {-1609444800 -14400 0 AST}
    {-1566763200 -10800 1 ADT}
    {-1557090000 -14400 0 AST}
    {-1535486400 -10800 1 ADT}
    {-1524949200 -14400 0 AST}
    {-1504468800 -10800 1 ADT}
    {-1493413200 -14400 0 AST}
    {-1472414400 -10800 1 ADT}
    {-1461963600 -14400 0 AST}
    {-1440964800 -10800 1 ADT}
    {-1429390800 -14400 0 AST}
    {-1409515200 -10800 1 ADT}
    {-1396731600 -14400 0 AST}
    {-1376856000 -10800 1 ADT}
    {-1366491600 -14400 0 AST}
    {-1346616000 -10800 1 ADT}
    {-1333832400 -14400 0 AST}
    {-1313956800 -10800 1 ADT}
    {-1303678800 -14400 0 AST}
    {-1282507200 -10800 1 ADT}
    {-1272661200 -14400 0 AST}
    {-1251057600 -10800 1 ADT}
    {-1240088400 -14400 0 AST}
    {-1219608000 -10800 1 ADT}
    {-1207429200 -14400 0 AST}
    {-1188763200 -10800 1 ADT}
    {-1175979600 -14400 0 AST}
    {-1157313600 -10800 1 ADT}
    {-1143925200 -14400 0 AST}
    {-1124049600 -10800 1 ADT}
    {-1113771600 -14400 0 AST}
    {-1091390400 -10800 1 ADT}
    {-1081026000 -14400 0 AST}
    {-1059854400 -10800 1 ADT}
    {-1050786000 -14400 0 AST}
    {-1030910400 -10800 1 ADT}
    {-1018126800 -14400 0 AST}
    {-999460800 -10800 1 ADT}
    {-986677200 -14400 0 AST}
    {-965592000 -10800 1 ADT}
    {-955227600 -14400 0 AST}
    {-935956800 -10800 1 ADT}
    {-923173200 -14400 0 AST}
    {-904507200 -10800 1 ADT}
    {-891723600 -14400 0 AST}
    {-880221600 -10800 0 AWT}
    {-769395600 -10800 1 APT}
    {-765399600 -14400 0 AST}
    {-757368000 -14400 0 AST}
    {-747252000 -10800 1 ADT}
    {-733950000 -14400 0 AST}
    {-715802400 -10800 1 ADT}
    {-702500400 -14400 0 AST}
    {-684352800 -10800 1 ADT}
    {-671050800 -14400 0 AST}
    {-652903200 -10800 1 ADT}
    {-639601200 -14400 0 AST}
    {-589399200 -10800 1 ADT}
    {-576097200 -14400 0 AST}
    {-557949600 -10800 1 ADT}
    {-544647600 -14400 0 AST}
    {-526500000 -10800 1 ADT}
    {-513198000 -14400 0 AST}
    {-495050400 -10800 1 ADT}
    {-481748400 -14400 0 AST}
    {-431546400 -10800 1 ADT}
    {-418244400 -14400 0 AST}
    {-400096800 -10800 1 ADT}
    {-386794800 -14400 0 AST}
    {-368647200 -10800 1 ADT}
    {-355345200 -14400 0 AST}
    {-337197600 -10800 1 ADT}
    {-323895600 -14400 0 AST}
    {-242244000 -10800 1 ADT}
    {-226522800 -14400 0 AST}
    {-210794400 -10800 1 ADT}
    {-195073200 -14400 0 AST}
    {-179344800 -10800 1 ADT}
    {-163623600 -14400 0 AST}
    {-147895200 -10800 1 ADT}
    {-131569200 -14400 0 AST}
    {-116445600 -10800 1 ADT}
    {-100119600 -14400 0 AST}
    {-84391200 -10800 1 ADT}
    {-68670000 -14400 0 AST}
    {-52941600 -10800 1 ADT}
    {-37220400 -14400 0 AST}
    {-21492000 -10800 1 ADT}
    {-5770800 -14400 0 AST}
    {9957600 -10800 1 ADT}
    {25678800 -14400 0 AST}
    {41407200 -10800 1 ADT}
    {57733200 -14400 0 AST}
    {73461600 -10800 1 ADT}
    {89182800 -14400 0 AST}
    {104911200 -10800 1 ADT}
    {120632400 -14400 0 AST}
    {126244800 -14400 0 AST}
    {136360800 -10800 1 ADT}
    {152082000 -14400 0 AST}
    {167810400 -10800 1 ADT}
    {183531600 -14400 0 AST}
    {199260000 -10800 1 ADT}
    {215586000 -14400 0 AST}
    {230709600 -10800 1 ADT}
    {247035600 -14400 0 AST}
    {262764000 -10800 1 ADT}
    {278485200 -14400 0 AST}
    {294213600 -10800 1 ADT}
    {309934800 -14400 0 AST}
    {325663200 -10800 1 ADT}
    {341384400 -14400 0 AST}
    {357112800 -10800 1 ADT}
    {372834000 -14400 0 AST}
    {388562400 -10800 1 ADT}
    {404888400 -14400 0 AST}
    {420012000 -10800 1 ADT}
    {436338000 -14400 0 AST}
    {452066400 -10800 1 ADT}
    {467787600 -14400 0 AST}
    {483516000 -10800 1 ADT}
    {499237200 -14400 0 AST}
    {514965600 -10800 1 ADT}
    {530686800 -14400 0 AST}
    {544600800 -10800 1 ADT}
    {562136400 -14400 0 AST}
    {576050400 -10800 1 ADT}
    {594190800 -14400 0 AST}
    {607500000 -10800 1 ADT}
    {625640400 -14400 0 AST}
    {638949600 -10800 1 ADT}
    {657090000 -14400 0 AST}
    {671004000 -10800 1 ADT}
    {688539600 -14400 0 AST}
    {702453600 -10800 1 ADT}
    {719989200 -14400 0 AST}
    {733903200 -10800 1 ADT}
    {752043600 -14400 0 AST}
    {765352800 -10800 1 ADT}
    {783493200 -14400 0 AST}
    {796802400 -10800 1 ADT}
    {814942800 -14400 0 AST}
    {828856800 -10800 1 ADT}
    {846392400 -14400 0 AST}
    {860306400 -10800 1 ADT}
    {877842000 -14400 0 AST}
    {891756000 -10800 1 ADT}
    {909291600 -14400 0 AST}
    {923205600 -10800 1 ADT}
    {941346000 -14400 0 AST}
    {954655200 -10800 1 ADT}
    {972795600 -14400 0 AST}
    {986104800 -10800 1 ADT}
    {1004245200 -14400 0 AST}
    {1018159200 -10800 1 ADT}
    {1035694800 -14400 0 AST}
    {1049608800 -10800 1 ADT}
    {1067144400 -14400 0 AST}
    {1081058400 -10800 1 ADT}
    {1099198800 -14400 0 AST}
    {1112508000 -10800 1 ADT}
    {1130648400 -14400 0 AST}
    {1143957600 -10800 1 ADT}
    {1162098000 -14400 0 AST}
    {1173592800 -10800 1 ADT}
    {1194152400 -14400 0 AST}
    {1205042400 -10800 1 ADT}
    {1225602000 -14400 0 AST}
    {1236492000 -10800 1 ADT}
    {1257051600 -14400 0 AST}
    {1268546400 -10800 1 ADT}
    {1289106000 -14400 0 AST}
    {1299996000 -10800 1 ADT}
    {1320555600 -14400 0 AST}
    {1331445600 -10800 1 ADT}
    {1352005200 -14400 0 AST}
    {1362895200 -10800 1 ADT}
    {1383454800 -14400 0 AST}
    {1394344800 -10800 1 ADT}
    {1414904400 -14400 0 AST}
    {1425794400 -10800 1 ADT}
    {1446354000 -14400 0 AST}
    {1457848800 -10800 1 ADT}
    {1478408400 -14400 0 AST}
    {1489298400 -10800 1 ADT}
    {1509858000 -14400 0 AST}
    {1520748000 -10800 1 ADT}
    {1541307600 -14400 0 AST}
    {1552197600 -10800 1 ADT}
    {1572757200 -14400 0 AST}
    {1583647200 -10800 1 ADT}
    {1604206800 -14400 0 AST}
    {1615701600 -10800 1 ADT}
    {1636261200 -14400 0 AST}
    {1647151200 -10800 1 ADT}
    {1667710800 -14400 0 AST}
    {1678600800 -10800 1 ADT}
    {1699160400 -14400 0 AST}
    {1710050400 -10800 1 ADT}
    {1730610000 -14400 0 AST}
    {1741500000 -10800 1 ADT}
    {1762059600 -14400 0 AST}
    {1772949600 -10800 1 ADT}
    {1793509200 -14400 0 AST}
    {1805004000 -10800 1 ADT}
    {1825563600 -14400 0 AST}
    {1836453600 -10800 1 ADT}
    {1857013200 -14400 0 AST}
    {1867903200 -10800 1 ADT}
    {1888462800 -14400 0 AST}
    {1899352800 -10800 1 ADT}
    {1919912400 -14400 0 AST}
    {1930802400 -10800 1 ADT}
    {1951362000 -14400 0 AST}
    {1962856800 -10800 1 ADT}
    {1983416400 -14400 0 AST}
    {1994306400 -10800 1 ADT}
    {2014866000 -14400 0 AST}
    {2025756000 -10800 1 ADT}
    {2046315600 -14400 0 AST}
    {2057205600 -10800 1 ADT}
    {2077765200 -14400 0 AST}
    {2088655200 -10800 1 ADT}
    {2109214800 -14400 0 AST}
    {2120104800 -10800 1 ADT}
    {2140664400 -14400 0 AST}
    {2152159200 -10800 1 ADT}
    {2172718800 -14400 0 AST}
    {2183608800 -10800 1 ADT}
    {2204168400 -14400 0 AST}
    {2215058400 -10800 1 ADT}
    {2235618000 -14400 0 AST}
    {2246508000 -10800 1 ADT}
    {2267067600 -14400 0 AST}
    {2277957600 -10800 1 ADT}
    {2298517200 -14400 0 AST}
    {2309407200 -10800 1 ADT}
    {2329966800 -14400 0 AST}
    {2341461600 -10800 1 ADT}
    {2362021200 -14400 0 AST}
    {2372911200 -10800 1 ADT}
    {2393470800 -14400 0 AST}
    {2404360800 -10800 1 ADT}
    {2424920400 -14400 0 AST}
    {2435810400 -10800 1 ADT}
    {2456370000 -14400 0 AST}
    {2467260000 -10800 1 ADT}
    {2487819600 -14400 0 AST}
    {2499314400 -10800 1 ADT}
    {2519874000 -14400 0 AST}
    {2530764000 -10800 1 ADT}
    {2551323600 -14400 0 AST}
    {2562213600 -10800 1 ADT}
    {2582773200 -14400 0 AST}
    {2593663200 -10800 1 ADT}
    {2614222800 -14400 0 AST}
    {2625112800 -10800 1 ADT}
    {2645672400 -14400 0 AST}
    {2656562400 -10800 1 ADT}
    {2677122000 -14400 0 AST}
    {2688616800 -10800 1 ADT}
    {2709176400 -14400 0 AST}
    {2720066400 -10800 1 ADT}
    {2740626000 -14400 0 AST}
    {2751516000 -10800 1 ADT}
    {2772075600 -14400 0 AST}
    {2782965600 -10800 1 ADT}
    {2803525200 -14400 0 AST}
    {2814415200 -10800 1 ADT}
    {2834974800 -14400 0 AST}
    {2846469600 -10800 1 ADT}
    {2867029200 -14400 0 AST}
    {2877919200 -10800 1 ADT}
    {2898478800 -14400 0 AST}
    {2909368800 -10800 1 ADT}
    {2929928400 -14400 0 AST}
    {2940818400 -10800 1 ADT}
    {2961378000 -14400 0 AST}
    {2972268000 -10800 1 ADT}
    {2992827600 -14400 0 AST}
    {3003717600 -10800 1 ADT}
    {3024277200 -14400 0 AST}
    {3035772000 -10800 1 ADT}
    {3056331600 -14400 0 AST}
    {3067221600 -10800 1 ADT}
    {3087781200 -14400 0 AST}
    {3098671200 -10800 1 ADT}
    {3119230800 -14400 0 AST}
    {3130120800 -10800 1 ADT}
    {3150680400 -14400 0 AST}
    {3161570400 -10800 1 ADT}
    {3182130000 -14400 0 AST}
    {3193020000 -10800 1 ADT}
    {3213579600 -14400 0 AST}
    {3225074400 -10800 1 ADT}
    {3245634000 -14400 0 AST}
    {3256524000 -10800 1 ADT}
    {3277083600 -14400 0 AST}
    {3287973600 -10800 1 ADT}
    {3308533200 -14400 0 AST}
    {3319423200 -10800 1 ADT}
    {3339982800 -14400 0 AST}
    {3350872800 -10800 1 ADT}
    {3371432400 -14400 0 AST}
    {3382927200 -10800 1 ADT}
    {3403486800 -14400 0 AST}
    {3414376800 -10800 1 ADT}
    {3434936400 -14400 0 AST}
    {3445826400 -10800 1 ADT}
    {3466386000 -14400 0 AST}
    {3477276000 -10800 1 ADT}
    {3497835600 -14400 0 AST}
    {3508725600 -10800 1 ADT}
    {3529285200 -14400 0 AST}
    {3540175200 -10800 1 ADT}
    {3560734800 -14400 0 AST}
    {3572229600 -10800 1 ADT}
    {3592789200 -14400 0 AST}
    {3603679200 -10800 1 ADT}
    {3624238800 -14400 0 AST}
    {3635128800 -10800 1 ADT}
    {3655688400 -14400 0 AST}
    {3666578400 -10800 1 ADT}
    {3687138000 -14400 0 AST}
    {3698028000 -10800 1 ADT}
    {3718587600 -14400 0 AST}
    {3730082400 -10800 1 ADT}
    {3750642000 -14400 0 AST}
    {3761532000 -10800 1 ADT}
    {3782091600 -14400 0 AST}
    {3792981600 -10800 1 ADT}
    {3813541200 -14400 0 AST}
    {3824431200 -10800 1 ADT}
    {3844990800 -14400 0 AST}
    {3855880800 -10800 1 ADT}
    {3876440400 -14400 0 AST}
    {3887330400 -10800 1 ADT}
    {3907890000 -14400 0 AST}
    {3919384800 -10800 1 ADT}
    {3939944400 -14400 0 AST}
    {3950834400 -10800 1 ADT}
    {3971394000 -14400 0 AST}
    {3982284000 -10800 1 ADT}
    {4002843600 -14400 0 AST}
    {4013733600 -10800 1 ADT}
    {4034293200 -14400 0 AST}
    {4045183200 -10800 1 ADT}
    {4065742800 -14400 0 AST}
    {4076632800 -10800 1 ADT}
    {4097192400 -14400 0 AST}
}
```
