## Supplementary 2 for "A Universal RT-qPCR Method for DNA Aptamer Quantification": Havana

```
# created by tools/tclZIC.tcl - do not edit

set TZData(:America/Havana) {
    {-9223372036854775808 -19768 0 LMT}
    {-2524501832 -19776 0 HMT}
    {-1402813824 -18000 0 CST}
    {-1311534000 -14400 1 CDT}
    {-1300996800 -18000 0 CST}
    {-933534000 -14400 1 CDT}
    {-925675200 -18000 0 CST}
    {-902084400 -14400 1 CDT}
    {-893620800 -18000 0 CST}
    {-870030000 -14400 1 CDT}
    {-862171200 -18000 0 CST}
    {-775681200 -14400 1 CDT}
    {-767822400 -18000 0 CST}
    {-744231600 -14400 1 CDT}
    {-736372800 -18000 0 CST}
    {-144702000 -14400 1 CDT}
    {-134251200 -18000 0 CST}
    {-113425200 -14400 1 CDT}
    {-102542400 -18000 0 CST}
    {-86295600 -14400 1 CDT}
    {-72907200 -18000 0 CST}
    {-54154800 -14400 1 CDT}
    {-41457600 -18000 0 CST}
    {-21495600 -14400 1 CDT}
    {-5774400 -18000 0 CST}
    {9954000 -14400 1 CDT}
    {25675200 -18000 0 CST}
    {41403600 -14400 1 CDT}
    {57729600 -18000 0 CST}
    {73458000 -14400 1 CDT}
    {87364800 -18000 0 CST}
    {104907600 -14400 1 CDT}
    {118900800 -18000 0 CST}
    {136357200 -14400 1 CDT}
    {150436800 -18000 0 CST}
    {167806800 -14400 1 CDT}
    {183528000 -18000 0 CST}
    {199256400 -14400 1 CDT}
    {215582400 -18000 0 CST}
    {230706000 -14400 1 CDT}
    {247032000 -18000 0 CST}
    {263365200 -14400 1 CDT}
    {276667200 -18000 0 CST}
    {290581200 -14400 1 CDT}
    {308721600 -18000 0 CST}
    {322030800 -14400 1 CDT}
    {340171200 -18000 0 CST}
    {358318800 -14400 1 CDT}
    {371620800 -18000 0 CST}
    {389768400 -14400 1 CDT}
    {403070400 -18000 0 CST}
    {421218000 -14400 1 CDT}
    {434520000 -18000 0 CST}
    {452667600 -14400 1 CDT}
    {466574400 -18000 0 CST}
    {484117200 -14400 1 CDT}
    {498024000 -18000 0 CST}
    {511333200 -14400 1 CDT}
    {529473600 -18000 0 CST}
    {542782800 -14400 1 CDT}
    {560923200 -18000 0 CST}
    {574837200 -14400 1 CDT}
    {592372800 -18000 0 CST}
    {606286800 -14400 1 CDT}
    {623822400 -18000 0 CST}
    {638946000 -14400 1 CDT}
    {655876800 -18000 0 CST}
    {671000400 -14400 1 CDT}
    {687330000 -18000 0 CST}
    {702450000 -14400 1 CDT}
    {718779600 -18000 0 CST}
    {733899600 -14400 1 CDT}
    {750229200 -18000 0 CST}
    {765349200 -14400 1 CDT}
    {781678800 -18000 0 CST}
    {796798800 -14400 1 CDT}
    {813128400 -18000 0 CST}
    {828853200 -14400 1 CDT}
    {844578000 -18000 0 CST}
    {860302800 -14400 1 CDT}
    {876632400 -18000 0 CST}
    {891147600 -14400 1 CDT}
    {909291600 -18000 0 CST}
    {922597200 -14400 1 CDT}
    {941346000 -18000 0 CST}
    {954651600 -14400 1 CDT}
    {972795600 -18000 0 CST}
    {986101200 -14400 1 CDT}
    {1004245200 -18000 0 CST}
    {1018155600 -14400 1 CDT}
    {1035694800 -18000 0 CST}
    {1049605200 -14400 1 CDT}
    {1067144400 -18000 0 CST}
    {1080450000 -14400 1 CDT}
    {1162098000 -18000 0 CST}
    {1173589200 -14400 1 CDT}
    {1193547600 -18000 0 CST}
    {1205643600 -14400 1 CDT}
    {1224997200 -18000 0 CST}
    {1236488400 -14400 1 CDT}
    {1256446800 -18000 0 CST}
    {1268542800 -14400 1 CDT}
    {1288501200 -18000 0 CST}
    {1300597200 -14400 1 CDT}
    {1321160400 -18000 0 CST}
    {1333256400 -14400 1 CDT}
    {1352005200 -18000 0 CST}
    {1362891600 -14400 1 CDT}
    {1383454800 -18000 0 CST}
    {1394341200 -14400 1 CDT}
    {1414904400 -18000 0 CST}
    {1425790800 -14400 1 CDT}
    {1446354000 -18000 0 CST}
    {1457845200 -14400 1 CDT}
    {1478408400 -18000 0 CST}
    {1489294800 -14400 1 CDT}
    {1509858000 -18000 0 CST}
    {1520744400 -14400 1 CDT}
    {1541307600 -18000 0 CST}
    {1552194000 -14400 1 CDT}
    {1572757200 -18000 0 CST}
    {1583643600 -14400 1 CDT}
    {1604206800 -18000 0 CST}
    {1615698000 -14400 1 CDT}
    {1636261200 -18000 0 CST}
    {1647147600 -14400 1 CDT}
    {1667710800 -18000 0 CST}
    {1678597200 -14400 1 CDT}
    {1699160400 -18000 0 CST}
    {1710046800 -14400 1 CDT}
    {1730610000 -18000 0 CST}
    {1741496400 -14400 1 CDT}
    {1762059600 -18000 0 CST}
    {1772946000 -14400 1 CDT}
    {1793509200 -18000 0 CST}
    {1805000400 -14400 1 CDT}
    {1825563600 -18000 0 CST}
    {1836450000 -14400 1 CDT}
    {1857013200 -18000 0 CST}
    {1867899600 -14400 1 CDT}
    {1888462800 -18000 0 CST}
    {1899349200 -14400 1 CDT}
    {1919912400 -18000 0 CST}
    {1930798800 -14400 1 CDT}
    {1951362000 -18000 0 CST}
    {1962853200 -14400 1 CDT}
    {1983416400 -18000 0 CST}
    {1994302800 -14400 1 CDT}
    {2014866000 -18000 0 CST}
    {2025752400 -14400 1 CDT}
    {2046315600 -18000 0 CST}
    {2057202000 -14400 1 CDT}
    {2077765200 -18000 0 CST}
    {2088651600 -14400 1 CDT}
    {2109214800 -18000 0 CST}
    {2120101200 -14400 1 CDT}
    {2140664400 -18000 0 CST}
    {2152155600 -14400 1 CDT}
    {2172718800 -18000 0 CST}
    {2183605200 -14400 1 CDT}
    {2204168400 -18000 0 CST}
    {2215054800 -14400 1 CDT}
    {2235618000 -18000 0 CST}
    {2246504400 -14400 1 CDT}
    {2267067600 -18000 0 CST}
    {2277954000 -14400 1 CDT}
    {2298517200 -18000 0 CST}
    {2309403600 -14400 1 CDT}
    {2329966800 -18000 0 CST}
    {2341458000 -14400 1 CDT}
    {2362021200 -18000 0 CST}
    {2372907600 -14400 1 CDT}
    {2393470800 -18000 0 CST}
    {2404357200 -14400 1 CDT}
    {2424920400 -18000 0 CST}
    {2435806800 -14400 1 CDT}
    {2456370000 -18000 0 CST}
    {2467256400 -14400 1 CDT}
    {2487819600 -18000 0 CST}
    {2499310800 -14400 1 CDT}
    {2519874000 -18000 0 CST}
    {2530760400 -14400 1 CDT}
    {2551323600 -18000 0 CST}
    {2562210000 -14400 1 CDT}
    {2582773200 -18000 0 CST}
    {2593659600 -14400 1 CDT}
    {2614222800 -18000 0 CST}
    {2625109200 -14400 1 CDT}
    {2645672400 -18000 0 CST}
    {2656558800 -14400 1 CDT}
    {2677122000 -18000 0 CST}
    {2688613200 -14400 1 CDT}
    {2709176400 -18000 0 CST}
    {2720062800 -14400 1 CDT}
    {2740626000 -18000 0 CST}
    {2751512400 -14400 1 CDT}
    {2772075600 -18000 0 CST}
    {2782962000 -14400 1 CDT}
    {2803525200 -18000 0 CST}
    {2814411600 -14400 1 CDT}
    {2834974800 -18000 0 CST}
    {2846466000 -14400 1 CDT}
    {2867029200 -18000 0 CST}
    {2877915600 -14400 1 CDT}
    {2898478800 -18000 0 CST}
    {2909365200 -14400 1 CDT}
    {2929928400 -18000 0 CST}
    {2940814800 -14400 1 CDT}
    {2961378000 -18000 0 CST}
    {2972264400 -14400 1 CDT}
    {2992827600 -18000 0 CST}
    {3003714000 -14400 1 CDT}
    {3024277200 -18000 0 CST}
    {3035768400 -14400 1 CDT}
    {3056331600 -18000 0 CST}
    {3067218000 -14400 1 CDT}
    {3087781200 -18000 0 CST}
    {3098667600 -14400 1 CDT}
    {3119230800 -18000 0 CST}
    {3130117200 -14400 1 CDT}
    {3150680400 -18000 0 CST}
    {3161566800 -14400 1 CDT}
    {3182130000 -18000 0 CST}
    {3193016400 -14400 1 CDT}
    {3213579600 -18000 0 CST}
    {3225070800 -14400 1 CDT}
    {3245634000 -18000 0 CST}
    {3256520400 -14400 1 CDT}
    {3277083600 -18000 0 CST}
    {3287970000 -14400 1 CDT}
    {3308533200 -18000 0 CST}
    {3319419600 -14400 1 CDT}
    {3339982800 -18000 0 CST}
    {3350869200 -14400 1 CDT}
    {3371432400 -18000 0 CST}
    {3382923600 -14400 1 CDT}
    {3403486800 -18000 0 CST}
    {3414373200 -14400 1 CDT}
    {3434936400 -18000 0 CST}
    {3445822800 -14400 1 CDT}
    {3466386000 -18000 0 CST}
    {3477272400 -14400 1 CDT}
    {3497835600 -18000 0 CST}
    {3508722000 -14400 1 CDT}
    {3529285200 -18000 0 CST}
    {3540171600 -14400 1 CDT}
    {3560734800 -18000 0 CST}
    {3572226000 -14400 1 CDT}
    {3592789200 -18000 0 CST}
    {3603675600 -14400 1 CDT}
    {3624238800 -18000 0 CST}
    {3635125200 -14400 1 CDT}
    {3655688400 -18000 0 CST}
    {3666574800 -14400 1 CDT}
    {3687138000 -18000 0 CST}
    {3698024400 -14400 1 CDT}
    {3718587600 -18000 0 CST}
    {3730078800 -14400 1 CDT}
    {3750642000 -18000 0 CST}
    {3761528400 -14400 1 CDT}
    {3782091600 -18000 0 CST}
    {3792978000 -14400 1 CDT}
    {3813541200 -18000 0 CST}
    {3824427600 -14400 1 CDT}
    {3844990800 -18000 0 CST}
    {3855877200 -14400 1 CDT}
    {3876440400 -18000 0 CST}
    {3887326800 -14400 1 CDT}
    {3907890000 -18000 0 CST}
    {3919381200 -14400 1 CDT}
    {3939944400 -18000 0 CST}
    {3950830800 -14400 1 CDT}
    {3971394000 -18000 0 CST}
    {3982280400 -14400 1 CDT}
    {4002843600 -18000 0 CST}
    {4013730000 -14400 1 CDT}
    {4034293200 -18000 0 CST}
    {4045179600 -14400 1 CDT}
    {4065742800 -18000 0 CST}
    {4076629200 -14400 1 CDT}
    {4097192400 -18000 0 CST}
}
```
