## Supplementary 2 for "A Universal RT-qPCR Method for DNA Aptamer Quantification": Hermosillo

```
# created by tools/tclZIC.tcl - do not edit

set TZData(:America/Hermosillo) {
    {-9223372036854775808 -26632 0 LMT}
    {-1514739600 -25200 0 MST}
    {-1343066400 -21600 0 CST}
    {-1234807200 -25200 0 MST}
    {-1220292000 -21600 0 CST}
    {-1207159200 -25200 0 MST}
    {-1191344400 -21600 0 CST}
    {-873828000 -25200 0 MST}
    {-661539600 -28800 0 PST}
    {28800 -25200 0 MST}
    {828867600 -21600 1 MDT}
    {846403200 -25200 0 MST}
    {860317200 -21600 1 MDT}
    {877852800 -25200 0 MST}
    {891766800 -21600 1 MDT}
    {909302400 -25200 0 MST}
    {915174000 -25200 0 MST}
}
```
