## Supplementary 2 for "A Universal RT-qPCR Method for DNA Aptamer Quantification": Indianapolis

```
# created by tools/tclZIC.tcl - do not edit

set TZData(:America/Indiana/Indianapolis) {
    {-9223372036854775808 -20678 0 LMT}
    {-2717647200 -21600 0 CST}
    {-1633276800 -18000 1 CDT}
    {-1615136400 -21600 0 CST}
    {-1601827200 -18000 1 CDT}
    {-1583686800 -21600 0 CST}
    {-1577901600 -21600 0 CST}
    {-900259200 -18000 1 CDT}
    {-891795600 -21600 0 CST}
    {-883591200 -21600 0 CST}
    {-880214400 -18000 1 CWT}
    {-769395600 -18000 1 CPT}
    {-765392400 -21600 0 CST}
    {-757360800 -21600 0 CST}
    {-747244800 -18000 1 CDT}
    {-733942800 -21600 0 CST}
    {-715795200 -18000 1 CDT}
    {-702493200 -21600 0 CST}
    {-684345600 -18000 1 CDT}
    {-671043600 -21600 0 CST}
    {-652896000 -18000 1 CDT}
    {-639594000 -21600 0 CST}
    {-620841600 -18000 1 CDT}
    {-608144400 -21600 0 CST}
    {-589392000 -18000 1 CDT}
    {-576090000 -21600 0 CST}
    {-557942400 -18000 1 CDT}
    {-544640400 -21600 0 CST}
    {-526492800 -18000 1 CDT}
    {-513190800 -21600 0 CST}
    {-495043200 -18000 1 CDT}
    {-481741200 -21600 0 CST}
    {-463593600 -18000 0 EST}
    {-386787600 -21600 0 CST}
    {-368640000 -18000 0 EST}
    {-31518000 -18000 0 EST}
    {-21488400 -14400 1 EDT}
    {-5767200 -18000 0 EST}
    {9961200 -14400 1 EDT}
    {25682400 -18000 0 EST}
    {31554000 -18000 0 EST}
    {1136091600 -18000 0 EST}
    {1143961200 -14400 1 EDT}
    {1162101600 -18000 0 EST}
    {1173596400 -14400 1 EDT}
    {1194156000 -18000 0 EST}
    {1205046000 -14400 1 EDT}
    {1225605600 -18000 0 EST}
    {1236495600 -14400 1 EDT}
    {1257055200 -18000 0 EST}
    {1268550000 -14400 1 EDT}
    {1289109600 -18000 0 EST}
    {1299999600 -14400 1 EDT}
    {1320559200 -18000 0 EST}
    {1331449200 -14400 1 EDT}
    {1352008800 -18000 0 EST}
    {1362898800 -14400 1 EDT}
    {1383458400 -18000 0 EST}
    {1394348400 -14400 1 EDT}
    {1414908000 -18000 0 EST}
    {1425798000 -14400 1 EDT}
    {1446357600 -18000 0 EST}
    {1457852400 -14400 1 EDT}
    {1478412000 -18000 0 EST}
    {1489302000 -14400 1 EDT}
    {1509861600 -18000 0 EST}
    {1520751600 -14400 1 EDT}
    {1541311200 -18000 0 EST}
    {1552201200 -14400 1 EDT}
    {1572760800 -18000 0 EST}
    {1583650800 -14400 1 EDT}
    {1604210400 -18000 0 EST}
    {1615705200 -14400 1 EDT}
    {1636264800 -18000 0 EST}
    {1647154800 -14400 1 EDT}
    {1667714400 -18000 0 EST}
    {1678604400 -14400 1 EDT}
    {1699164000 -18000 0 EST}
    {1710054000 -14400 1 EDT}
    {1730613600 -18000 0 EST}
    {1741503600 -14400 1 EDT}
    {1762063200 -18000 0 EST}
    {1772953200 -14400 1 EDT}
    {1793512800 -18000 0 EST}
    {1805007600 -14400 1 EDT}
    {1825567200 -18000 0 EST}
    {1836457200 -14400 1 EDT}
    {1857016800 -18000 0 EST}
    {1867906800 -14400 1 EDT}
    {1888466400 -18000 0 EST}
    {1899356400 -14400 1 EDT}
    {1919916000 -18000 0 EST}
    {1930806000 -14400 1 EDT}
    {1951365600 -18000 0 EST}
    {1962860400 -14400 1 EDT}
    {1983420000 -18000 0 EST}
    {1994310000 -14400 1 EDT}
    {2014869600 -18000 0 EST}
    {2025759600 -14400 1 EDT}
    {2046319200 -18000 0 EST}
    {2057209200 -14400 1 EDT}
    {2077768800 -18000 0 EST}
    {2088658800 -14400 1 EDT}
    {2109218400 -18000 0 EST}
    {2120108400 -14400 1 EDT}
    {2140668000 -18000 0 EST}
    {2152162800 -14400 1 EDT}
    {2172722400 -18000 0 EST}
    {2183612400 -14400 1 EDT}
    {2204172000 -18000 0 EST}
    {2215062000 -14400 1 EDT}
    {2235621600 -18000 0 EST}
    {2246511600 -14400 1 EDT}
    {2267071200 -18000 0 EST}
    {2277961200 -14400 1 EDT}
    {2298520800 -18000 0 EST}
    {2309410800 -14400 1 EDT}
    {2329970400 -18000 0 EST}
    {2341465200 -14400 1 EDT}
    {2362024800 -18000 0 EST}
    {2372914800 -14400 1 EDT}
    {2393474400 -18000 0 EST}
    {2404364400 -14400 1 EDT}
    {2424924000 -18000 0 EST}
    {2435814000 -14400 1 EDT}
    {2456373600 -18000 0 EST}
    {2467263600 -14400 1 EDT}
    {2487823200 -18000 0 EST}
    {2499318000 -14400 1 EDT}
    {2519877600 -18000 0 EST}
    {2530767600 -14400 1 EDT}
    {2551327200 -18000 0 EST}
    {2562217200 -14400 1 EDT}
    {2582776800 -18000 0 EST}
    {2593666800 -14400 1 EDT}
    {2614226400 -18000 0 EST}
    {2625116400 -14400 1 EDT}
    {2645676000 -18000 0 EST}
    {2656566000 -14400 1 EDT}
    {2677125600 -18000 0 EST}
    {2688620400 -14400 1 EDT}
    {2709180000 -18000 0 EST}
    {2720070000 -14400 1 EDT}
    {2740629600 -18000 0 EST}
    {2751519600 -14400 1 EDT}
    {2772079200 -18000 0 EST}
    {2782969200 -14400 1 EDT}
    {2803528800 -18000 0 EST}
    {2814418800 -14400 1 EDT}
    {2834978400 -18000 0 EST}
    {2846473200 -14400 1 EDT}
    {2867032800 -18000 0 EST}
    {2877922800 -14400 1 EDT}
    {2898482400 -18000 0 EST}
    {2909372400 -14400 1 EDT}
    {2929932000 -18000 0 EST}
    {2940822000 -14400 1 EDT}
    {2961381600 -18000 0 EST}
    {2972271600 -14400 1 EDT}
    {2992831200 -18000 0 EST}
    {3003721200 -14400 1 EDT}
    {3024280800 -18000 0 EST}
    {3035775600 -14400 1 EDT}
    {3056335200 -18000 0 EST}
    {3067225200 -14400 1 EDT}
    {3087784800 -18000 0 EST}
    {3098674800 -14400 1 EDT}
    {3119234400 -18000 0 EST}
    {3130124400 -14400 1 EDT}
    {3150684000 -18000 0 EST}
    {3161574000 -14400 1 EDT}
    {3182133600 -18000 0 EST}
    {3193023600 -14400 1 EDT}
    {3213583200 -18000 0 EST}
    {3225078000 -14400 1 EDT}
    {3245637600 -18000 0 EST}
    {3256527600 -14400 1 EDT}
    {3277087200 -18000 0 EST}
    {3287977200 -14400 1 EDT}
    {3308536800 -18000 0 EST}
    {3319426800 -14400 1 EDT}
    {3339986400 -18000 0 EST}
    {3350876400 -14400 1 EDT}
    {3371436000 -18000 0 EST}
    {3382930800 -14400 1 EDT}
    {3403490400 -18000 0 EST}
    {3414380400 -14400 1 EDT}
    {3434940000 -18000 0 EST}
    {3445830000 -14400 1 EDT}
    {3466389600 -18000 0 EST}
    {3477279600 -14400 1 EDT}
    {3497839200 -18000 0 EST}
    {3508729200 -14400 1 EDT}
    {3529288800 -18000 0 EST}
    {3540178800 -14400 1 EDT}
    {3560738400 -18000 0 EST}
    {3572233200 -14400 1 EDT}
    {3592792800 -18000 0 EST}
    {3603682800 -14400 1 EDT}
    {3624242400 -18000 0 EST}
    {3635132400 -14400 1 EDT}
    {3655692000 -18000 0 EST}
    {3666582000 -14400 1 EDT}
    {3687141600 -18000 0 EST}
    {3698031600 -14400 1 EDT}
    {3718591200 -18000 0 EST}
    {3730086000 -14400 1 EDT}
    {3750645600 -18000 0 EST}
    {3761535600 -14400 1 EDT}
    {3782095200 -18000 0 EST}
    {3792985200 -14400 1 EDT}
    {3813544800 -18000 0 EST}
    {3824434800 -14400 1 EDT}
    {3844994400 -18000 0 EST}
    {3855884400 -14400 1 EDT}
    {3876444000 -18000 0 EST}
    {3887334000 -14400 1 EDT}
    {3907893600 -18000 0 EST}
    {3919388400 -14400 1 EDT}
    {3939948000 -18000 0 EST}
    {3950838000 -14400 1 EDT}
    {3971397600 -18000 0 EST}
    {3982287600 -14400 1 EDT}
    {4002847200 -18000 0 EST}
    {4013737200 -14400 1 EDT}
    {4034296800 -18000 0 EST}
    {4045186800 -14400 1 EDT}
    {4065746400 -18000 0 EST}
    {4076636400 -14400 1 EDT}
    {4097196000 -18000 0 EST}
}
```
