## Supplementary 2 for "A Universal RT-qPCR Method for DNA Aptamer Quantification": Jamaica

```
# created by tools/tclZIC.tcl - do not edit

set TZData(:America/Jamaica) {
    {-9223372036854775808 -18430 0 LMT}
    {-2524503170 -18430 0 KMT}
    {-1827687170 -18000 0 EST}
    {126248400 -18000 0 EST}
    {126687600 -14400 1 EDT}
    {152085600 -18000 0 EST}
    {162370800 -14400 1 EDT}
    {183535200 -18000 0 EST}
    {199263600 -14400 1 EDT}
    {215589600 -18000 0 EST}
    {230713200 -14400 1 EDT}
    {247039200 -18000 0 EST}
    {262767600 -14400 1 EDT}
    {278488800 -18000 0 EST}
    {294217200 -14400 1 EDT}
    {309938400 -18000 0 EST}
    {325666800 -14400 1 EDT}
    {341388000 -18000 0 EST}
    {357116400 -14400 1 EDT}
    {372837600 -18000 0 EST}
    {388566000 -14400 1 EDT}
    {404892000 -18000 0 EST}
    {420015600 -14400 1 EDT}
    {436341600 -18000 0 EST}
    {441781200 -18000 0 EST}
}
```
