## Supplementary 2 for "A Universal RT-qPCR Method for DNA Aptamer Quantification": Knox_IN

```
# created by tools/tclZIC.tcl - do not edit
if {![info exists TZData(America/Indiana/Knox)]} {
    LoadTimeZoneFile America/Indiana/Knox
}
set TZData(:America/Knox_IN) $TZData(:America/Indiana/Knox)
```
