## Supplementary 2 for "A Universal RT-qPCR Method for DNA Aptamer Quantification": La_Paz

```
# created by tools/tclZIC.tcl - do not edit

set TZData(:America/La_Paz) {
    {-9223372036854775808 -16356 0 LMT}
    {-2524505244 -16356 0 CMT}
    {-1205954844 -12756 1 BST}
    {-1192307244 -14400 0 -04}
}
```
