## Supplementary 2 for "A Universal RT-qPCR Method for DNA Aptamer Quantification": Lima

```
# created by tools/tclZIC.tcl - do not edit

set TZData(:America/Lima) {
    {-9223372036854775808 -18492 0 LMT}
    {-2524503108 -18516 0 LMT}
    {-1938538284 -14400 0 -05}
    {-1002052800 -18000 0 -05}
    {-986756400 -14400 1 -05}
    {-971035200 -18000 0 -05}
    {-955306800 -14400 1 -05}
    {-939585600 -18000 0 -05}
    {512712000 -18000 0 -05}
    {544248000 -18000 0 -05}
    {638942400 -18000 0 -05}
    {765172800 -18000 0 -05}
}
```
