## Supplementary 2 for "A Universal RT-qPCR Method for DNA Aptamer Quantification": Los_Angeles

```
# created by tools/tclZIC.tcl - do not edit

set TZData(:America/Los_Angeles) {
    {-9223372036854775808 -28378 0 LMT}
    {-2717640000 -28800 0 PST}
    {-1633269600 -25200 1 PDT}
    {-1615129200 -28800 0 PST}
    {-1601820000 -25200 1 PDT}
    {-1583679600 -28800 0 PST}
    {-880207200 -25200 1 PWT}
    {-769395600 -25200 1 PPT}
    {-765385200 -28800 0 PST}
    {-757353600 -28800 0 PST}
    {-687967140 -25200 1 PDT}
    {-662655600 -28800 0 PST}
    {-620838000 -25200 1 PDT}
    {-608137200 -28800 0 PST}
    {-589388400 -25200 1 PDT}
    {-576082800 -28800 0 PST}
    {-557938800 -25200 1 PDT}
    {-544633200 -28800 0 PST}
    {-526489200 -25200 1 PDT}
    {-513183600 -28800 0 PST}
    {-495039600 -25200 1 PDT}
    {-481734000 -28800 0 PST}
    {-463590000 -25200 1 PDT}
    {-450284400 -28800 0 PST}
    {-431535600 -25200 1 PDT}
    {-418230000 -28800 0 PST}
    {-400086000 -25200 1 PDT}
    {-386780400 -28800 0 PST}
    {-368636400 -25200 1 PDT}
    {-355330800 -28800 0 PST}
    {-337186800 -25200 1 PDT}
    {-323881200 -28800 0 PST}
    {-305737200 -25200 1 PDT}
    {-292431600 -28800 0 PST}
    {-273682800 -25200 1 PDT}
    {-260982000 -28800 0 PST}
    {-242233200 -25200 1 PDT}
    {-226508400 -28800 0 PST}
    {-210783600 -25200 1 PDT}
    {-195058800 -28800 0 PST}
    {-179334000 -25200 1 PDT}
    {-163609200 -28800 0 PST}
    {-147884400 -25200 1 PDT}
    {-131554800 -28800 0 PST}
    {-116434800 -25200 1 PDT}
    {-100105200 -28800 0 PST}
    {-94665600 -28800 0 PST}
    {-84376800 -25200 1 PDT}
    {-68655600 -28800 0 PST}
    {-52927200 -25200 1 PDT}
    {-37206000 -28800 0 PST}
    {-21477600 -25200 1 PDT}
    {-5756400 -28800 0 PST}
    {9972000 -25200 1 PDT}
    {25693200 -28800 0 PST}
    {41421600 -25200 1 PDT}
    {57747600 -28800 0 PST}
    {73476000 -25200 1 PDT}
    {89197200 -28800 0 PST}
    {104925600 -25200 1 PDT}
    {120646800 -28800 0 PST}
    {126698400 -25200 1 PDT}
    {152096400 -28800 0 PST}
    {162381600 -25200 1 PDT}
    {183546000 -28800 0 PST}
    {199274400 -25200 1 PDT}
    {215600400 -28800 0 PST}
    {230724000 -25200 1 PDT}
    {247050000 -28800 0 PST}
    {262778400 -25200 1 PDT}
    {278499600 -28800 0 PST}
    {294228000 -25200 1 PDT}
    {309949200 -28800 0 PST}
    {325677600 -25200 1 PDT}
    {341398800 -28800 0 PST}
    {357127200 -25200 1 PDT}
    {372848400 -28800 0 PST}
    {388576800 -25200 1 PDT}
    {404902800 -28800 0 PST}
    {420026400 -25200 1 PDT}
    {436352400 -28800 0 PST}
    {452080800 -25200 1 PDT}
    {467802000 -28800 0 PST}
    {483530400 -25200 1 PDT}
    {499251600 -28800 0 PST}
    {514980000 -25200 1 PDT}
    {530701200 -28800 0 PST}
    {544615200 -25200 1 PDT}
    {562150800 -28800 0 PST}
    {576064800 -25200 1 PDT}
    {594205200 -28800 0 PST}
    {607514400 -25200 1 PDT}
    {625654800 -28800 0 PST}
    {638964000 -25200 1 PDT}
    {657104400 -28800 0 PST}
    {671018400 -25200 1 PDT}
    {688554000 -28800 0 PST}
    {702468000 -25200 1 PDT}
    {720003600 -28800 0 PST}
    {733917600 -25200 1 PDT}
    {752058000 -28800 0 PST}
    {765367200 -25200 1 PDT}
    {783507600 -28800 0 PST}
    {796816800 -25200 1 PDT}
    {814957200 -28800 0 PST}
    {828871200 -25200 1 PDT}
    {846406800 -28800 0 PST}
    {860320800 -25200 1 PDT}
    {877856400 -28800 0 PST}
    {891770400 -25200 1 PDT}
    {909306000 -28800 0 PST}
    {923220000 -25200 1 PDT}
    {941360400 -28800 0 PST}
    {954669600 -25200 1 PDT}
    {972810000 -28800 0 PST}
    {986119200 -25200 1 PDT}
    {1004259600 -28800 0 PST}
    {1018173600 -25200 1 PDT}
    {1035709200 -28800 0 PST}
    {1049623200 -25200 1 PDT}
    {1067158800 -28800 0 PST}
    {1081072800 -25200 1 PDT}
    {1099213200 -28800 0 PST}
    {1112522400 -25200 1 PDT}
    {1130662800 -28800 0 PST}
    {1143972000 -25200 1 PDT}
    {1162112400 -28800 0 PST}
    {1173607200 -25200 1 PDT}
    {1194166800 -28800 0 PST}
    {1205056800 -25200 1 PDT}
    {1225616400 -28800 0 PST}
    {1236506400 -25200 1 PDT}
    {1257066000 -28800 0 PST}
    {1268560800 -25200 1 PDT}
    {1289120400 -28800 0 PST}
    {1300010400 -25200 1 PDT}
    {1320570000 -28800 0 PST}
    {1331460000 -25200 1 PDT}
    {1352019600 -28800 0 PST}
    {1362909600 -25200 1 PDT}
    {1383469200 -28800 0 PST}
    {1394359200 -25200 1 PDT}
    {1414918800 -28800 0 PST}
    {1425808800 -25200 1 PDT}
    {1446368400 -28800 0 PST}
    {1457863200 -25200 1 PDT}
    {1478422800 -28800 0 PST}
    {1489312800 -25200 1 PDT}
    {1509872400 -28800 0 PST}
    {1520762400 -25200 1 PDT}
    {1541322000 -28800 0 PST}
    {1552212000 -25200 1 PDT}
    {1572771600 -28800 0 PST}
    {1583661600 -25200 1 PDT}
    {1604221200 -28800 0 PST}
    {1615716000 -25200 1 PDT}
    {1636275600 -28800 0 PST}
    {1647165600 -25200 1 PDT}
    {1667725200 -28800 0 PST}
    {1678615200 -25200 1 PDT}
    {1699174800 -28800 0 PST}
    {1710064800 -25200 1 PDT}
    {1730624400 -28800 0 PST}
    {1741514400 -25200 1 PDT}
    {1762074000 -28800 0 PST}
    {1772964000 -25200 1 PDT}
    {1793523600 -28800 0 PST}
    {1805018400 -25200 1 PDT}
    {1825578000 -28800 0 PST}
    {1836468000 -25200 1 PDT}
    {1857027600 -28800 0 PST}
    {1867917600 -25200 1 PDT}
    {1888477200 -28800 0 PST}
    {1899367200 -25200 1 PDT}
    {1919926800 -28800 0 PST}
    {1930816800 -25200 1 PDT}
    {1951376400 -28800 0 PST}
    {1962871200 -25200 1 PDT}
    {1983430800 -28800 0 PST}
    {1994320800 -25200 1 PDT}
    {2014880400 -28800 0 PST}
    {2025770400 -25200 1 PDT}
    {2046330000 -28800 0 PST}
    {2057220000 -25200 1 PDT}
    {2077779600 -28800 0 PST}
    {2088669600 -25200 1 PDT}
    {2109229200 -28800 0 PST}
    {2120119200 -25200 1 PDT}
    {2140678800 -28800 0 PST}
    {2152173600 -25200 1 PDT}
    {2172733200 -28800 0 PST}
    {2183623200 -25200 1 PDT}
    {2204182800 -28800 0 PST}
    {2215072800 -25200 1 PDT}
    {2235632400 -28800 0 PST}
    {2246522400 -25200 1 PDT}
    {2267082000 -28800 0 PST}
    {2277972000 -25200 1 PDT}
    {2298531600 -28800 0 PST}
    {2309421600 -25200 1 PDT}
    {2329981200 -28800 0 PST}
    {2341476000 -25200 1 PDT}
    {2362035600 -28800 0 PST}
    {2372925600 -25200 1 PDT}
    {2393485200 -28800 0 PST}
    {2404375200 -25200 1 PDT}
    {2424934800 -28800 0 PST}
    {2435824800 -25200 1 PDT}
    {2456384400 -28800 0 PST}
    {2467274400 -25200 1 PDT}
    {2487834000 -28800 0 PST}
    {2499328800 -25200 1 PDT}
    {2519888400 -28800 0 PST}
    {2530778400 -25200 1 PDT}
    {2551338000 -28800 0 PST}
    {2562228000 -25200 1 PDT}
    {2582787600 -28800 0 PST}
    {2593677600 -25200 1 PDT}
    {2614237200 -28800 0 PST}
    {2625127200 -25200 1 PDT}
    {2645686800 -28800 0 PST}
    {2656576800 -25200 1 PDT}
    {2677136400 -28800 0 PST}
    {2688631200 -25200 1 PDT}
    {2709190800 -28800 0 PST}
    {2720080800 -25200 1 PDT}
    {2740640400 -28800 0 PST}
    {2751530400 -25200 1 PDT}
    {2772090000 -28800 0 PST}
    {2782980000 -25200 1 PDT}
    {2803539600 -28800 0 PST}
    {2814429600 -25200 1 PDT}
    {2834989200 -28800 0 PST}
    {2846484000 -25200 1 PDT}
    {2867043600 -28800 0 PST}
    {2877933600 -25200 1 PDT}
    {2898493200 -28800 0 PST}
    {2909383200 -25200 1 PDT}
    {2929942800 -28800 0 PST}
    {2940832800 -25200 1 PDT}
    {2961392400 -28800 0 PST}
    {2972282400 -25200 1 PDT}
    {2992842000 -28800 0 PST}
    {3003732000 -25200 1 PDT}
    {3024291600 -28800 0 PST}
    {3035786400 -25200 1 PDT}
    {3056346000 -28800 0 PST}
    {3067236000 -25200 1 PDT}
    {3087795600 -28800 0 PST}
    {3098685600 -25200 1 PDT}
    {3119245200 -28800 0 PST}
    {3130135200 -25200 1 PDT}
    {3150694800 -28800 0 PST}
    {3161584800 -25200 1 PDT}
    {3182144400 -28800 0 PST}
    {3193034400 -25200 1 PDT}
    {3213594000 -28800 0 PST}
    {3225088800 -25200 1 PDT}
    {3245648400 -28800 0 PST}
    {3256538400 -25200 1 PDT}
    {3277098000 -28800 0 PST}
    {3287988000 -25200 1 PDT}
    {3308547600 -28800 0 PST}
    {3319437600 -25200 1 PDT}
    {3339997200 -28800 0 PST}
    {3350887200 -25200 1 PDT}
    {3371446800 -28800 0 PST}
    {3382941600 -25200 1 PDT}
    {3403501200 -28800 0 PST}
    {3414391200 -25200 1 PDT}
    {3434950800 -28800 0 PST}
    {3445840800 -25200 1 PDT}
    {3466400400 -28800 0 PST}
    {3477290400 -25200 1 PDT}
    {3497850000 -28800 0 PST}
    {3508740000 -25200 1 PDT}
    {3529299600 -28800 0 PST}
    {3540189600 -25200 1 PDT}
    {3560749200 -28800 0 PST}
    {3572244000 -25200 1 PDT}
    {3592803600 -28800 0 PST}
    {3603693600 -25200 1 PDT}
    {3624253200 -28800 0 PST}
    {3635143200 -25200 1 PDT}
    {3655702800 -28800 0 PST}
    {3666592800 -25200 1 PDT}
    {3687152400 -28800 0 PST}
    {3698042400 -25200 1 PDT}
    {3718602000 -28800 0 PST}
    {3730096800 -25200 1 PDT}
    {3750656400 -28800 0 PST}
    {3761546400 -25200 1 PDT}
    {3782106000 -28800 0 PST}
    {3792996000 -25200 1 PDT}
    {3813555600 -28800 0 PST}
    {3824445600 -25200 1 PDT}
    {3845005200 -28800 0 PST}
    {3855895200 -25200 1 PDT}
    {3876454800 -28800 0 PST}
    {3887344800 -25200 1 PDT}
    {3907904400 -28800 0 PST}
    {3919399200 -25200 1 PDT}
    {3939958800 -28800 0 PST}
    {3950848800 -25200 1 PDT}
    {3971408400 -28800 0 PST}
    {3982298400 -25200 1 PDT}
    {4002858000 -28800 0 PST}
    {4013748000 -25200 1 PDT}
    {4034307600 -28800 0 PST}
    {4045197600 -25200 1 PDT}
    {4065757200 -28800 0 PST}
    {4076647200 -25200 1 PDT}
    {4097206800 -28800 0 PST}
}
```
