## Supplementary 2 for "A Universal RT-qPCR Method for DNA Aptamer Quantification": Louisville

```
# created by tools/tclZIC.tcl - do not edit
if {![info exists TZData(America/Kentucky/Louisville)]} {
    LoadTimeZoneFile America/Kentucky/Louisville
}
set TZData(:America/Louisville) $TZData(:America/Kentucky/Louisville)
```
