## Supplementary 2 for "A Universal RT-qPCR Method for DNA Aptamer Quantification": Managua

```
# created by tools/tclZIC.tcl - do not edit

set TZData(:America/Managua) {
    {-9223372036854775808 -20708 0 LMT}
    {-2524500892 -20712 0 MMT}
    {-1121105688 -21600 0 CST}
    {105084000 -18000 0 EST}
    {161758800 -21600 0 CST}
    {290584800 -18000 1 CDT}
    {299134800 -21600 0 CST}
    {322034400 -18000 1 CDT}
    {330584400 -21600 0 CST}
    {694260000 -18000 0 EST}
    {717310800 -21600 0 CST}
    {725868000 -18000 0 EST}
    {852094800 -21600 0 CST}
    {1113112800 -18000 1 CDT}
    {1128229200 -21600 0 CST}
    {1146384000 -18000 1 CDT}
    {1159682400 -21600 0 CST}
}
```
