## Supplementary 2 for "A Universal RT-qPCR Method for DNA Aptamer Quantification": Manaus

```
# created by tools/tclZIC.tcl - do not edit

set TZData(:America/Manaus) {
    {-9223372036854775808 -14404 0 LMT}
    {-1767211196 -14400 0 -04}
    {-1206954000 -10800 1 -04}
    {-1191358800 -14400 0 -04}
    {-1175371200 -10800 1 -04}
    {-1159822800 -14400 0 -04}
    {-633816000 -10800 1 -04}
    {-622065600 -14400 0 -04}
    {-602280000 -10800 1 -04}
    {-591829200 -14400 0 -04}
    {-570744000 -10800 1 -04}
    {-560206800 -14400 0 -04}
    {-539121600 -10800 1 -04}
    {-531349200 -14400 0 -04}
    {-191361600 -10800 1 -04}
    {-184194000 -14400 0 -04}
    {-155160000 -10800 1 -04}
    {-150066000 -14400 0 -04}
    {-128894400 -10800 1 -04}
    {-121122000 -14400 0 -04}
    {-99950400 -10800 1 -04}
    {-89586000 -14400 0 -04}
    {-68414400 -10800 1 -04}
    {-57963600 -14400 0 -04}
    {499752000 -10800 1 -04}
    {511239600 -14400 0 -04}
    {530596800 -10800 1 -04}
    {540270000 -14400 0 -04}
    {562132800 -10800 1 -04}
    {571201200 -14400 0 -04}
    {590036400 -14400 0 -04}
    {749188800 -14400 0 -04}
    {750830400 -10800 1 -04}
    {761713200 -14400 0 -04}
    {780202800 -14400 0 -04}
}
```
