## Supplementary 2 for "A Universal RT-qPCR Method for DNA Aptamer Quantification": Martinique

```
# created by tools/tclZIC.tcl - do not edit

set TZData(:America/Martinique) {
    {-9223372036854775808 -14660 0 LMT}
    {-2524506940 -14660 0 FFMT}
    {-1851537340 -14400 0 AST}
    {323841600 -10800 1 ADT}
    {338958000 -14400 0 AST}
}
```
