## Supplementary 2 for "A Universal RT-qPCR Method for DNA Aptamer Quantification": Mendoza

```
# created by tools/tclZIC.tcl - do not edit
if {![info exists TZData(America/Argentina/Mendoza)]} {
    LoadTimeZoneFile America/Argentina/Mendoza
}
set TZData(:America/Mendoza) $TZData(:America/Argentina/Mendoza)
```
