## Supplementary 2 for "A Universal RT-qPCR Method for DNA Aptamer Quantification": Menominee

```
# created by tools/tclZIC.tcl - do not edit

set TZData(:America/Menominee) {
    {-9223372036854775808 -21027 0 LMT}
    {-2659759773 -21600 0 CST}
    {-1633276800 -18000 1 CDT}
    {-1615136400 -21600 0 CST}
    {-1601827200 -18000 1 CDT}
    {-1583686800 -21600 0 CST}
    {-880214400 -18000 1 CWT}
    {-769395600 -18000 1 CPT}
    {-765392400 -21600 0 CST}
    {-757360800 -21600 0 CST}
    {-747244800 -18000 1 CDT}
    {-733942800 -21600 0 CST}
    {-116438400 -18000 1 CDT}
    {-100112400 -21600 0 CST}
    {-21484800 -18000 0 EST}
    {104914800 -21600 0 CST}
    {104918400 -18000 1 CDT}
    {120639600 -21600 0 CST}
    {126691200 -18000 1 CDT}
    {152089200 -21600 0 CST}
    {162374400 -18000 1 CDT}
    {183538800 -21600 0 CST}
    {199267200 -18000 1 CDT}
    {215593200 -21600 0 CST}
    {230716800 -18000 1 CDT}
    {247042800 -21600 0 CST}
    {262771200 -18000 1 CDT}
    {278492400 -21600 0 CST}
    {294220800 -18000 1 CDT}
    {309942000 -21600 0 CST}
    {325670400 -18000 1 CDT}
    {341391600 -21600 0 CST}
    {357120000 -18000 1 CDT}
    {372841200 -21600 0 CST}
    {388569600 -18000 1 CDT}
    {404895600 -21600 0 CST}
    {420019200 -18000 1 CDT}
    {436345200 -21600 0 CST}
    {452073600 -18000 1 CDT}
    {467794800 -21600 0 CST}
    {483523200 -18000 1 CDT}
    {499244400 -21600 0 CST}
    {514972800 -18000 1 CDT}
    {530694000 -21600 0 CST}
    {544608000 -18000 1 CDT}
    {562143600 -21600 0 CST}
    {576057600 -18000 1 CDT}
    {594198000 -21600 0 CST}
    {607507200 -18000 1 CDT}
    {625647600 -21600 0 CST}
    {638956800 -18000 1 CDT}
    {657097200 -21600 0 CST}
    {671011200 -18000 1 CDT}
    {688546800 -21600 0 CST}
    {702460800 -18000 1 CDT}
    {719996400 -21600 0 CST}
    {733910400 -18000 1 CDT}
    {752050800 -21600 0 CST}
    {765360000 -18000 1 CDT}
    {783500400 -21600 0 CST}
    {796809600 -18000 1 CDT}
    {814950000 -21600 0 CST}
    {828864000 -18000 1 CDT}
    {846399600 -21600 0 CST}
    {860313600 -18000 1 CDT}
    {877849200 -21600 0 CST}
    {891763200 -18000 1 CDT}
    {909298800 -21600 0 CST}
    {923212800 -18000 1 CDT}
    {941353200 -21600 0 CST}
    {954662400 -18000 1 CDT}
    {972802800 -21600 0 CST}
    {986112000 -18000 1 CDT}
    {1004252400 -21600 0 CST}
    {1018166400 -18000 1 CDT}
    {1035702000 -21600 0 CST}
    {1049616000 -18000 1 CDT}
    {1067151600 -21600 0 CST}
    {1081065600 -18000 1 CDT}
    {1099206000 -21600 0 CST}
    {1112515200 -18000 1 CDT}
    {1130655600 -21600 0 CST}
    {1143964800 -18000 1 CDT}
    {1162105200 -21600 0 CST}
    {1173600000 -18000 1 CDT}
    {1194159600 -21600 0 CST}
    {1205049600 -18000 1 CDT}
    {1225609200 -21600 0 CST}
    {1236499200 -18000 1 CDT}
    {1257058800 -21600 0 CST}
    {1268553600 -18000 1 CDT}
    {1289113200 -21600 0 CST}
    {1300003200 -18000 1 CDT}
    {1320562800 -21600 0 CST}
    {1331452800 -18000 1 CDT}
    {1352012400 -21600 0 CST}
    {1362902400 -18000 1 CDT}
    {1383462000 -21600 0 CST}
    {1394352000 -18000 1 CDT}
    {1414911600 -21600 0 CST}
    {1425801600 -18000 1 CDT}
    {1446361200 -21600 0 CST}
    {1457856000 -18000 1 CDT}
    {1478415600 -21600 0 CST}
    {1489305600 -18000 1 CDT}
    {1509865200 -21600 0 CST}
    {1520755200 -18000 1 CDT}
    {1541314800 -21600 0 CST}
    {1552204800 -18000 1 CDT}
    {1572764400 -21600 0 CST}
    {1583654400 -18000 1 CDT}
    {1604214000 -21600 0 CST}
    {1615708800 -18000 1 CDT}
    {1636268400 -21600 0 CST}
    {1647158400 -18000 1 CDT}
    {1667718000 -21600 0 CST}
    {1678608000 -18000 1 CDT}
    {1699167600 -21600 0 CST}
    {1710057600 -18000 1 CDT}
    {1730617200 -21600 0 CST}
    {1741507200 -18000 1 CDT}
    {1762066800 -21600 0 CST}
    {1772956800 -18000 1 CDT}
    {1793516400 -21600 0 CST}
    {1805011200 -18000 1 CDT}
    {1825570800 -21600 0 CST}
    {1836460800 -18000 1 CDT}
    {1857020400 -21600 0 CST}
    {1867910400 -18000 1 CDT}
    {1888470000 -21600 0 CST}
    {1899360000 -18000 1 CDT}
    {1919919600 -21600 0 CST}
    {1930809600 -18000 1 CDT}
    {1951369200 -21600 0 CST}
    {1962864000 -18000 1 CDT}
    {1983423600 -21600 0 CST}
    {1994313600 -18000 1 CDT}
    {2014873200 -21600 0 CST}
    {2025763200 -18000 1 CDT}
    {2046322800 -21600 0 CST}
    {2057212800 -18000 1 CDT}
    {2077772400 -21600 0 CST}
    {2088662400 -18000 1 CDT}
    {2109222000 -21600 0 CST}
    {2120112000 -18000 1 CDT}
    {2140671600 -21600 0 CST}
    {2152166400 -18000 1 CDT}
    {2172726000 -21600 0 CST}
    {2183616000 -18000 1 CDT}
    {2204175600 -21600 0 CST}
    {2215065600 -18000 1 CDT}
    {2235625200 -21600 0 CST}
    {2246515200 -18000 1 CDT}
    {2267074800 -21600 0 CST}
    {2277964800 -18000 1 CDT}
    {2298524400 -21600 0 CST}
    {2309414400 -18000 1 CDT}
    {2329974000 -21600 0 CST}
    {2341468800 -18000 1 CDT}
    {2362028400 -21600 0 CST}
    {2372918400 -18000 1 CDT}
    {2393478000 -21600 0 CST}
    {2404368000 -18000 1 CDT}
    {2424927600 -21600 0 CST}
    {2435817600 -18000 1 CDT}
    {2456377200 -21600 0 CST}
    {2467267200 -18000 1 CDT}
    {2487826800 -21600 0 CST}
    {2499321600 -18000 1 CDT}
    {2519881200 -21600 0 CST}
    {2530771200 -18000 1 CDT}
    {2551330800 -21600 0 CST}
    {2562220800 -18000 1 CDT}
    {2582780400 -21600 0 CST}
    {2593670400 -18000 1 CDT}
    {2614230000 -21600 0 CST}
    {2625120000 -18000 1 CDT}
    {2645679600 -21600 0 CST}
    {2656569600 -18000 1 CDT}
    {2677129200 -21600 0 CST}
    {2688624000 -18000 1 CDT}
    {2709183600 -21600 0 CST}
    {2720073600 -18000 1 CDT}
    {2740633200 -21600 0 CST}
    {2751523200 -18000 1 CDT}
    {2772082800 -21600 0 CST}
    {2782972800 -18000 1 CDT}
    {2803532400 -21600 0 CST}
    {2814422400 -18000 1 CDT}
    {2834982000 -21600 0 CST}
    {2846476800 -18000 1 CDT}
    {2867036400 -21600 0 CST}
    {2877926400 -18000 1 CDT}
    {2898486000 -21600 0 CST}
    {2909376000 -18000 1 CDT}
    {2929935600 -21600 0 CST}
    {2940825600 -18000 1 CDT}
    {2961385200 -21600 0 CST}
    {2972275200 -18000 1 CDT}
    {2992834800 -21600 0 CST}
    {3003724800 -18000 1 CDT}
    {3024284400 -21600 0 CST}
    {3035779200 -18000 1 CDT}
    {3056338800 -21600 0 CST}
    {3067228800 -18000 1 CDT}
    {3087788400 -21600 0 CST}
    {3098678400 -18000 1 CDT}
    {3119238000 -21600 0 CST}
    {3130128000 -18000 1 CDT}
    {3150687600 -21600 0 CST}
    {3161577600 -18000 1 CDT}
    {3182137200 -21600 0 CST}
    {3193027200 -18000 1 CDT}
    {3213586800 -21600 0 CST}
    {3225081600 -18000 1 CDT}
    {3245641200 -21600 0 CST}
    {3256531200 -18000 1 CDT}
    {3277090800 -21600 0 CST}
    {3287980800 -18000 1 CDT}
    {3308540400 -21600 0 CST}
    {3319430400 -18000 1 CDT}
    {3339990000 -21600 0 CST}
    {3350880000 -18000 1 CDT}
    {3371439600 -21600 0 CST}
    {3382934400 -18000 1 CDT}
    {3403494000 -21600 0 CST}
    {3414384000 -18000 1 CDT}
    {3434943600 -21600 0 CST}
    {3445833600 -18000 1 CDT}
    {3466393200 -21600 0 CST}
    {3477283200 -18000 1 CDT}
    {3497842800 -21600 0 CST}
    {3508732800 -18000 1 CDT}
    {3529292400 -21600 0 CST}
    {3540182400 -18000 1 CDT}
    {3560742000 -21600 0 CST}
    {3572236800 -18000 1 CDT}
    {3592796400 -21600 0 CST}
    {3603686400 -18000 1 CDT}
    {3624246000 -21600 0 CST}
    {3635136000 -18000 1 CDT}
    {3655695600 -21600 0 CST}
    {3666585600 -18000 1 CDT}
    {3687145200 -21600 0 CST}
    {3698035200 -18000 1 CDT}
    {3718594800 -21600 0 CST}
    {3730089600 -18000 1 CDT}
    {3750649200 -21600 0 CST}
    {3761539200 -18000 1 CDT}
    {3782098800 -21600 0 CST}
    {3792988800 -18000 1 CDT}
    {3813548400 -21600 0 CST}
    {3824438400 -18000 1 CDT}
    {3844998000 -21600 0 CST}
    {3855888000 -18000 1 CDT}
    {3876447600 -21600 0 CST}
    {3887337600 -18000 1 CDT}
    {3907897200 -21600 0 CST}
    {3919392000 -18000 1 CDT}
    {3939951600 -21600 0 CST}
    {3950841600 -18000 1 CDT}
    {3971401200 -21600 0 CST}
    {3982291200 -18000 1 CDT}
    {4002850800 -21600 0 CST}
    {4013740800 -18000 1 CDT}
    {4034300400 -21600 0 CST}
    {4045190400 -18000 1 CDT}
    {4065750000 -21600 0 CST}
    {4076640000 -18000 1 CDT}
    {4097199600 -21600 0 CST}
}
```
