## Supplementary 2 for "A Universal RT-qPCR Method for DNA Aptamer Quantification": Metlakatla

```
# created by tools/tclZIC.tcl - do not edit

set TZData(:America/Metlakatla) {
    {-9223372036854775808 54822 0 LMT}
    {-3225223727 -31578 0 LMT}
    {-2188955622 -28800 0 PST}
    {-883584000 -28800 0 PST}
    {-880207200 -25200 1 PWT}
    {-769395600 -25200 1 PPT}
    {-765385200 -28800 0 PST}
    {-757353600 -28800 0 PST}
    {-31507200 -28800 0 PST}
    {-21477600 -25200 1 PDT}
    {-5756400 -28800 0 PST}
    {9972000 -25200 1 PDT}
    {25693200 -28800 0 PST}
    {41421600 -25200 1 PDT}
    {57747600 -28800 0 PST}
    {73476000 -25200 1 PDT}
    {89197200 -28800 0 PST}
    {104925600 -25200 1 PDT}
    {120646800 -28800 0 PST}
    {126698400 -25200 1 PDT}
    {152096400 -28800 0 PST}
    {162381600 -25200 1 PDT}
    {183546000 -28800 0 PST}
    {199274400 -25200 1 PDT}
    {215600400 -28800 0 PST}
    {230724000 -25200 1 PDT}
    {247050000 -28800 0 PST}
    {262778400 -25200 1 PDT}
    {278499600 -28800 0 PST}
    {294228000 -25200 1 PDT}
    {309949200 -28800 0 PST}
    {325677600 -25200 1 PDT}
    {341398800 -28800 0 PST}
    {357127200 -25200 1 PDT}
    {372848400 -28800 0 PST}
    {388576800 -25200 1 PDT}
    {404902800 -28800 0 PST}
    {420026400 -25200 1 PDT}
    {436356000 -28800 0 PST}
    {1446372000 -32400 0 AKST}
    {1457866800 -28800 1 AKDT}
    {1478426400 -32400 0 AKST}
    {1489316400 -28800 1 AKDT}
    {1509876000 -32400 0 AKST}
    {1520766000 -28800 1 AKDT}
    {1541329200 -28800 0 PST}
    {1547978400 -32400 0 AKST}
    {1552215600 -28800 1 AKDT}
    {1572775200 -32400 0 AKST}
    {1583665200 -28800 1 AKDT}
    {1604224800 -32400 0 AKST}
    {1615719600 -28800 1 AKDT}
    {1636279200 -32400 0 AKST}
    {1647169200 -28800 1 AKDT}
    {1667728800 -32400 0 AKST}
    {1678618800 -28800 1 AKDT}
    {1699178400 -32400 0 AKST}
    {1710068400 -28800 1 AKDT}
    {1730628000 -32400 0 AKST}
    {1741518000 -28800 1 AKDT}
    {1762077600 -32400 0 AKST}
    {1772967600 -28800 1 AKDT}
    {1793527200 -32400 0 AKST}
    {1805022000 -28800 1 AKDT}
    {1825581600 -32400 0 AKST}
    {1836471600 -28800 1 AKDT}
    {1857031200 -32400 0 AKST}
    {1867921200 -28800 1 AKDT}
    {1888480800 -32400 0 AKST}
    {1899370800 -28800 1 AKDT}
    {1919930400 -32400 0 AKST}
    {1930820400 -28800 1 AKDT}
    {1951380000 -32400 0 AKST}
    {1962874800 -28800 1 AKDT}
    {1983434400 -32400 0 AKST}
    {1994324400 -28800 1 AKDT}
    {2014884000 -32400 0 AKST}
    {2025774000 -28800 1 AKDT}
    {2046333600 -32400 0 AKST}
    {2057223600 -28800 1 AKDT}
    {2077783200 -32400 0 AKST}
    {2088673200 -28800 1 AKDT}
    {2109232800 -32400 0 AKST}
    {2120122800 -28800 1 AKDT}
    {2140682400 -32400 0 AKST}
    {2152177200 -28800 1 AKDT}
    {2172736800 -32400 0 AKST}
    {2183626800 -28800 1 AKDT}
    {2204186400 -32400 0 AKST}
    {2215076400 -28800 1 AKDT}
    {2235636000 -32400 0 AKST}
    {2246526000 -28800 1 AKDT}
    {2267085600 -32400 0 AKST}
    {2277975600 -28800 1 AKDT}
    {2298535200 -32400 0 AKST}
    {2309425200 -28800 1 AKDT}
    {2329984800 -32400 0 AKST}
    {2341479600 -28800 1 AKDT}
    {2362039200 -32400 0 AKST}
    {2372929200 -28800 1 AKDT}
    {2393488800 -32400 0 AKST}
    {2404378800 -28800 1 AKDT}
    {2424938400 -32400 0 AKST}
    {2435828400 -28800 1 AKDT}
    {2456388000 -32400 0 AKST}
    {2467278000 -28800 1 AKDT}
    {2487837600 -32400 0 AKST}
    {2499332400 -28800 1 AKDT}
    {2519892000 -32400 0 AKST}
    {2530782000 -28800 1 AKDT}
    {2551341600 -32400 0 AKST}
    {2562231600 -28800 1 AKDT}
    {2582791200 -32400 0 AKST}
    {2593681200 -28800 1 AKDT}
    {2614240800 -32400 0 AKST}
    {2625130800 -28800 1 AKDT}
    {2645690400 -32400 0 AKST}
    {2656580400 -28800 1 AKDT}
    {2677140000 -32400 0 AKST}
    {2688634800 -28800 1 AKDT}
    {2709194400 -32400 0 AKST}
    {2720084400 -28800 1 AKDT}
    {2740644000 -32400 0 AKST}
    {2751534000 -28800 1 AKDT}
    {2772093600 -32400 0 AKST}
    {2782983600 -28800 1 AKDT}
    {2803543200 -32400 0 AKST}
    {2814433200 -28800 1 AKDT}
    {2834992800 -32400 0 AKST}
    {2846487600 -28800 1 AKDT}
    {2867047200 -32400 0 AKST}
    {2877937200 -28800 1 AKDT}
    {2898496800 -32400 0 AKST}
    {2909386800 -28800 1 AKDT}
    {2929946400 -32400 0 AKST}
    {2940836400 -28800 1 AKDT}
    {2961396000 -32400 0 AKST}
    {2972286000 -28800 1 AKDT}
    {2992845600 -32400 0 AKST}
    {3003735600 -28800 1 AKDT}
    {3024295200 -32400 0 AKST}
    {3035790000 -28800 1 AKDT}
    {3056349600 -32400 0 AKST}
    {3067239600 -28800 1 AKDT}
    {3087799200 -32400 0 AKST}
    {3098689200 -28800 1 AKDT}
    {3119248800 -32400 0 AKST}
    {3130138800 -28800 1 AKDT}
    {3150698400 -32400 0 AKST}
    {3161588400 -28800 1 AKDT}
    {3182148000 -32400 0 AKST}
    {3193038000 -28800 1 AKDT}
    {3213597600 -32400 0 AKST}
    {3225092400 -28800 1 AKDT}
    {3245652000 -32400 0 AKST}
    {3256542000 -28800 1 AKDT}
    {3277101600 -32400 0 AKST}
    {3287991600 -28800 1 AKDT}
    {3308551200 -32400 0 AKST}
    {3319441200 -28800 1 AKDT}
    {3340000800 -32400 0 AKST}
    {3350890800 -28800 1 AKDT}
    {3371450400 -32400 0 AKST}
    {3382945200 -28800 1 AKDT}
    {3403504800 -32400 0 AKST}
    {3414394800 -28800 1 AKDT}
    {3434954400 -32400 0 AKST}
    {3445844400 -28800 1 AKDT}
    {3466404000 -32400 0 AKST}
    {3477294000 -28800 1 AKDT}
    {3497853600 -32400 0 AKST}
    {3508743600 -28800 1 AKDT}
    {3529303200 -32400 0 AKST}
    {3540193200 -28800 1 AKDT}
    {3560752800 -32400 0 AKST}
    {3572247600 -28800 1 AKDT}
    {3592807200 -32400 0 AKST}
    {3603697200 -28800 1 AKDT}
    {3624256800 -32400 0 AKST}
    {3635146800 -28800 1 AKDT}
    {3655706400 -32400 0 AKST}
    {3666596400 -28800 1 AKDT}
    {3687156000 -32400 0 AKST}
    {3698046000 -28800 1 AKDT}
    {3718605600 -32400 0 AKST}
    {3730100400 -28800 1 AKDT}
    {3750660000 -32400 0 AKST}
    {3761550000 -28800 1 AKDT}
    {3782109600 -32400 0 AKST}
    {3792999600 -28800 1 AKDT}
    {3813559200 -32400 0 AKST}
    {3824449200 -28800 1 AKDT}
    {3845008800 -32400 0 AKST}
    {3855898800 -28800 1 AKDT}
    {3876458400 -32400 0 AKST}
    {3887348400 -28800 1 AKDT}
    {3907908000 -32400 0 AKST}
    {3919402800 -28800 1 AKDT}
    {3939962400 -32400 0 AKST}
    {3950852400 -28800 1 AKDT}
    {3971412000 -32400 0 AKST}
    {3982302000 -28800 1 AKDT}
    {4002861600 -32400 0 AKST}
    {4013751600 -28800 1 AKDT}
    {4034311200 -32400 0 AKST}
    {4045201200 -28800 1 AKDT}
    {4065760800 -32400 0 AKST}
    {4076650800 -28800 1 AKDT}
    {4097210400 -32400 0 AKST}
}
```
