## Supplementary 2 for "A Universal RT-qPCR Method for DNA Aptamer Quantification": Mexico_City

```
# created by tools/tclZIC.tcl - do not edit

set TZData(:America/Mexico_City) {
    {-9223372036854775808 -23796 0 LMT}
    {-1514739600 -25200 0 MST}
    {-1343066400 -21600 0 CST}
    {-1234807200 -25200 0 MST}
    {-1220292000 -21600 0 CST}
    {-1207159200 -25200 0 MST}
    {-1191344400 -21600 0 CST}
    {-975261600 -18000 1 CDT}
    {-963169200 -21600 0 CST}
    {-917114400 -18000 1 CDT}
    {-907354800 -21600 0 CST}
    {-821901600 -18000 1 CWT}
    {-810068400 -21600 0 CST}
    {-627501600 -18000 1 CDT}
    {-612990000 -21600 0 CST}
    {828864000 -18000 1 CDT}
    {846399600 -21600 0 CST}
    {860313600 -18000 1 CDT}
    {877849200 -21600 0 CST}
    {891763200 -18000 1 CDT}
    {909298800 -21600 0 CST}
    {923212800 -18000 1 CDT}
    {941353200 -21600 0 CST}
    {954662400 -18000 1 CDT}
    {972802800 -21600 0 CST}
    {989136000 -18000 1 CDT}
    {1001836800 -21600 0 CST}
    {1014184800 -21600 0 CST}
    {1018166400 -18000 1 CDT}
    {1035702000 -21600 0 CST}
    {1049616000 -18000 1 CDT}
    {1067151600 -21600 0 CST}
    {1081065600 -18000 1 CDT}
    {1099206000 -21600 0 CST}
    {1112515200 -18000 1 CDT}
    {1130655600 -21600 0 CST}
    {1143964800 -18000 1 CDT}
    {1162105200 -21600 0 CST}
    {1175414400 -18000 1 CDT}
    {1193554800 -21600 0 CST}
    {1207468800 -18000 1 CDT}
    {1225004400 -21600 0 CST}
    {1238918400 -18000 1 CDT}
    {1256454000 -21600 0 CST}
    {1270368000 -18000 1 CDT}
    {1288508400 -21600 0 CST}
    {1301817600 -18000 1 CDT}
    {1319958000 -21600 0 CST}
    {1333267200 -18000 1 CDT}
    {1351407600 -21600 0 CST}
    {1365321600 -18000 1 CDT}
    {1382857200 -21600 0 CST}
    {1396771200 -18000 1 CDT}
    {1414306800 -21600 0 CST}
    {1428220800 -18000 1 CDT}
    {1445756400 -21600 0 CST}
    {1459670400 -18000 1 CDT}
    {1477810800 -21600 0 CST}
    {1491120000 -18000 1 CDT}
    {1509260400 -21600 0 CST}
    {1522569600 -18000 1 CDT}
    {1540710000 -21600 0 CST}
    {1554624000 -18000 1 CDT}
    {1572159600 -21600 0 CST}
    {1586073600 -18000 1 CDT}
    {1603609200 -21600 0 CST}
    {1617523200 -18000 1 CDT}
    {1635663600 -21600 0 CST}
    {1648972800 -18000 1 CDT}
    {1667113200 -21600 0 CST}
    {1680422400 -18000 1 CDT}
    {1698562800 -21600 0 CST}
    {1712476800 -18000 1 CDT}
    {1730012400 -21600 0 CST}
    {1743926400 -18000 1 CDT}
    {1761462000 -21600 0 CST}
    {1775376000 -18000 1 CDT}
    {1792911600 -21600 0 CST}
    {1806825600 -18000 1 CDT}
    {1824966000 -21600 0 CST}
    {1838275200 -18000 1 CDT}
    {1856415600 -21600 0 CST}
    {1869724800 -18000 1 CDT}
    {1887865200 -21600 0 CST}
    {1901779200 -18000 1 CDT}
    {1919314800 -21600 0 CST}
    {1933228800 -18000 1 CDT}
    {1950764400 -21600 0 CST}
    {1964678400 -18000 1 CDT}
    {1982818800 -21600 0 CST}
    {1996128000 -18000 1 CDT}
    {2014268400 -21600 0 CST}
    {2027577600 -18000 1 CDT}
    {2045718000 -21600 0 CST}
    {2059027200 -18000 1 CDT}
    {2077167600 -21600 0 CST}
    {2091081600 -18000 1 CDT}
    {2108617200 -21600 0 CST}
    {2122531200 -18000 1 CDT}
    {2140066800 -21600 0 CST}
    {2153980800 -18000 1 CDT}
    {2172121200 -21600 0 CST}
    {2185430400 -18000 1 CDT}
    {2203570800 -21600 0 CST}
    {2216880000 -18000 1 CDT}
    {2235020400 -21600 0 CST}
    {2248934400 -18000 1 CDT}
    {2266470000 -21600 0 CST}
    {2280384000 -18000 1 CDT}
    {2297919600 -21600 0 CST}
    {2311833600 -18000 1 CDT}
    {2329369200 -21600 0 CST}
    {2343283200 -18000 1 CDT}
    {2361423600 -21600 0 CST}
    {2374732800 -18000 1 CDT}
    {2392873200 -21600 0 CST}
    {2406182400 -18000 1 CDT}
    {2424322800 -21600 0 CST}
    {2438236800 -18000 1 CDT}
    {2455772400 -21600 0 CST}
    {2469686400 -18000 1 CDT}
    {2487222000 -21600 0 CST}
    {2501136000 -18000 1 CDT}
    {2519276400 -21600 0 CST}
    {2532585600 -18000 1 CDT}
    {2550726000 -21600 0 CST}
    {2564035200 -18000 1 CDT}
    {2582175600 -21600 0 CST}
    {2596089600 -18000 1 CDT}
    {2613625200 -21600 0 CST}
    {2627539200 -18000 1 CDT}
    {2645074800 -21600 0 CST}
    {2658988800 -18000 1 CDT}
    {2676524400 -21600 0 CST}
    {2690438400 -18000 1 CDT}
    {2708578800 -21600 0 CST}
    {2721888000 -18000 1 CDT}
    {2740028400 -21600 0 CST}
    {2753337600 -18000 1 CDT}
    {2771478000 -21600 0 CST}
    {2785392000 -18000 1 CDT}
    {2802927600 -21600 0 CST}
    {2816841600 -18000 1 CDT}
    {2834377200 -21600 0 CST}
    {2848291200 -18000 1 CDT}
    {2866431600 -21600 0 CST}
    {2879740800 -18000 1 CDT}
    {2897881200 -21600 0 CST}
    {2911190400 -18000 1 CDT}
    {2929330800 -21600 0 CST}
    {2942640000 -18000 1 CDT}
    {2960780400 -21600 0 CST}
    {2974694400 -18000 1 CDT}
    {2992230000 -21600 0 CST}
    {3006144000 -18000 1 CDT}
    {3023679600 -21600 0 CST}
    {3037593600 -18000 1 CDT}
    {3055734000 -21600 0 CST}
    {3069043200 -18000 1 CDT}
    {3087183600 -21600 0 CST}
    {3100492800 -18000 1 CDT}
    {3118633200 -21600 0 CST}
    {3132547200 -18000 1 CDT}
    {3150082800 -21600 0 CST}
    {3163996800 -18000 1 CDT}
    {3181532400 -21600 0 CST}
    {3195446400 -18000 1 CDT}
    {3212982000 -21600 0 CST}
    {3226896000 -18000 1 CDT}
    {3245036400 -21600 0 CST}
    {3258345600 -18000 1 CDT}
    {3276486000 -21600 0 CST}
    {3289795200 -18000 1 CDT}
    {3307935600 -21600 0 CST}
    {3321849600 -18000 1 CDT}
    {3339385200 -21600 0 CST}
    {3353299200 -18000 1 CDT}
    {3370834800 -21600 0 CST}
    {3384748800 -18000 1 CDT}
    {3402889200 -21600 0 CST}
    {3416198400 -18000 1 CDT}
    {3434338800 -21600 0 CST}
    {3447648000 -18000 1 CDT}
    {3465788400 -21600 0 CST}
    {3479702400 -18000 1 CDT}
    {3497238000 -21600 0 CST}
    {3511152000 -18000 1 CDT}
    {3528687600 -21600 0 CST}
    {3542601600 -18000 1 CDT}
    {3560137200 -21600 0 CST}
    {3574051200 -18000 1 CDT}
    {3592191600 -21600 0 CST}
    {3605500800 -18000 1 CDT}
    {3623641200 -21600 0 CST}
    {3636950400 -18000 1 CDT}
    {3655090800 -21600 0 CST}
    {3669004800 -18000 1 CDT}
    {3686540400 -21600 0 CST}
    {3700454400 -18000 1 CDT}
    {3717990000 -21600 0 CST}
    {3731904000 -18000 1 CDT}
    {3750044400 -21600 0 CST}
    {3763353600 -18000 1 CDT}
    {3781494000 -21600 0 CST}
    {3794803200 -18000 1 CDT}
    {3812943600 -21600 0 CST}
    {3826252800 -18000 1 CDT}
    {3844393200 -21600 0 CST}
    {3858307200 -18000 1 CDT}
    {3875842800 -21600 0 CST}
    {3889756800 -18000 1 CDT}
    {3907292400 -21600 0 CST}
    {3921206400 -18000 1 CDT}
    {3939346800 -21600 0 CST}
    {3952656000 -18000 1 CDT}
    {3970796400 -21600 0 CST}
    {3984105600 -18000 1 CDT}
    {4002246000 -21600 0 CST}
    {4016160000 -18000 1 CDT}
    {4033695600 -21600 0 CST}
    {4047609600 -18000 1 CDT}
    {4065145200 -21600 0 CST}
    {4079059200 -18000 1 CDT}
    {4096594800 -21600 0 CST}
}
```
