## Supplementary 2 for "A Universal RT-qPCR Method for DNA Aptamer Quantification": Miquelon

```
# created by tools/tclZIC.tcl - do not edit

set TZData(:America/Miquelon) {
    {-9223372036854775808 -13480 0 LMT}
    {-1850328920 -14400 0 AST}
    {326001600 -10800 0 -03}
    {536468400 -10800 0 -02}
    {544597200 -7200 1 -02}
    {562132800 -10800 0 -02}
    {576046800 -7200 1 -02}
    {594187200 -10800 0 -02}
    {607496400 -7200 1 -02}
    {625636800 -10800 0 -02}
    {638946000 -7200 1 -02}
    {657086400 -10800 0 -02}
    {671000400 -7200 1 -02}
    {688536000 -10800 0 -02}
    {702450000 -7200 1 -02}
    {719985600 -10800 0 -02}
    {733899600 -7200 1 -02}
    {752040000 -10800 0 -02}
    {765349200 -7200 1 -02}
    {783489600 -10800 0 -02}
    {796798800 -7200 1 -02}
    {814939200 -10800 0 -02}
    {828853200 -7200 1 -02}
    {846388800 -10800 0 -02}
    {860302800 -7200 1 -02}
    {877838400 -10800 0 -02}
    {891752400 -7200 1 -02}
    {909288000 -10800 0 -02}
    {923202000 -7200 1 -02}
    {941342400 -10800 0 -02}
    {954651600 -7200 1 -02}
    {972792000 -10800 0 -02}
    {986101200 -7200 1 -02}
    {1004241600 -10800 0 -02}
    {1018155600 -7200 1 -02}
    {1035691200 -10800 0 -02}
    {1049605200 -7200 1 -02}
    {1067140800 -10800 0 -02}
    {1081054800 -7200 1 -02}
    {1099195200 -10800 0 -02}
    {1112504400 -7200 1 -02}
    {1130644800 -10800 0 -02}
    {1143954000 -7200 1 -02}
    {1162094400 -10800 0 -02}
    {1173589200 -7200 1 -02}
    {1194148800 -10800 0 -02}
    {1205038800 -7200 1 -02}
    {1225598400 -10800 0 -02}
    {1236488400 -7200 1 -02}
    {1257048000 -10800 0 -02}
    {1268542800 -7200 1 -02}
    {1289102400 -10800 0 -02}
    {1299992400 -7200 1 -02}
    {1320552000 -10800 0 -02}
    {1331442000 -7200 1 -02}
    {1352001600 -10800 0 -02}
    {1362891600 -7200 1 -02}
    {1383451200 -10800 0 -02}
    {1394341200 -7200 1 -02}
    {1414900800 -10800 0 -02}
    {1425790800 -7200 1 -02}
    {1446350400 -10800 0 -02}
    {1457845200 -7200 1 -02}
    {1478404800 -10800 0 -02}
    {1489294800 -7200 1 -02}
    {1509854400 -10800 0 -02}
    {1520744400 -7200 1 -02}
    {1541304000 -10800 0 -02}
    {1552194000 -7200 1 -02}
    {1572753600 -10800 0 -02}
    {1583643600 -7200 1 -02}
    {1604203200 -10800 0 -02}
    {1615698000 -7200 1 -02}
    {1636257600 -10800 0 -02}
    {1647147600 -7200 1 -02}
    {1667707200 -10800 0 -02}
    {1678597200 -7200 1 -02}
    {1699156800 -10800 0 -02}
    {1710046800 -7200 1 -02}
    {1730606400 -10800 0 -02}
    {1741496400 -7200 1 -02}
    {1762056000 -10800 0 -02}
    {1772946000 -7200 1 -02}
    {1793505600 -10800 0 -02}
    {1805000400 -7200 1 -02}
    {1825560000 -10800 0 -02}
    {1836450000 -7200 1 -02}
    {1857009600 -10800 0 -02}
    {1867899600 -7200 1 -02}
    {1888459200 -10800 0 -02}
    {1899349200 -7200 1 -02}
    {1919908800 -10800 0 -02}
    {1930798800 -7200 1 -02}
    {1951358400 -10800 0 -02}
    {1962853200 -7200 1 -02}
    {1983412800 -10800 0 -02}
    {1994302800 -7200 1 -02}
    {2014862400 -10800 0 -02}
    {2025752400 -7200 1 -02}
    {2046312000 -10800 0 -02}
    {2057202000 -7200 1 -02}
    {2077761600 -10800 0 -02}
    {2088651600 -7200 1 -02}
    {2109211200 -10800 0 -02}
    {2120101200 -7200 1 -02}
    {2140660800 -10800 0 -02}
    {2152155600 -7200 1 -02}
    {2172715200 -10800 0 -02}
    {2183605200 -7200 1 -02}
    {2204164800 -10800 0 -02}
    {2215054800 -7200 1 -02}
    {2235614400 -10800 0 -02}
    {2246504400 -7200 1 -02}
    {2267064000 -10800 0 -02}
    {2277954000 -7200 1 -02}
    {2298513600 -10800 0 -02}
    {2309403600 -7200 1 -02}
    {2329963200 -10800 0 -02}
    {2341458000 -7200 1 -02}
    {2362017600 -10800 0 -02}
    {2372907600 -7200 1 -02}
    {2393467200 -10800 0 -02}
    {2404357200 -7200 1 -02}
    {2424916800 -10800 0 -02}
    {2435806800 -7200 1 -02}
    {2456366400 -10800 0 -02}
    {2467256400 -7200 1 -02}
    {2487816000 -10800 0 -02}
    {2499310800 -7200 1 -02}
    {2519870400 -10800 0 -02}
    {2530760400 -7200 1 -02}
    {2551320000 -10800 0 -02}
    {2562210000 -7200 1 -02}
    {2582769600 -10800 0 -02}
    {2593659600 -7200 1 -02}
    {2614219200 -10800 0 -02}
    {2625109200 -7200 1 -02}
    {2645668800 -10800 0 -02}
    {2656558800 -7200 1 -02}
    {2677118400 -10800 0 -02}
    {2688613200 -7200 1 -02}
    {2709172800 -10800 0 -02}
    {2720062800 -7200 1 -02}
    {2740622400 -10800 0 -02}
    {2751512400 -7200 1 -02}
    {2772072000 -10800 0 -02}
    {2782962000 -7200 1 -02}
    {2803521600 -10800 0 -02}
    {2814411600 -7200 1 -02}
    {2834971200 -10800 0 -02}
    {2846466000 -7200 1 -02}
    {2867025600 -10800 0 -02}
    {2877915600 -7200 1 -02}
    {2898475200 -10800 0 -02}
    {2909365200 -7200 1 -02}
    {2929924800 -10800 0 -02}
    {2940814800 -7200 1 -02}
    {2961374400 -10800 0 -02}
    {2972264400 -7200 1 -02}
    {2992824000 -10800 0 -02}
    {3003714000 -7200 1 -02}
    {3024273600 -10800 0 -02}
    {3035768400 -7200 1 -02}
    {3056328000 -10800 0 -02}
    {3067218000 -7200 1 -02}
    {3087777600 -10800 0 -02}
    {3098667600 -7200 1 -02}
    {3119227200 -10800 0 -02}
    {3130117200 -7200 1 -02}
    {3150676800 -10800 0 -02}
    {3161566800 -7200 1 -02}
    {3182126400 -10800 0 -02}
    {3193016400 -7200 1 -02}
    {3213576000 -10800 0 -02}
    {3225070800 -7200 1 -02}
    {3245630400 -10800 0 -02}
    {3256520400 -7200 1 -02}
    {3277080000 -10800 0 -02}
    {3287970000 -7200 1 -02}
    {3308529600 -10800 0 -02}
    {3319419600 -7200 1 -02}
    {3339979200 -10800 0 -02}
    {3350869200 -7200 1 -02}
    {3371428800 -10800 0 -02}
    {3382923600 -7200 1 -02}
    {3403483200 -10800 0 -02}
    {3414373200 -7200 1 -02}
    {3434932800 -10800 0 -02}
    {3445822800 -7200 1 -02}
    {3466382400 -10800 0 -02}
    {3477272400 -7200 1 -02}
    {3497832000 -10800 0 -02}
    {3508722000 -7200 1 -02}
    {3529281600 -10800 0 -02}
    {3540171600 -7200 1 -02}
    {3560731200 -10800 0 -02}
    {3572226000 -7200 1 -02}
    {3592785600 -10800 0 -02}
    {3603675600 -7200 1 -02}
    {3624235200 -10800 0 -02}
    {3635125200 -7200 1 -02}
    {3655684800 -10800 0 -02}
    {3666574800 -7200 1 -02}
    {3687134400 -10800 0 -02}
    {3698024400 -7200 1 -02}
    {3718584000 -10800 0 -02}
    {3730078800 -7200 1 -02}
    {3750638400 -10800 0 -02}
    {3761528400 -7200 1 -02}
    {3782088000 -10800 0 -02}
    {3792978000 -7200 1 -02}
    {3813537600 -10800 0 -02}
    {3824427600 -7200 1 -02}
    {3844987200 -10800 0 -02}
    {3855877200 -7200 1 -02}
    {3876436800 -10800 0 -02}
    {3887326800 -7200 1 -02}
    {3907886400 -10800 0 -02}
    {3919381200 -7200 1 -02}
    {3939940800 -10800 0 -02}
    {3950830800 -7200 1 -02}
    {3971390400 -10800 0 -02}
    {3982280400 -7200 1 -02}
    {4002840000 -10800 0 -02}
    {4013730000 -7200 1 -02}
    {4034289600 -10800 0 -02}
    {4045179600 -7200 1 -02}
    {4065739200 -10800 0 -02}
    {4076629200 -7200 1 -02}
    {4097188800 -10800 0 -02}
}
```
