## Supplementary 2 for "A Universal RT-qPCR Method for DNA Aptamer Quantification": Montevideo

```
# created by tools/tclZIC.tcl - do not edit

set TZData(:America/Montevideo) {
    {-9223372036854775808 -13491 0 LMT}
    {-1942690509 -13491 0 MMT}
    {-1567455309 -14400 0 -04}
    {-1459627200 -10800 0 -0330}
    {-1443819600 -12600 0 -0330}
    {-1428006600 -10800 1 -0330}
    {-1412283600 -12600 0 -0330}
    {-1396470600 -10800 1 -0330}
    {-1380747600 -12600 0 -0330}
    {-1141590600 -10800 1 -0330}
    {-1128286800 -12600 0 -0330}
    {-1110141000 -10800 1 -0330}
    {-1096837200 -12600 0 -0330}
    {-1078691400 -10800 1 -0330}
    {-1065387600 -12600 0 -0330}
    {-1047241800 -10800 1 -0330}
    {-1033938000 -12600 0 -0330}
    {-1015187400 -10800 1 -0330}
    {-1002488400 -12600 0 -0330}
    {-983737800 -10800 1 -0330}
    {-971038800 -12600 0 -0330}
    {-954707400 -10800 1 -0330}
    {-938984400 -12600 0 -0330}
    {-920838600 -10800 1 -0330}
    {-907534800 -12600 0 -0330}
    {-896819400 -10800 1 -0330}
    {-853621200 -9000 0 -03}
    {-845847000 -10800 0 -03}
    {-334789200 -9000 1 -03}
    {-319671000 -10800 0 -03}
    {-315608400 -10800 0 -03}
    {-314226000 -7200 1 -03}
    {-309996000 -10800 0 -03}
    {-149720400 -7200 1 -03}
    {-134604000 -10800 0 -03}
    {-63147600 -10800 0 -03}
    {-50446800 -9000 1 -03}
    {-34205400 -10800 0 -03}
    {10800 -10800 0 -03}
    {9860400 -7200 1 -03}
    {14176800 -10800 0 -03}
    {72846000 -7200 1 -03}
    {80100000 -10800 0 -03}
    {126241200 -10800 0 -03}
    {127278000 -5400 1 -03}
    {132112800 -9000 0 -03}
    {147234600 -10800 0 -03}
    {156909600 -10800 0 -03}
    {156913200 -7200 1 -03}
    {165376800 -10800 0 -03}
    {219812400 -7200 1 -03}
    {226461600 -10800 0 -03}
    {250052400 -7200 1 -03}
    {257911200 -10800 0 -03}
    {282711600 -7200 1 -03}
    {289360800 -10800 0 -03}
    {294202800 -7200 1 -03}
    {322020000 -10800 0 -03}
    {566449200 -7200 1 -03}
    {573012000 -10800 0 -03}
    {597812400 -7200 1 -03}
    {605066400 -10800 0 -03}
    {625633200 -7200 1 -03}
    {635911200 -10800 0 -03}
    {656478000 -7200 1 -03}
    {667965600 -10800 0 -03}
    {688532400 -7200 1 -03}
    {699415200 -10800 0 -03}
    {719377200 -7200 1 -03}
    {730864800 -10800 0 -03}
    {1095562800 -7200 1 -03}
    {1111896000 -10800 0 -03}
    {1128834000 -7200 1 -03}
    {1142136000 -10800 0 -03}
    {1159678800 -7200 1 -03}
    {1173585600 -10800 0 -03}
    {1191733200 -7200 1 -03}
    {1205035200 -10800 0 -03}
    {1223182800 -7200 1 -03}
    {1236484800 -10800 0 -03}
    {1254632400 -7200 1 -03}
    {1268539200 -10800 0 -03}
    {1286082000 -7200 1 -03}
    {1299988800 -10800 0 -03}
    {1317531600 -7200 1 -03}
    {1331438400 -10800 0 -03}
    {1349586000 -7200 1 -03}
    {1362888000 -10800 0 -03}
    {1381035600 -7200 1 -03}
    {1394337600 -10800 0 -03}
    {1412485200 -7200 1 -03}
    {1425787200 -10800 0 -03}
}
```
