## Supplementary 2 for "A Universal RT-qPCR Method for DNA Aptamer Quantification": Montreal

```
# created by tools/tclZIC.tcl - do not edit
if {![info exists TZData(America/Toronto)]} {
    LoadTimeZoneFile America/Toronto
}
set TZData(:America/Montreal) $TZData(:America/Toronto)
```
