## Supplementary 2 for "A Universal RT-qPCR Method for DNA Aptamer Quantification": Nome

```
# created by tools/tclZIC.tcl - do not edit

set TZData(:America/Nome) {
    {-9223372036854775808 46702 0 LMT}
    {-3225223727 -39698 0 LMT}
    {-2188947502 -39600 0 NST}
    {-883573200 -39600 0 NST}
    {-880196400 -36000 1 NWT}
    {-769395600 -36000 1 NPT}
    {-765374400 -39600 0 NST}
    {-757342800 -39600 0 NST}
    {-86878800 -39600 0 BST}
    {-31496400 -39600 0 BST}
    {-21466800 -36000 1 BDT}
    {-5745600 -39600 0 BST}
    {9982800 -36000 1 BDT}
    {25704000 -39600 0 BST}
    {41432400 -36000 1 BDT}
    {57758400 -39600 0 BST}
    {73486800 -36000 1 BDT}
    {89208000 -39600 0 BST}
    {104936400 -36000 1 BDT}
    {120657600 -39600 0 BST}
    {126709200 -36000 1 BDT}
    {152107200 -39600 0 BST}
    {162392400 -36000 1 BDT}
    {183556800 -39600 0 BST}
    {199285200 -36000 1 BDT}
    {215611200 -39600 0 BST}
    {230734800 -36000 1 BDT}
    {247060800 -39600 0 BST}
    {262789200 -36000 1 BDT}
    {278510400 -39600 0 BST}
    {294238800 -36000 1 BDT}
    {309960000 -39600 0 BST}
    {325688400 -36000 1 BDT}
    {341409600 -39600 0 BST}
    {357138000 -36000 1 BDT}
    {372859200 -39600 0 BST}
    {388587600 -36000 1 BDT}
    {404913600 -39600 0 BST}
    {420037200 -36000 1 BDT}
    {439030800 -32400 0 AKST}
    {452084400 -28800 1 AKDT}
    {467805600 -32400 0 AKST}
    {483534000 -28800 1 AKDT}
    {499255200 -32400 0 AKST}
    {514983600 -28800 1 AKDT}
    {530704800 -32400 0 AKST}
    {544618800 -28800 1 AKDT}
    {562154400 -32400 0 AKST}
    {576068400 -28800 1 AKDT}
    {594208800 -32400 0 AKST}
    {607518000 -28800 1 AKDT}
    {625658400 -32400 0 AKST}
    {638967600 -28800 1 AKDT}
    {657108000 -32400 0 AKST}
    {671022000 -28800 1 AKDT}
    {688557600 -32400 0 AKST}
    {702471600 -28800 1 AKDT}
    {720007200 -32400 0 AKST}
    {733921200 -28800 1 AKDT}
    {752061600 -32400 0 AKST}
    {765370800 -28800 1 AKDT}
    {783511200 -32400 0 AKST}
    {796820400 -28800 1 AKDT}
    {814960800 -32400 0 AKST}
    {828874800 -28800 1 AKDT}
    {846410400 -32400 0 AKST}
    {860324400 -28800 1 AKDT}
    {877860000 -32400 0 AKST}
    {891774000 -28800 1 AKDT}
    {909309600 -32400 0 AKST}
    {923223600 -28800 1 AKDT}
    {941364000 -32400 0 AKST}
    {954673200 -28800 1 AKDT}
    {972813600 -32400 0 AKST}
    {986122800 -28800 1 AKDT}
    {1004263200 -32400 0 AKST}
    {1018177200 -28800 1 AKDT}
    {1035712800 -32400 0 AKST}
    {1049626800 -28800 1 AKDT}
    {1067162400 -32400 0 AKST}
    {1081076400 -28800 1 AKDT}
    {1099216800 -32400 0 AKST}
    {1112526000 -28800 1 AKDT}
    {1130666400 -32400 0 AKST}
    {1143975600 -28800 1 AKDT}
    {1162116000 -32400 0 AKST}
    {1173610800 -28800 1 AKDT}
    {1194170400 -32400 0 AKST}
    {1205060400 -28800 1 AKDT}
    {1225620000 -32400 0 AKST}
    {1236510000 -28800 1 AKDT}
    {1257069600 -32400 0 AKST}
    {1268564400 -28800 1 AKDT}
    {1289124000 -32400 0 AKST}
    {1300014000 -28800 1 AKDT}
    {1320573600 -32400 0 AKST}
    {1331463600 -28800 1 AKDT}
    {1352023200 -32400 0 AKST}
    {1362913200 -28800 1 AKDT}
    {1383472800 -32400 0 AKST}
    {1394362800 -28800 1 AKDT}
    {1414922400 -32400 0 AKST}
    {1425812400 -28800 1 AKDT}
    {1446372000 -32400 0 AKST}
    {1457866800 -28800 1 AKDT}
    {1478426400 -32400 0 AKST}
    {1489316400 -28800 1 AKDT}
    {1509876000 -32400 0 AKST}
    {1520766000 -28800 1 AKDT}
    {1541325600 -32400 0 AKST}
    {1552215600 -28800 1 AKDT}
    {1572775200 -32400 0 AKST}
    {1583665200 -28800 1 AKDT}
    {1604224800 -32400 0 AKST}
    {1615719600 -28800 1 AKDT}
    {1636279200 -32400 0 AKST}
    {1647169200 -28800 1 AKDT}
    {1667728800 -32400 0 AKST}
    {1678618800 -28800 1 AKDT}
    {1699178400 -32400 0 AKST}
    {1710068400 -28800 1 AKDT}
    {1730628000 -32400 0 AKST}
    {1741518000 -28800 1 AKDT}
    {1762077600 -32400 0 AKST}
    {1772967600 -28800 1 AKDT}
    {1793527200 -32400 0 AKST}
    {1805022000 -28800 1 AKDT}
    {1825581600 -32400 0 AKST}
    {1836471600 -28800 1 AKDT}
    {1857031200 -32400 0 AKST}
    {1867921200 -28800 1 AKDT}
    {1888480800 -32400 0 AKST}
    {1899370800 -28800 1 AKDT}
    {1919930400 -32400 0 AKST}
    {1930820400 -28800 1 AKDT}
    {1951380000 -32400 0 AKST}
    {1962874800 -28800 1 AKDT}
    {1983434400 -32400 0 AKST}
    {1994324400 -28800 1 AKDT}
    {2014884000 -32400 0 AKST}
    {2025774000 -28800 1 AKDT}
    {2046333600 -32400 0 AKST}
    {2057223600 -28800 1 AKDT}
    {2077783200 -32400 0 AKST}
    {2088673200 -28800 1 AKDT}
    {2109232800 -32400 0 AKST}
    {2120122800 -28800 1 AKDT}
    {2140682400 -32400 0 AKST}
    {2152177200 -28800 1 AKDT}
    {2172736800 -32400 0 AKST}
    {2183626800 -28800 1 AKDT}
    {2204186400 -32400 0 AKST}
    {2215076400 -28800 1 AKDT}
    {2235636000 -32400 0 AKST}
    {2246526000 -28800 1 AKDT}
    {2267085600 -32400 0 AKST}
    {2277975600 -28800 1 AKDT}
    {2298535200 -32400 0 AKST}
    {2309425200 -28800 1 AKDT}
    {2329984800 -32400 0 AKST}
    {2341479600 -28800 1 AKDT}
    {2362039200 -32400 0 AKST}
    {2372929200 -28800 1 AKDT}
    {2393488800 -32400 0 AKST}
    {2404378800 -28800 1 AKDT}
    {2424938400 -32400 0 AKST}
    {2435828400 -28800 1 AKDT}
    {2456388000 -32400 0 AKST}
    {2467278000 -28800 1 AKDT}
    {2487837600 -32400 0 AKST}
    {2499332400 -28800 1 AKDT}
    {2519892000 -32400 0 AKST}
    {2530782000 -28800 1 AKDT}
    {2551341600 -32400 0 AKST}
    {2562231600 -28800 1 AKDT}
    {2582791200 -32400 0 AKST}
    {2593681200 -28800 1 AKDT}
    {2614240800 -32400 0 AKST}
    {2625130800 -28800 1 AKDT}
    {2645690400 -32400 0 AKST}
    {2656580400 -28800 1 AKDT}
    {2677140000 -32400 0 AKST}
    {2688634800 -28800 1 AKDT}
    {2709194400 -32400 0 AKST}
    {2720084400 -28800 1 AKDT}
    {2740644000 -32400 0 AKST}
    {2751534000 -28800 1 AKDT}
    {2772093600 -32400 0 AKST}
    {2782983600 -28800 1 AKDT}
    {2803543200 -32400 0 AKST}
    {2814433200 -28800 1 AKDT}
    {2834992800 -32400 0 AKST}
    {2846487600 -28800 1 AKDT}
    {2867047200 -32400 0 AKST}
    {2877937200 -28800 1 AKDT}
    {2898496800 -32400 0 AKST}
    {2909386800 -28800 1 AKDT}
    {2929946400 -32400 0 AKST}
    {2940836400 -28800 1 AKDT}
    {2961396000 -32400 0 AKST}
    {2972286000 -28800 1 AKDT}
    {2992845600 -32400 0 AKST}
    {3003735600 -28800 1 AKDT}
    {3024295200 -32400 0 AKST}
    {3035790000 -28800 1 AKDT}
    {3056349600 -32400 0 AKST}
    {3067239600 -28800 1 AKDT}
    {3087799200 -32400 0 AKST}
    {3098689200 -28800 1 AKDT}
    {3119248800 -32400 0 AKST}
    {3130138800 -28800 1 AKDT}
    {3150698400 -32400 0 AKST}
    {3161588400 -28800 1 AKDT}
    {3182148000 -32400 0 AKST}
    {3193038000 -28800 1 AKDT}
    {3213597600 -32400 0 AKST}
    {3225092400 -28800 1 AKDT}
    {3245652000 -32400 0 AKST}
    {3256542000 -28800 1 AKDT}
    {3277101600 -32400 0 AKST}
    {3287991600 -28800 1 AKDT}
    {3308551200 -32400 0 AKST}
    {3319441200 -28800 1 AKDT}
    {3340000800 -32400 0 AKST}
    {3350890800 -28800 1 AKDT}
    {3371450400 -32400 0 AKST}
    {3382945200 -28800 1 AKDT}
    {3403504800 -32400 0 AKST}
    {3414394800 -28800 1 AKDT}
    {3434954400 -32400 0 AKST}
    {3445844400 -28800 1 AKDT}
    {3466404000 -32400 0 AKST}
    {3477294000 -28800 1 AKDT}
    {3497853600 -32400 0 AKST}
    {3508743600 -28800 1 AKDT}
    {3529303200 -32400 0 AKST}
    {3540193200 -28800 1 AKDT}
    {3560752800 -32400 0 AKST}
    {3572247600 -28800 1 AKDT}
    {3592807200 -32400 0 AKST}
    {3603697200 -28800 1 AKDT}
    {3624256800 -32400 0 AKST}
    {3635146800 -28800 1 AKDT}
    {3655706400 -32400 0 AKST}
    {3666596400 -28800 1 AKDT}
    {3687156000 -32400 0 AKST}
    {3698046000 -28800 1 AKDT}
    {3718605600 -32400 0 AKST}
    {3730100400 -28800 1 AKDT}
    {3750660000 -32400 0 AKST}
    {3761550000 -28800 1 AKDT}
    {3782109600 -32400 0 AKST}
    {3792999600 -28800 1 AKDT}
    {3813559200 -32400 0 AKST}
    {3824449200 -28800 1 AKDT}
    {3845008800 -32400 0 AKST}
    {3855898800 -28800 1 AKDT}
    {3876458400 -32400 0 AKST}
    {3887348400 -28800 1 AKDT}
    {3907908000 -32400 0 AKST}
    {3919402800 -28800 1 AKDT}
    {3939962400 -32400 0 AKST}
    {3950852400 -28800 1 AKDT}
    {3971412000 -32400 0 AKST}
    {3982302000 -28800 1 AKDT}
    {4002861600 -32400 0 AKST}
    {4013751600 -28800 1 AKDT}
    {4034311200 -32400 0 AKST}
    {4045201200 -28800 1 AKDT}
    {4065760800 -32400 0 AKST}
    {4076650800 -28800 1 AKDT}
    {4097210400 -32400 0 AKST}
}
```
