## Supplementary 2 for "A Universal RT-qPCR Method for DNA Aptamer Quantification": Noronha

```
# created by tools/tclZIC.tcl - do not edit

set TZData(:America/Noronha) {
    {-9223372036854775808 -7780 0 LMT}
    {-1767217820 -7200 0 -02}
    {-1206961200 -3600 1 -02}
    {-1191366000 -7200 0 -02}
    {-1175378400 -3600 1 -02}
    {-1159830000 -7200 0 -02}
    {-633823200 -3600 1 -02}
    {-622072800 -7200 0 -02}
    {-602287200 -3600 1 -02}
    {-591836400 -7200 0 -02}
    {-570751200 -3600 1 -02}
    {-560214000 -7200 0 -02}
    {-539128800 -3600 1 -02}
    {-531356400 -7200 0 -02}
    {-191368800 -3600 1 -02}
    {-184201200 -7200 0 -02}
    {-155167200 -3600 1 -02}
    {-150073200 -7200 0 -02}
    {-128901600 -3600 1 -02}
    {-121129200 -7200 0 -02}
    {-99957600 -3600 1 -02}
    {-89593200 -7200 0 -02}
    {-68421600 -3600 1 -02}
    {-57970800 -7200 0 -02}
    {499744800 -3600 1 -02}
    {511232400 -7200 0 -02}
    {530589600 -3600 1 -02}
    {540262800 -7200 0 -02}
    {562125600 -3600 1 -02}
    {571194000 -7200 0 -02}
    {592970400 -3600 1 -02}
    {602038800 -7200 0 -02}
    {624420000 -3600 1 -02}
    {634698000 -7200 0 -02}
    {653533200 -7200 0 -02}
    {938656800 -7200 0 -02}
    {938916000 -3600 1 -02}
    {951613200 -7200 0 -02}
    {970970400 -3600 1 -02}
    {971571600 -7200 0 -02}
    {1000346400 -7200 0 -02}
    {1003024800 -3600 1 -02}
    {1013907600 -7200 0 -02}
    {1033434000 -7200 0 -02}
}
```
