## Supplementary 2 for "A Universal RT-qPCR Method for DNA Aptamer Quantification": Nuuk

```
# created by tools/tclZIC.tcl - do not edit

set TZData(:America/Nuuk) {
    {-9223372036854775808 -12416 0 LMT}
    {-1686083584 -10800 0 -03}
    {323845200 -7200 0 -02}
    {338950800 -10800 0 -03}
    {354675600 -7200 1 -02}
    {370400400 -10800 0 -03}
    {386125200 -7200 1 -02}
    {401850000 -10800 0 -03}
    {417574800 -7200 1 -02}
    {433299600 -10800 0 -03}
    {449024400 -7200 1 -02}
    {465354000 -10800 0 -03}
    {481078800 -7200 1 -02}
    {496803600 -10800 0 -03}
    {512528400 -7200 1 -02}
    {528253200 -10800 0 -03}
    {543978000 -7200 1 -02}
    {559702800 -10800 0 -03}
    {575427600 -7200 1 -02}
    {591152400 -10800 0 -03}
    {606877200 -7200 1 -02}
    {622602000 -10800 0 -03}
    {638326800 -7200 1 -02}
    {654656400 -10800 0 -03}
    {670381200 -7200 1 -02}
    {686106000 -10800 0 -03}
    {701830800 -7200 1 -02}
    {717555600 -10800 0 -03}
    {733280400 -7200 1 -02}
    {749005200 -10800 0 -03}
    {764730000 -7200 1 -02}
    {780454800 -10800 0 -03}
    {796179600 -7200 1 -02}
    {811904400 -10800 0 -03}
    {828234000 -7200 1 -02}
    {846378000 -10800 0 -03}
    {859683600 -7200 1 -02}
    {877827600 -10800 0 -03}
    {891133200 -7200 1 -02}
    {909277200 -10800 0 -03}
    {922582800 -7200 1 -02}
    {941331600 -10800 0 -03}
    {954032400 -7200 1 -02}
    {972781200 -10800 0 -03}
    {985482000 -7200 1 -02}
    {1004230800 -10800 0 -03}
    {1017536400 -7200 1 -02}
    {1035680400 -10800 0 -03}
    {1048986000 -7200 1 -02}
    {1067130000 -10800 0 -03}
    {1080435600 -7200 1 -02}
    {1099184400 -10800 0 -03}
    {1111885200 -7200 1 -02}
    {1130634000 -10800 0 -03}
    {1143334800 -7200 1 -02}
    {1162083600 -10800 0 -03}
    {1174784400 -7200 1 -02}
    {1193533200 -10800 0 -03}
    {1206838800 -7200 1 -02}
    {1224982800 -10800 0 -03}
    {1238288400 -7200 1 -02}
    {1256432400 -10800 0 -03}
    {1269738000 -7200 1 -02}
    {1288486800 -10800 0 -03}
    {1301187600 -7200 1 -02}
    {1319936400 -10800 0 -03}
    {1332637200 -7200 1 -02}
    {1351386000 -10800 0 -03}
    {1364691600 -7200 1 -02}
    {1382835600 -10800 0 -03}
    {1396141200 -7200 1 -02}
    {1414285200 -10800 0 -03}
    {1427590800 -7200 1 -02}
    {1445734800 -10800 0 -03}
    {1459040400 -7200 1 -02}
    {1477789200 -10800 0 -03}
    {1490490000 -7200 1 -02}
    {1509238800 -10800 0 -03}
    {1521939600 -7200 1 -02}
    {1540688400 -10800 0 -03}
    {1553994000 -7200 1 -02}
    {1572138000 -10800 0 -03}
    {1585443600 -7200 1 -02}
    {1603587600 -10800 0 -03}
    {1616893200 -7200 1 -02}
    {1635642000 -10800 0 -03}
    {1648342800 -7200 1 -02}
    {1667091600 -10800 0 -03}
    {1679792400 -7200 1 -02}
    {1698541200 -10800 0 -03}
    {1711846800 -7200 1 -02}
    {1729990800 -10800 0 -03}
    {1743296400 -7200 1 -02}
    {1761440400 -10800 0 -03}
    {1774746000 -7200 1 -02}
    {1792890000 -10800 0 -03}
    {1806195600 -7200 1 -02}
    {1824944400 -10800 0 -03}
    {1837645200 -7200 1 -02}
    {1856394000 -10800 0 -03}
    {1869094800 -7200 1 -02}
    {1887843600 -10800 0 -03}
    {1901149200 -7200 1 -02}
    {1919293200 -10800 0 -03}
    {1932598800 -7200 1 -02}
    {1950742800 -10800 0 -03}
    {1964048400 -7200 1 -02}
    {1982797200 -10800 0 -03}
    {1995498000 -7200 1 -02}
    {2014246800 -10800 0 -03}
    {2026947600 -7200 1 -02}
    {2045696400 -10800 0 -03}
    {2058397200 -7200 1 -02}
    {2077146000 -10800 0 -03}
    {2090451600 -7200 1 -02}
    {2108595600 -10800 0 -03}
    {2121901200 -7200 1 -02}
    {2140045200 -10800 0 -03}
    {2153350800 -7200 1 -02}
    {2172099600 -10800 0 -03}
    {2184800400 -7200 1 -02}
    {2203549200 -10800 0 -03}
    {2216250000 -7200 1 -02}
    {2234998800 -10800 0 -03}
    {2248304400 -7200 1 -02}
    {2266448400 -10800 0 -03}
    {2279754000 -7200 1 -02}
    {2297898000 -10800 0 -03}
    {2311203600 -7200 1 -02}
    {2329347600 -10800 0 -03}
    {2342653200 -7200 1 -02}
    {2361402000 -10800 0 -03}
    {2374102800 -7200 1 -02}
    {2392851600 -10800 0 -03}
    {2405552400 -7200 1 -02}
    {2424301200 -10800 0 -03}
    {2437606800 -7200 1 -02}
    {2455750800 -10800 0 -03}
    {2469056400 -7200 1 -02}
    {2487200400 -10800 0 -03}
    {2500506000 -7200 1 -02}
    {2519254800 -10800 0 -03}
    {2531955600 -7200 1 -02}
    {2550704400 -10800 0 -03}
    {2563405200 -7200 1 -02}
    {2582154000 -10800 0 -03}
    {2595459600 -7200 1 -02}
    {2613603600 -10800 0 -03}
    {2626909200 -7200 1 -02}
    {2645053200 -10800 0 -03}
    {2658358800 -7200 1 -02}
    {2676502800 -10800 0 -03}
    {2689808400 -7200 1 -02}
    {2708557200 -10800 0 -03}
    {2721258000 -7200 1 -02}
    {2740006800 -10800 0 -03}
    {2752707600 -7200 1 -02}
    {2771456400 -10800 0 -03}
    {2784762000 -7200 1 -02}
    {2802906000 -10800 0 -03}
    {2816211600 -7200 1 -02}
    {2834355600 -10800 0 -03}
    {2847661200 -7200 1 -02}
    {2866410000 -10800 0 -03}
    {2879110800 -7200 1 -02}
    {2897859600 -10800 0 -03}
    {2910560400 -7200 1 -02}
    {2929309200 -10800 0 -03}
    {2942010000 -7200 1 -02}
    {2960758800 -10800 0 -03}
    {2974064400 -7200 1 -02}
    {2992208400 -10800 0 -03}
    {3005514000 -7200 1 -02}
    {3023658000 -10800 0 -03}
    {3036963600 -7200 1 -02}
    {3055712400 -10800 0 -03}
    {3068413200 -7200 1 -02}
    {3087162000 -10800 0 -03}
    {3099862800 -7200 1 -02}
    {3118611600 -10800 0 -03}
    {3131917200 -7200 1 -02}
    {3150061200 -10800 0 -03}
    {3163366800 -7200 1 -02}
    {3181510800 -10800 0 -03}
    {3194816400 -7200 1 -02}
    {3212960400 -10800 0 -03}
    {3226266000 -7200 1 -02}
    {3245014800 -10800 0 -03}
    {3257715600 -7200 1 -02}
    {3276464400 -10800 0 -03}
    {3289165200 -7200 1 -02}
    {3307914000 -10800 0 -03}
    {3321219600 -7200 1 -02}
    {3339363600 -10800 0 -03}
    {3352669200 -7200 1 -02}
    {3370813200 -10800 0 -03}
    {3384118800 -7200 1 -02}
    {3402867600 -10800 0 -03}
    {3415568400 -7200 1 -02}
    {3434317200 -10800 0 -03}
    {3447018000 -7200 1 -02}
    {3465766800 -10800 0 -03}
    {3479072400 -7200 1 -02}
    {3497216400 -10800 0 -03}
    {3510522000 -7200 1 -02}
    {3528666000 -10800 0 -03}
    {3541971600 -7200 1 -02}
    {3560115600 -10800 0 -03}
    {3573421200 -7200 1 -02}
    {3592170000 -10800 0 -03}
    {3604870800 -7200 1 -02}
    {3623619600 -10800 0 -03}
    {3636320400 -7200 1 -02}
    {3655069200 -10800 0 -03}
    {3668374800 -7200 1 -02}
    {3686518800 -10800 0 -03}
    {3699824400 -7200 1 -02}
    {3717968400 -10800 0 -03}
    {3731274000 -7200 1 -02}
    {3750022800 -10800 0 -03}
    {3762723600 -7200 1 -02}
    {3781472400 -10800 0 -03}
    {3794173200 -7200 1 -02}
    {3812922000 -10800 0 -03}
    {3825622800 -7200 1 -02}
    {3844371600 -10800 0 -03}
    {3857677200 -7200 1 -02}
    {3875821200 -10800 0 -03}
    {3889126800 -7200 1 -02}
    {3907270800 -10800 0 -03}
    {3920576400 -7200 1 -02}
    {3939325200 -10800 0 -03}
    {3952026000 -7200 1 -02}
    {3970774800 -10800 0 -03}
    {3983475600 -7200 1 -02}
    {4002224400 -10800 0 -03}
    {4015530000 -7200 1 -02}
    {4033674000 -10800 0 -03}
    {4046979600 -7200 1 -02}
    {4065123600 -10800 0 -03}
    {4078429200 -7200 1 -02}
    {4096573200 -10800 0 -03}
}
```
