## Supplementary 2 for "A Universal RT-qPCR Method for DNA Aptamer Quantification": Panama

```
# created by tools/tclZIC.tcl - do not edit

set TZData(:America/Panama) {
    {-9223372036854775808 -19088 0 LMT}
    {-2524502512 -19176 0 CMT}
    {-1946918424 -18000 0 EST}
}
```
