## Supplementary 2 for "A Universal RT-qPCR Method for DNA Aptamer Quantification": Paramaribo

```
# created by tools/tclZIC.tcl - do not edit

set TZData(:America/Paramaribo) {
    {-9223372036854775808 -13240 0 LMT}
    {-1861906760 -13252 0 PMT}
    {-1104524348 -13236 0 PMT}
    {-765317964 -12600 0 -0330}
    {465449400 -10800 0 -03}
}
```
