## Supplementary 2 for "A Universal RT-qPCR Method for DNA Aptamer Quantification": Phoenix

```
# created by tools/tclZIC.tcl - do not edit

set TZData(:America/Phoenix) {
    {-9223372036854775808 -26898 0 LMT}
    {-2717643600 -25200 0 MST}
    {-1633273200 -21600 1 MDT}
    {-1615132800 -25200 0 MST}
    {-1601823600 -21600 1 MDT}
    {-1583683200 -25200 0 MST}
    {-880210800 -21600 1 MWT}
    {-820519140 -25200 0 MST}
    {-796841940 -25200 0 MST}
    {-94669200 -25200 0 MST}
    {-84380400 -21600 1 MDT}
    {-68659200 -25200 0 MST}
    {-56221200 -25200 0 MST}
}
```
