## Supplementary 2 for "A Universal RT-qPCR Method for DNA Aptamer Quantification": Porto_Acre

```
# created by tools/tclZIC.tcl - do not edit
if {![info exists TZData(America/Rio_Branco)]} {
    LoadTimeZoneFile America/Rio_Branco
}
set TZData(:America/Porto_Acre) $TZData(:America/Rio_Branco)
```
