## Supplementary 2 for "A Universal RT-qPCR Method for DNA Aptamer Quantification": Puerto_Rico

```
# created by tools/tclZIC.tcl - do not edit

set TZData(:America/Puerto_Rico) {
    {-9223372036854775808 -15865 0 LMT}
    {-2233035335 -14400 0 AST}
    {-873057600 -10800 0 AWT}
    {-769395600 -10800 1 APT}
    {-765399600 -14400 0 AST}
    {-757368000 -14400 0 AST}
}
```
