## Supplementary 2 for "A Universal RT-qPCR Method for DNA Aptamer Quantification": Regina

```
# created by tools/tclZIC.tcl - do not edit

set TZData(:America/Regina) {
    {-9223372036854775808 -25116 0 LMT}
    {-2030202084 -25200 0 MST}
    {-1632063600 -21600 1 MDT}
    {-1615132800 -25200 0 MST}
    {-1251651600 -21600 1 MDT}
    {-1238349600 -25200 0 MST}
    {-1220202000 -21600 1 MDT}
    {-1206900000 -25200 0 MST}
    {-1188752400 -21600 1 MDT}
    {-1175450400 -25200 0 MST}
    {-1156698000 -21600 1 MDT}
    {-1144000800 -25200 0 MST}
    {-1125248400 -21600 1 MDT}
    {-1111946400 -25200 0 MST}
    {-1032714000 -21600 1 MDT}
    {-1016992800 -25200 0 MST}
    {-1001264400 -21600 1 MDT}
    {-986148000 -25200 0 MST}
    {-969814800 -21600 1 MDT}
    {-954093600 -25200 0 MST}
    {-937760400 -21600 1 MDT}
    {-922039200 -25200 0 MST}
    {-906310800 -21600 1 MDT}
    {-890589600 -25200 0 MST}
    {-880210800 -21600 1 MWT}
    {-769395600 -21600 1 MPT}
    {-765388800 -25200 0 MST}
    {-748450800 -21600 1 MDT}
    {-732729600 -25200 0 MST}
    {-715791600 -21600 1 MDT}
    {-702489600 -25200 0 MST}
    {-684342000 -21600 1 MDT}
    {-671040000 -25200 0 MST}
    {-652892400 -21600 1 MDT}
    {-639590400 -25200 0 MST}
    {-620838000 -21600 1 MDT}
    {-608140800 -25200 0 MST}
    {-589388400 -21600 1 MDT}
    {-576086400 -25200 0 MST}
    {-557938800 -21600 1 MDT}
    {-544636800 -25200 0 MST}
    {-526489200 -21600 1 MDT}
    {-513187200 -25200 0 MST}
    {-495039600 -21600 1 MDT}
    {-481737600 -25200 0 MST}
    {-463590000 -21600 1 MDT}
    {-450288000 -25200 0 MST}
    {-431535600 -21600 1 MDT}
    {-418233600 -25200 0 MST}
    {-400086000 -21600 1 MDT}
    {-386784000 -25200 0 MST}
    {-337186800 -21600 1 MDT}
    {-321465600 -25200 0 MST}
    {-305737200 -21600 0 CST}
}
```
