## Supplementary 2 for "A Universal RT-qPCR Method for DNA Aptamer Quantification": Rio_Branco

```
# created by tools/tclZIC.tcl - do not edit

set TZData(:America/Rio_Branco) {
    {-9223372036854775808 -16272 0 LMT}
    {-1767209328 -18000 0 -05}
    {-1206950400 -14400 1 -05}
    {-1191355200 -18000 0 -05}
    {-1175367600 -14400 1 -05}
    {-1159819200 -18000 0 -05}
    {-633812400 -14400 1 -05}
    {-622062000 -18000 0 -05}
    {-602276400 -14400 1 -05}
    {-591825600 -18000 0 -05}
    {-570740400 -14400 1 -05}
    {-560203200 -18000 0 -05}
    {-539118000 -14400 1 -05}
    {-531345600 -18000 0 -05}
    {-191358000 -14400 1 -05}
    {-184190400 -18000 0 -05}
    {-155156400 -14400 1 -05}
    {-150062400 -18000 0 -05}
    {-128890800 -14400 1 -05}
    {-121118400 -18000 0 -05}
    {-99946800 -14400 1 -05}
    {-89582400 -18000 0 -05}
    {-68410800 -14400 1 -05}
    {-57960000 -18000 0 -05}
    {499755600 -14400 1 -05}
    {511243200 -18000 0 -05}
    {530600400 -14400 1 -05}
    {540273600 -18000 0 -05}
    {562136400 -14400 1 -05}
    {571204800 -18000 0 -05}
    {590040000 -18000 0 -05}
    {1214283600 -14400 0 -04}
    {1384056000 -18000 0 -05}
}
```
