## Supplementary 2 for "A Universal RT-qPCR Method for DNA Aptamer Quantification": Santo_Domingo

```
# created by tools/tclZIC.tcl - do not edit

set TZData(:America/Santo_Domingo) {
    {-9223372036854775808 -16776 0 LMT}
    {-2524504824 -16800 0 SDMT}
    {-1159773600 -18000 0 EST}
    {-100119600 -14400 1 EDT}
    {-89668800 -18000 0 EST}
    {-5770800 -16200 1 -0430}
    {4422600 -18000 0 EST}
    {25678800 -16200 1 -0430}
    {33193800 -18000 0 EST}
    {57733200 -16200 1 -0430}
    {64816200 -18000 0 EST}
    {89182800 -16200 1 -0430}
    {96438600 -18000 0 EST}
    {120632400 -16200 1 -0430}
    {127974600 -18000 0 EST}
    {152082000 -14400 0 AST}
    {975823200 -14400 0 AST}
}
```
