## Supplementary 2 for "A Universal RT-qPCR Method for DNA Aptamer Quantification": Sao_Paulo

```
# created by tools/tclZIC.tcl - do not edit

set TZData(:America/Sao_Paulo) {
    {-9223372036854775808 -11188 0 LMT}
    {-1767214412 -10800 0 -03}
    {-1206957600 -7200 1 -03}
    {-1191362400 -10800 0 -03}
    {-1175374800 -7200 1 -03}
    {-1159826400 -10800 0 -03}
    {-633819600 -7200 1 -03}
    {-622069200 -10800 0 -03}
    {-602283600 -7200 1 -03}
    {-591832800 -10800 0 -03}
    {-570747600 -7200 1 -03}
    {-560210400 -10800 0 -03}
    {-539125200 -7200 1 -03}
    {-531352800 -10800 0 -03}
    {-195429600 -7200 1 -02}
    {-189381600 -7200 0 -03}
    {-184197600 -10800 0 -03}
    {-155163600 -7200 1 -03}
    {-150069600 -10800 0 -03}
    {-128898000 -7200 1 -03}
    {-121125600 -10800 0 -03}
    {-99954000 -7200 1 -03}
    {-89589600 -10800 0 -03}
    {-68418000 -7200 1 -03}
    {-57967200 -10800 0 -03}
    {499748400 -7200 1 -03}
    {511236000 -10800 0 -03}
    {530593200 -7200 1 -03}
    {540266400 -10800 0 -03}
    {562129200 -7200 1 -03}
    {571197600 -10800 0 -03}
    {592974000 -7200 1 -03}
    {602042400 -10800 0 -03}
    {624423600 -7200 1 -03}
    {634701600 -10800 0 -03}
    {656478000 -7200 1 -03}
    {666756000 -10800 0 -03}
    {687927600 -7200 1 -03}
    {697600800 -10800 0 -03}
    {719982000 -7200 1 -03}
    {728445600 -10800 0 -03}
    {750826800 -7200 1 -03}
    {761709600 -10800 0 -03}
    {782276400 -7200 1 -03}
    {793159200 -10800 0 -03}
    {813726000 -7200 1 -03}
    {824004000 -10800 0 -03}
    {844570800 -7200 1 -03}
    {856058400 -10800 0 -03}
    {876106800 -7200 1 -03}
    {888717600 -10800 0 -03}
    {908074800 -7200 1 -03}
    {919562400 -10800 0 -03}
    {938919600 -7200 1 -03}
    {951616800 -10800 0 -03}
    {970974000 -7200 1 -03}
    {982461600 -10800 0 -03}
    {1003028400 -7200 1 -03}
    {1013911200 -10800 0 -03}
    {1036292400 -7200 1 -03}
    {1045360800 -10800 0 -03}
    {1066532400 -7200 1 -03}
    {1076810400 -10800 0 -03}
    {1099364400 -7200 1 -03}
    {1108864800 -10800 0 -03}
    {1129431600 -7200 1 -03}
    {1140314400 -10800 0 -03}
    {1162695600 -7200 1 -03}
    {1172368800 -10800 0 -03}
    {1192330800 -7200 1 -03}
    {1203213600 -10800 0 -03}
    {1224385200 -7200 1 -03}
    {1234663200 -10800 0 -03}
    {1255834800 -7200 1 -03}
    {1266717600 -10800 0 -03}
    {1287284400 -7200 1 -03}
    {1298167200 -10800 0 -03}
    {1318734000 -7200 1 -03}
    {1330221600 -10800 0 -03}
    {1350788400 -7200 1 -03}
    {1361066400 -10800 0 -03}
    {1382238000 -7200 1 -03}
    {1392516000 -10800 0 -03}
    {1413687600 -7200 1 -03}
    {1424570400 -10800 0 -03}
    {1445137200 -7200 1 -03}
    {1456020000 -10800 0 -03}
    {1476586800 -7200 1 -03}
    {1487469600 -10800 0 -03}
    {1508036400 -7200 1 -03}
    {1518919200 -10800 0 -03}
    {1541300400 -7200 1 -03}
    {1550368800 -10800 0 -03}
}
```
