## Supplementary 2 for "A Universal RT-qPCR Method for DNA Aptamer Quantification": Scoresbysund

```
# created by tools/tclZIC.tcl - do not edit

set TZData(:America/Scoresbysund) {
    {-9223372036854775808 -5272 0 LMT}
    {-1686090728 -7200 0 -02}
    {323841600 -3600 0 -01}
    {338961600 -7200 0 -02}
    {354679200 0 0 +00}
    {370400400 -3600 0 -01}
    {386125200 0 1 +00}
    {401850000 -3600 0 -01}
    {417574800 0 1 +00}
    {433299600 -3600 0 -01}
    {449024400 0 1 +00}
    {465354000 -3600 0 -01}
    {481078800 0 1 +00}
    {496803600 -3600 0 -01}
    {512528400 0 1 +00}
    {528253200 -3600 0 -01}
    {543978000 0 1 +00}
    {559702800 -3600 0 -01}
    {575427600 0 1 +00}
    {591152400 -3600 0 -01}
    {606877200 0 1 +00}
    {622602000 -3600 0 -01}
    {638326800 0 1 +00}
    {654656400 -3600 0 -01}
    {670381200 0 1 +00}
    {686106000 -3600 0 -01}
    {701830800 0 1 +00}
    {717555600 -3600 0 -01}
    {733280400 0 1 +00}
    {749005200 -3600 0 -01}
    {764730000 0 1 +00}
    {780454800 -3600 0 -01}
    {796179600 0 1 +00}
    {811904400 -3600 0 -01}
    {828234000 0 1 +00}
    {846378000 -3600 0 -01}
    {859683600 0 1 +00}
    {877827600 -3600 0 -01}
    {891133200 0 1 +00}
    {909277200 -3600 0 -01}
    {922582800 0 1 +00}
    {941331600 -3600 0 -01}
    {954032400 0 1 +00}
    {972781200 -3600 0 -01}
    {985482000 0 1 +00}
    {1004230800 -3600 0 -01}
    {1017536400 0 1 +00}
    {1035680400 -3600 0 -01}
    {1048986000 0 1 +00}
    {1067130000 -3600 0 -01}
    {1080435600 0 1 +00}
    {1099184400 -3600 0 -01}
    {1111885200 0 1 +00}
    {1130634000 -3600 0 -01}
    {1143334800 0 1 +00}
    {1162083600 -3600 0 -01}
    {1174784400 0 1 +00}
    {1193533200 -3600 0 -01}
    {1206838800 0 1 +00}
    {1224982800 -3600 0 -01}
    {1238288400 0 1 +00}
    {1256432400 -3600 0 -01}
    {1269738000 0 1 +00}
    {1288486800 -3600 0 -01}
    {1301187600 0 1 +00}
    {1319936400 -3600 0 -01}
    {1332637200 0 1 +00}
    {1351386000 -3600 0 -01}
    {1364691600 0 1 +00}
    {1382835600 -3600 0 -01}
    {1396141200 0 1 +00}
    {1414285200 -3600 0 -01}
    {1427590800 0 1 +00}
    {1445734800 -3600 0 -01}
    {1459040400 0 1 +00}
    {1477789200 -3600 0 -01}
    {1490490000 0 1 +00}
    {1509238800 -3600 0 -01}
    {1521939600 0 1 +00}
    {1540688400 -3600 0 -01}
    {1553994000 0 1 +00}
    {1572138000 -3600 0 -01}
    {1585443600 0 1 +00}
    {1603587600 -3600 0 -01}
    {1616893200 0 1 +00}
    {1635642000 -3600 0 -01}
    {1648342800 0 1 +00}
    {1667091600 -3600 0 -01}
    {1679792400 0 1 +00}
    {1698541200 -3600 0 -01}
    {1711846800 0 1 +00}
    {1729990800 -3600 0 -01}
    {1743296400 0 1 +00}
    {1761440400 -3600 0 -01}
    {1774746000 0 1 +00}
    {1792890000 -3600 0 -01}
    {1806195600 0 1 +00}
    {1824944400 -3600 0 -01}
    {1837645200 0 1 +00}
    {1856394000 -3600 0 -01}
    {1869094800 0 1 +00}
    {1887843600 -3600 0 -01}
    {1901149200 0 1 +00}
    {1919293200 -3600 0 -01}
    {1932598800 0 1 +00}
    {1950742800 -3600 0 -01}
    {1964048400 0 1 +00}
    {1982797200 -3600 0 -01}
    {1995498000 0 1 +00}
    {2014246800 -3600 0 -01}
    {2026947600 0 1 +00}
    {2045696400 -3600 0 -01}
    {2058397200 0 1 +00}
    {2077146000 -3600 0 -01}
    {2090451600 0 1 +00}
    {2108595600 -3600 0 -01}
    {2121901200 0 1 +00}
    {2140045200 -3600 0 -01}
    {2153350800 0 1 +00}
    {2172099600 -3600 0 -01}
    {2184800400 0 1 +00}
    {2203549200 -3600 0 -01}
    {2216250000 0 1 +00}
    {2234998800 -3600 0 -01}
    {2248304400 0 1 +00}
    {2266448400 -3600 0 -01}
    {2279754000 0 1 +00}
    {2297898000 -3600 0 -01}
    {2311203600 0 1 +00}
    {2329347600 -3600 0 -01}
    {2342653200 0 1 +00}
    {2361402000 -3600 0 -01}
    {2374102800 0 1 +00}
    {2392851600 -3600 0 -01}
    {2405552400 0 1 +00}
    {2424301200 -3600 0 -01}
    {2437606800 0 1 +00}
    {2455750800 -3600 0 -01}
    {2469056400 0 1 +00}
    {2487200400 -3600 0 -01}
    {2500506000 0 1 +00}
    {2519254800 -3600 0 -01}
    {2531955600 0 1 +00}
    {2550704400 -3600 0 -01}
    {2563405200 0 1 +00}
    {2582154000 -3600 0 -01}
    {2595459600 0 1 +00}
    {2613603600 -3600 0 -01}
    {2626909200 0 1 +00}
    {2645053200 -3600 0 -01}
    {2658358800 0 1 +00}
    {2676502800 -3600 0 -01}
    {2689808400 0 1 +00}
    {2708557200 -3600 0 -01}
    {2721258000 0 1 +00}
    {2740006800 -3600 0 -01}
    {2752707600 0 1 +00}
    {2771456400 -3600 0 -01}
    {2784762000 0 1 +00}
    {2802906000 -3600 0 -01}
    {2816211600 0 1 +00}
    {2834355600 -3600 0 -01}
    {2847661200 0 1 +00}
    {2866410000 -3600 0 -01}
    {2879110800 0 1 +00}
    {2897859600 -3600 0 -01}
    {2910560400 0 1 +00}
    {2929309200 -3600 0 -01}
    {2942010000 0 1 +00}
    {2960758800 -3600 0 -01}
    {2974064400 0 1 +00}
    {2992208400 -3600 0 -01}
    {3005514000 0 1 +00}
    {3023658000 -3600 0 -01}
    {3036963600 0 1 +00}
    {3055712400 -3600 0 -01}
    {3068413200 0 1 +00}
    {3087162000 -3600 0 -01}
    {3099862800 0 1 +00}
    {3118611600 -3600 0 -01}
    {3131917200 0 1 +00}
    {3150061200 -3600 0 -01}
    {3163366800 0 1 +00}
    {3181510800 -3600 0 -01}
    {3194816400 0 1 +00}
    {3212960400 -3600 0 -01}
    {3226266000 0 1 +00}
    {3245014800 -3600 0 -01}
    {3257715600 0 1 +00}
    {3276464400 -3600 0 -01}
    {3289165200 0 1 +00}
    {3307914000 -3600 0 -01}
    {3321219600 0 1 +00}
    {3339363600 -3600 0 -01}
    {3352669200 0 1 +00}
    {3370813200 -3600 0 -01}
    {3384118800 0 1 +00}
    {3402867600 -3600 0 -01}
    {3415568400 0 1 +00}
    {3434317200 -3600 0 -01}
    {3447018000 0 1 +00}
    {3465766800 -3600 0 -01}
    {3479072400 0 1 +00}
    {3497216400 -3600 0 -01}
    {3510522000 0 1 +00}
    {3528666000 -3600 0 -01}
    {3541971600 0 1 +00}
    {3560115600 -3600 0 -01}
    {3573421200 0 1 +00}
    {3592170000 -3600 0 -01}
    {3604870800 0 1 +00}
    {3623619600 -3600 0 -01}
    {3636320400 0 1 +00}
    {3655069200 -3600 0 -01}
    {3668374800 0 1 +00}
    {3686518800 -3600 0 -01}
    {3699824400 0 1 +00}
    {3717968400 -3600 0 -01}
    {3731274000 0 1 +00}
    {3750022800 -3600 0 -01}
    {3762723600 0 1 +00}
    {3781472400 -3600 0 -01}
    {3794173200 0 1 +00}
    {3812922000 -3600 0 -01}
    {3825622800 0 1 +00}
    {3844371600 -3600 0 -01}
    {3857677200 0 1 +00}
    {3875821200 -3600 0 -01}
    {3889126800 0 1 +00}
    {3907270800 -3600 0 -01}
    {3920576400 0 1 +00}
    {3939325200 -3600 0 -01}
    {3952026000 0 1 +00}
    {3970774800 -3600 0 -01}
    {3983475600 0 1 +00}
    {4002224400 -3600 0 -01}
    {4015530000 0 1 +00}
    {4033674000 -3600 0 -01}
    {4046979600 0 1 +00}
    {4065123600 -3600 0 -01}
    {4078429200 0 1 +00}
    {4096573200 -3600 0 -01}
}
```
