## Supplementary 2 for "A Universal RT-qPCR Method for DNA Aptamer Quantification": St_Johns

```
# created by tools/tclZIC.tcl - do not edit

set TZData(:America/St_Johns) {
    {-9223372036854775808 -12652 0 LMT}
    {-2713897748 -12652 0 NST}
    {-1664130548 -9052 1 NDT}
    {-1650137348 -12652 0 NST}
    {-1640982548 -12652 0 NST}
    {-1632076148 -9052 1 NDT}
    {-1615145348 -12652 0 NST}
    {-1609446548 -12652 0 NST}
    {-1598650148 -9052 1 NDT}
    {-1590100148 -12652 0 NST}
    {-1567286948 -9052 1 NDT}
    {-1551565748 -12652 0 NST}
    {-1535837348 -9052 1 NDT}
    {-1520116148 -12652 0 NST}
    {-1503782948 -9052 1 NDT}
    {-1488666548 -12652 0 NST}
    {-1472333348 -9052 1 NDT}
    {-1457216948 -12652 0 NST}
    {-1440883748 -9052 1 NDT}
    {-1425767348 -12652 0 NST}
    {-1409434148 -9052 1 NDT}
    {-1394317748 -12652 0 NST}
    {-1377984548 -9052 1 NDT}
    {-1362263348 -12652 0 NST}
    {-1346534948 -9052 1 NDT}
    {-1330813748 -12652 0 NST}
    {-1314480548 -9052 1 NDT}
    {-1299364148 -12652 0 NST}
    {-1283030948 -9052 1 NDT}
    {-1267914548 -12652 0 NST}
    {-1251581348 -9052 1 NDT}
    {-1236464948 -12652 0 NST}
    {-1220131748 -9052 1 NDT}
    {-1205015348 -12652 0 NST}
    {-1188682148 -9052 1 NDT}
    {-1172960948 -12652 0 NST}
    {-1156627748 -9052 1 NDT}
    {-1141511348 -12652 0 NST}
    {-1125178148 -9052 1 NDT}
    {-1110061748 -12652 0 NST}
    {-1096921748 -12600 0 NST}
    {-1093728600 -9000 1 NDT}
    {-1078612200 -12600 0 NST}
    {-1061670600 -9000 1 NDT}
    {-1048973400 -12600 0 NST}
    {-1030221000 -9000 1 NDT}
    {-1017523800 -12600 0 NST}
    {-998771400 -9000 1 NDT}
    {-986074200 -12600 0 NST}
    {-966717000 -9000 1 NDT}
    {-954624600 -12600 0 NST}
    {-935267400 -9000 1 NDT}
    {-922570200 -12600 0 NST}
    {-903817800 -9000 1 NDT}
    {-891120600 -12600 0 NST}
    {-872368200 -9000 0 NWT}
    {-769395600 -9000 1 NPT}
    {-765401400 -12600 0 NST}
    {-757369800 -12600 0 NST}
    {-746044200 -9000 1 NDT}
    {-733347000 -12600 0 NST}
    {-714594600 -9000 1 NDT}
    {-701897400 -12600 0 NST}
    {-683145000 -9000 1 NDT}
    {-670447800 -12600 0 NST}
    {-651695400 -9000 1 NDT}
    {-638998200 -12600 0 NST}
    {-619641000 -9000 1 NDT}
    {-606943800 -12600 0 NST}
    {-589401000 -9000 1 NDT}
    {-576099000 -12600 0 NST}
    {-557951400 -9000 1 NDT}
    {-544649400 -12600 0 NST}
    {-526501800 -9000 1 NDT}
    {-513199800 -12600 0 NST}
    {-495052200 -9000 1 NDT}
    {-481750200 -12600 0 NST}
    {-463602600 -9000 1 NDT}
    {-450300600 -12600 0 NST}
    {-431548200 -9000 1 NDT}
    {-418246200 -12600 0 NST}
    {-400098600 -9000 1 NDT}
    {-386796600 -12600 0 NST}
    {-368649000 -9000 1 NDT}
    {-355347000 -12600 0 NST}
    {-337199400 -9000 1 NDT}
    {-323897400 -12600 0 NST}
    {-305749800 -9000 1 NDT}
    {-289423800 -12600 0 NST}
    {-273695400 -9000 1 NDT}
    {-257974200 -12600 0 NST}
    {-242245800 -9000 1 NDT}
    {-226524600 -12600 0 NST}
    {-210796200 -9000 1 NDT}
    {-195075000 -12600 0 NST}
    {-179346600 -9000 1 NDT}
    {-163625400 -12600 0 NST}
    {-147897000 -9000 1 NDT}
    {-131571000 -12600 0 NST}
    {-116447400 -9000 1 NDT}
    {-100121400 -12600 0 NST}
    {-84393000 -9000 1 NDT}
    {-68671800 -12600 0 NST}
    {-52943400 -9000 1 NDT}
    {-37222200 -12600 0 NST}
    {-21493800 -9000 1 NDT}
    {-5772600 -12600 0 NST}
    {9955800 -9000 1 NDT}
    {25677000 -12600 0 NST}
    {41405400 -9000 1 NDT}
    {57731400 -12600 0 NST}
    {73459800 -9000 1 NDT}
    {89181000 -12600 0 NST}
    {104909400 -9000 1 NDT}
    {120630600 -12600 0 NST}
    {136359000 -9000 1 NDT}
    {152080200 -12600 0 NST}
    {167808600 -9000 1 NDT}
    {183529800 -12600 0 NST}
    {199258200 -9000 1 NDT}
    {215584200 -12600 0 NST}
    {230707800 -9000 1 NDT}
    {247033800 -12600 0 NST}
    {262762200 -9000 1 NDT}
    {278483400 -12600 0 NST}
    {294211800 -9000 1 NDT}
    {309933000 -12600 0 NST}
    {325661400 -9000 1 NDT}
    {341382600 -12600 0 NST}
    {357111000 -9000 1 NDT}
    {372832200 -12600 0 NST}
    {388560600 -9000 1 NDT}
    {404886600 -12600 0 NST}
    {420010200 -9000 1 NDT}
    {436336200 -12600 0 NST}
    {452064600 -9000 1 NDT}
    {467785800 -12600 0 NST}
    {483514200 -9000 1 NDT}
    {499235400 -12600 0 NST}
    {514963800 -9000 1 NDT}
    {530685000 -12600 0 NST}
    {544591860 -9000 1 NDT}
    {562127460 -12600 0 NST}
    {576041460 -5400 1 NDDT}
    {594178260 -12600 0 NST}
    {607491060 -9000 1 NDT}
    {625631460 -12600 0 NST}
    {638940660 -9000 1 NDT}
    {657081060 -12600 0 NST}
    {670995060 -9000 1 NDT}
    {688530660 -12600 0 NST}
    {702444660 -9000 1 NDT}
    {719980260 -12600 0 NST}
    {733894260 -9000 1 NDT}
    {752034660 -12600 0 NST}
    {765343860 -9000 1 NDT}
    {783484260 -12600 0 NST}
    {796793460 -9000 1 NDT}
    {814933860 -12600 0 NST}
    {828847860 -9000 1 NDT}
    {846383460 -12600 0 NST}
    {860297460 -9000 1 NDT}
    {877833060 -12600 0 NST}
    {891747060 -9000 1 NDT}
    {909282660 -12600 0 NST}
    {923196660 -9000 1 NDT}
    {941337060 -12600 0 NST}
    {954646260 -9000 1 NDT}
    {972786660 -12600 0 NST}
    {986095860 -9000 1 NDT}
    {1004236260 -12600 0 NST}
    {1018150260 -9000 1 NDT}
    {1035685860 -12600 0 NST}
    {1049599860 -9000 1 NDT}
    {1067135460 -12600 0 NST}
    {1081049460 -9000 1 NDT}
    {1099189860 -12600 0 NST}
    {1112499060 -9000 1 NDT}
    {1130639460 -12600 0 NST}
    {1143948660 -9000 1 NDT}
    {1162089060 -12600 0 NST}
    {1173583860 -9000 1 NDT}
    {1194143460 -12600 0 NST}
    {1205033460 -9000 1 NDT}
    {1225593060 -12600 0 NST}
    {1236483060 -9000 1 NDT}
    {1257042660 -12600 0 NST}
    {1268537460 -9000 1 NDT}
    {1289097060 -12600 0 NST}
    {1299987060 -9000 1 NDT}
    {1320114600 -9000 0 NDT}
    {1320553800 -12600 0 NST}
    {1331443800 -9000 1 NDT}
    {1352003400 -12600 0 NST}
    {1362893400 -9000 1 NDT}
    {1383453000 -12600 0 NST}
    {1394343000 -9000 1 NDT}
    {1414902600 -12600 0 NST}
    {1425792600 -9000 1 NDT}
    {1446352200 -12600 0 NST}
    {1457847000 -9000 1 NDT}
    {1478406600 -12600 0 NST}
    {1489296600 -9000 1 NDT}
    {1509856200 -12600 0 NST}
    {1520746200 -9000 1 NDT}
    {1541305800 -12600 0 NST}
    {1552195800 -9000 1 NDT}
    {1572755400 -12600 0 NST}
    {1583645400 -9000 1 NDT}
    {1604205000 -12600 0 NST}
    {1615699800 -9000 1 NDT}
    {1636259400 -12600 0 NST}
    {1647149400 -9000 1 NDT}
    {1667709000 -12600 0 NST}
    {1678599000 -9000 1 NDT}
    {1699158600 -12600 0 NST}
    {1710048600 -9000 1 NDT}
    {1730608200 -12600 0 NST}
    {1741498200 -9000 1 NDT}
    {1762057800 -12600 0 NST}
    {1772947800 -9000 1 NDT}
    {1793507400 -12600 0 NST}
    {1805002200 -9000 1 NDT}
    {1825561800 -12600 0 NST}
    {1836451800 -9000 1 NDT}
    {1857011400 -12600 0 NST}
    {1867901400 -9000 1 NDT}
    {1888461000 -12600 0 NST}
    {1899351000 -9000 1 NDT}
    {1919910600 -12600 0 NST}
    {1930800600 -9000 1 NDT}
    {1951360200 -12600 0 NST}
    {1962855000 -9000 1 NDT}
    {1983414600 -12600 0 NST}
    {1994304600 -9000 1 NDT}
    {2014864200 -12600 0 NST}
    {2025754200 -9000 1 NDT}
    {2046313800 -12600 0 NST}
    {2057203800 -9000 1 NDT}
    {2077763400 -12600 0 NST}
    {2088653400 -9000 1 NDT}
    {2109213000 -12600 0 NST}
    {2120103000 -9000 1 NDT}
    {2140662600 -12600 0 NST}
    {2152157400 -9000 1 NDT}
    {2172717000 -12600 0 NST}
    {2183607000 -9000 1 NDT}
    {2204166600 -12600 0 NST}
    {2215056600 -9000 1 NDT}
    {2235616200 -12600 0 NST}
    {2246506200 -9000 1 NDT}
    {2267065800 -12600 0 NST}
    {2277955800 -9000 1 NDT}
    {2298515400 -12600 0 NST}
    {2309405400 -9000 1 NDT}
    {2329965000 -12600 0 NST}
    {2341459800 -9000 1 NDT}
    {2362019400 -12600 0 NST}
    {2372909400 -9000 1 NDT}
    {2393469000 -12600 0 NST}
    {2404359000 -9000 1 NDT}
    {2424918600 -12600 0 NST}
    {2435808600 -9000 1 NDT}
    {2456368200 -12600 0 NST}
    {2467258200 -9000 1 NDT}
    {2487817800 -12600 0 NST}
    {2499312600 -9000 1 NDT}
    {2519872200 -12600 0 NST}
    {2530762200 -9000 1 NDT}
    {2551321800 -12600 0 NST}
    {2562211800 -9000 1 NDT}
    {2582771400 -12600 0 NST}
    {2593661400 -9000 1 NDT}
    {2614221000 -12600 0 NST}
    {2625111000 -9000 1 NDT}
    {2645670600 -12600 0 NST}
    {2656560600 -9000 1 NDT}
    {2677120200 -12600 0 NST}
    {2688615000 -9000 1 NDT}
    {2709174600 -12600 0 NST}
    {2720064600 -9000 1 NDT}
    {2740624200 -12600 0 NST}
    {2751514200 -9000 1 NDT}
    {2772073800 -12600 0 NST}
    {2782963800 -9000 1 NDT}
    {2803523400 -12600 0 NST}
    {2814413400 -9000 1 NDT}
    {2834973000 -12600 0 NST}
    {2846467800 -9000 1 NDT}
    {2867027400 -12600 0 NST}
    {2877917400 -9000 1 NDT}
    {2898477000 -12600 0 NST}
    {2909367000 -9000 1 NDT}
    {2929926600 -12600 0 NST}
    {2940816600 -9000 1 NDT}
    {2961376200 -12600 0 NST}
    {2972266200 -9000 1 NDT}
    {2992825800 -12600 0 NST}
    {3003715800 -9000 1 NDT}
    {3024275400 -12600 0 NST}
    {3035770200 -9000 1 NDT}
    {3056329800 -12600 0 NST}
    {3067219800 -9000 1 NDT}
    {3087779400 -12600 0 NST}
    {3098669400 -9000 1 NDT}
    {3119229000 -12600 0 NST}
    {3130119000 -9000 1 NDT}
    {3150678600 -12600 0 NST}
    {3161568600 -9000 1 NDT}
    {3182128200 -12600 0 NST}
    {3193018200 -9000 1 NDT}
    {3213577800 -12600 0 NST}
    {3225072600 -9000 1 NDT}
    {3245632200 -12600 0 NST}
    {3256522200 -9000 1 NDT}
    {3277081800 -12600 0 NST}
    {3287971800 -9000 1 NDT}
    {3308531400 -12600 0 NST}
    {3319421400 -9000 1 NDT}
    {3339981000 -12600 0 NST}
    {3350871000 -9000 1 NDT}
    {3371430600 -12600 0 NST}
    {3382925400 -9000 1 NDT}
    {3403485000 -12600 0 NST}
    {3414375000 -9000 1 NDT}
    {3434934600 -12600 0 NST}
    {3445824600 -9000 1 NDT}
    {3466384200 -12600 0 NST}
    {3477274200 -9000 1 NDT}
    {3497833800 -12600 0 NST}
    {3508723800 -9000 1 NDT}
    {3529283400 -12600 0 NST}
    {3540173400 -9000 1 NDT}
    {3560733000 -12600 0 NST}
    {3572227800 -9000 1 NDT}
    {3592787400 -12600 0 NST}
    {3603677400 -9000 1 NDT}
    {3624237000 -12600 0 NST}
    {3635127000 -9000 1 NDT}
    {3655686600 -12600 0 NST}
    {3666576600 -9000 1 NDT}
    {3687136200 -12600 0 NST}
    {3698026200 -9000 1 NDT}
    {3718585800 -12600 0 NST}
    {3730080600 -9000 1 NDT}
    {3750640200 -12600 0 NST}
    {3761530200 -9000 1 NDT}
    {3782089800 -12600 0 NST}
    {3792979800 -9000 1 NDT}
    {3813539400 -12600 0 NST}
    {3824429400 -9000 1 NDT}
    {3844989000 -12600 0 NST}
    {3855879000 -9000 1 NDT}
    {3876438600 -12600 0 NST}
    {3887328600 -9000 1 NDT}
    {3907888200 -12600 0 NST}
    {3919383000 -9000 1 NDT}
    {3939942600 -12600 0 NST}
    {3950832600 -9000 1 NDT}
    {3971392200 -12600 0 NST}
    {3982282200 -9000 1 NDT}
    {4002841800 -12600 0 NST}
    {4013731800 -9000 1 NDT}
    {4034291400 -12600 0 NST}
    {4045181400 -9000 1 NDT}
    {4065741000 -12600 0 NST}
    {4076631000 -9000 1 NDT}
    {4097190600 -12600 0 NST}
}
```
