## Supplementary 2 for "A Universal RT-qPCR Method for DNA Aptamer Quantification": Swift_Current

```
# created by tools/tclZIC.tcl - do not edit

set TZData(:America/Swift_Current) {
    {-9223372036854775808 -25880 0 LMT}
    {-2030201320 -25200 0 MST}
    {-1632063600 -21600 1 MDT}
    {-1615132800 -25200 0 MST}
    {-880210800 -21600 1 MWT}
    {-769395600 -21600 1 MPT}
    {-765388800 -25200 0 MST}
    {-747241200 -21600 0 MDT}
    {-732729600 -25200 0 MST}
    {-715791600 -21600 1 MDT}
    {-702489600 -25200 0 MST}
    {-684342000 -21600 1 MDT}
    {-671040000 -25200 0 MST}
    {-652892400 -21600 1 MDT}
    {-639590400 -25200 0 MST}
    {-631126800 -25200 0 MST}
    {-400086000 -21600 1 MDT}
    {-384364800 -25200 0 MST}
    {-337186800 -21600 1 MDT}
    {-321465600 -25200 0 MST}
    {-305737200 -21600 1 MDT}
    {-292435200 -25200 0 MST}
    {-273682800 -21600 1 MDT}
    {-260985600 -25200 0 MST}
    {73472400 -21600 0 CST}
}
```
