## Supplementary 2 for "A Universal RT-qPCR Method for DNA Aptamer Quantification": Tegucigalpa

```
# created by tools/tclZIC.tcl - do not edit

set TZData(:America/Tegucigalpa) {
    {-9223372036854775808 -20932 0 LMT}
    {-1538503868 -21600 0 CST}
    {547020000 -18000 1 CDT}
    {559717200 -21600 0 CST}
    {578469600 -18000 1 CDT}
    {591166800 -21600 0 CST}
    {1146981600 -18000 1 CDT}
    {1154926800 -21600 0 CST}
}
```
