## Supplementary 2 for "A Universal RT-qPCR Method for DNA Aptamer Quantification": Winnipeg

```
# created by tools/tclZIC.tcl - do not edit

set TZData(:America/Winnipeg) {
    {-9223372036854775808 -23316 0 LMT}
    {-2602258284 -21600 0 CST}
    {-1694368800 -18000 1 CDT}
    {-1681671600 -21600 0 CST}
    {-1632067200 -18000 1 CDT}
    {-1615136400 -21600 0 CST}
    {-1029686400 -18000 1 CDT}
    {-1018198800 -21600 0 CST}
    {-880214400 -18000 1 CWT}
    {-769395600 -18000 1 CPT}
    {-765392400 -21600 0 CST}
    {-746035200 -18000 1 CDT}
    {-732733200 -21600 0 CST}
    {-715795200 -18000 1 CDT}
    {-702493200 -21600 0 CST}
    {-684345600 -18000 1 CDT}
    {-671043600 -21600 0 CST}
    {-652896000 -18000 1 CDT}
    {-639594000 -21600 0 CST}
    {-620755200 -18000 1 CDT}
    {-607626000 -21600 0 CST}
    {-589392000 -18000 1 CDT}
    {-576090000 -21600 0 CST}
    {-557942400 -18000 1 CDT}
    {-544640400 -21600 0 CST}
    {-526492800 -18000 1 CDT}
    {-513190800 -21600 0 CST}
    {-495043200 -18000 1 CDT}
    {-481741200 -21600 0 CST}
    {-463593600 -18000 1 CDT}
    {-450291600 -21600 0 CST}
    {-431539200 -18000 1 CDT}
    {-418237200 -21600 0 CST}
    {-400089600 -18000 1 CDT}
    {-386787600 -21600 0 CST}
    {-368640000 -18000 1 CDT}
    {-355338000 -21600 0 CST}
    {-337190400 -18000 1 CDT}
    {-321469200 -21600 0 CST}
    {-305740800 -18000 1 CDT}
    {-292438800 -21600 0 CST}
    {-210787200 -18000 1 CDT}
    {-198090000 -21600 0 CST}
    {-116438400 -18000 1 CDT}
    {-100108800 -21600 0 CST}
    {-84384000 -18000 1 CDT}
    {-68659200 -21600 0 CST}
    {-52934400 -18000 1 CDT}
    {-37209600 -21600 0 CST}
    {-21484800 -18000 1 CDT}
    {-5760000 -21600 0 CST}
    {9964800 -18000 1 CDT}
    {25689600 -21600 0 CST}
    {41414400 -18000 1 CDT}
    {57744000 -21600 0 CST}
    {73468800 -18000 1 CDT}
    {89193600 -21600 0 CST}
    {104918400 -18000 1 CDT}
    {120643200 -21600 0 CST}
    {136368000 -18000 1 CDT}
    {152092800 -21600 0 CST}
    {167817600 -18000 1 CDT}
    {183542400 -21600 0 CST}
    {199267200 -18000 1 CDT}
    {215596800 -21600 0 CST}
    {230716800 -18000 1 CDT}
    {247046400 -21600 0 CST}
    {262771200 -18000 1 CDT}
    {278496000 -21600 0 CST}
    {294220800 -18000 1 CDT}
    {309945600 -21600 0 CST}
    {325670400 -18000 1 CDT}
    {341395200 -21600 0 CST}
    {357120000 -18000 1 CDT}
    {372844800 -21600 0 CST}
    {388569600 -18000 1 CDT}
    {404899200 -21600 0 CST}
    {420019200 -18000 1 CDT}
    {436348800 -21600 0 CST}
    {452073600 -18000 1 CDT}
    {467798400 -21600 0 CST}
    {483523200 -18000 1 CDT}
    {499248000 -21600 0 CST}
    {514972800 -18000 1 CDT}
    {530697600 -21600 0 CST}
    {544608000 -18000 1 CDT}
    {562147200 -21600 0 CST}
    {576057600 -18000 1 CDT}
    {594201600 -21600 0 CST}
    {607507200 -18000 1 CDT}
    {625651200 -21600 0 CST}
    {638956800 -18000 1 CDT}
    {657100800 -21600 0 CST}
    {671011200 -18000 1 CDT}
    {688550400 -21600 0 CST}
    {702460800 -18000 1 CDT}
    {720000000 -21600 0 CST}
    {733910400 -18000 1 CDT}
    {752054400 -21600 0 CST}
    {765360000 -18000 1 CDT}
    {783504000 -21600 0 CST}
    {796809600 -18000 1 CDT}
    {814953600 -21600 0 CST}
    {828864000 -18000 1 CDT}
    {846403200 -21600 0 CST}
    {860313600 -18000 1 CDT}
    {877852800 -21600 0 CST}
    {891763200 -18000 1 CDT}
    {909302400 -21600 0 CST}
    {923212800 -18000 1 CDT}
    {941356800 -21600 0 CST}
    {954662400 -18000 1 CDT}
    {972806400 -21600 0 CST}
    {986112000 -18000 1 CDT}
    {1004256000 -21600 0 CST}
    {1018166400 -18000 1 CDT}
    {1035705600 -21600 0 CST}
    {1049616000 -18000 1 CDT}
    {1067155200 -21600 0 CST}
    {1081065600 -18000 1 CDT}
    {1099209600 -21600 0 CST}
    {1112515200 -18000 1 CDT}
    {1130659200 -21600 0 CST}
    {1136095200 -21600 0 CST}
    {1143964800 -18000 1 CDT}
    {1162105200 -21600 0 CST}
    {1173600000 -18000 1 CDT}
    {1194159600 -21600 0 CST}
    {1205049600 -18000 1 CDT}
    {1225609200 -21600 0 CST}
    {1236499200 -18000 1 CDT}
    {1257058800 -21600 0 CST}
    {1268553600 -18000 1 CDT}
    {1289113200 -21600 0 CST}
    {1300003200 -18000 1 CDT}
    {1320562800 -21600 0 CST}
    {1331452800 -18000 1 CDT}
    {1352012400 -21600 0 CST}
    {1362902400 -18000 1 CDT}
    {1383462000 -21600 0 CST}
    {1394352000 -18000 1 CDT}
    {1414911600 -21600 0 CST}
    {1425801600 -18000 1 CDT}
    {1446361200 -21600 0 CST}
    {1457856000 -18000 1 CDT}
    {1478415600 -21600 0 CST}
    {1489305600 -18000 1 CDT}
    {1509865200 -21600 0 CST}
    {1520755200 -18000 1 CDT}
    {1541314800 -21600 0 CST}
    {1552204800 -18000 1 CDT}
    {1572764400 -21600 0 CST}
    {1583654400 -18000 1 CDT}
    {1604214000 -21600 0 CST}
    {1615708800 -18000 1 CDT}
    {1636268400 -21600 0 CST}
    {1647158400 -18000 1 CDT}
    {1667718000 -21600 0 CST}
    {1678608000 -18000 1 CDT}
    {1699167600 -21600 0 CST}
    {1710057600 -18000 1 CDT}
    {1730617200 -21600 0 CST}
    {1741507200 -18000 1 CDT}
    {1762066800 -21600 0 CST}
    {1772956800 -18000 1 CDT}
    {1793516400 -21600 0 CST}
    {1805011200 -18000 1 CDT}
    {1825570800 -21600 0 CST}
    {1836460800 -18000 1 CDT}
    {1857020400 -21600 0 CST}
    {1867910400 -18000 1 CDT}
    {1888470000 -21600 0 CST}
    {1899360000 -18000 1 CDT}
    {1919919600 -21600 0 CST}
    {1930809600 -18000 1 CDT}
    {1951369200 -21600 0 CST}
    {1962864000 -18000 1 CDT}
    {1983423600 -21600 0 CST}
    {1994313600 -18000 1 CDT}
    {2014873200 -21600 0 CST}
    {2025763200 -18000 1 CDT}
    {2046322800 -21600 0 CST}
    {2057212800 -18000 1 CDT}
    {2077772400 -21600 0 CST}
    {2088662400 -18000 1 CDT}
    {2109222000 -21600 0 CST}
    {2120112000 -18000 1 CDT}
    {2140671600 -21600 0 CST}
    {2152166400 -18000 1 CDT}
    {2172726000 -21600 0 CST}
    {2183616000 -18000 1 CDT}
    {2204175600 -21600 0 CST}
    {2215065600 -18000 1 CDT}
    {2235625200 -21600 0 CST}
    {2246515200 -18000 1 CDT}
    {2267074800 -21600 0 CST}
    {2277964800 -18000 1 CDT}
    {2298524400 -21600 0 CST}
    {2309414400 -18000 1 CDT}
    {2329974000 -21600 0 CST}
    {2341468800 -18000 1 CDT}
    {2362028400 -21600 0 CST}
    {2372918400 -18000 1 CDT}
    {2393478000 -21600 0 CST}
    {2404368000 -18000 1 CDT}
    {2424927600 -21600 0 CST}
    {2435817600 -18000 1 CDT}
    {2456377200 -21600 0 CST}
    {2467267200 -18000 1 CDT}
    {2487826800 -21600 0 CST}
    {2499321600 -18000 1 CDT}
    {2519881200 -21600 0 CST}
    {2530771200 -18000 1 CDT}
    {2551330800 -21600 0 CST}
    {2562220800 -18000 1 CDT}
    {2582780400 -21600 0 CST}
    {2593670400 -18000 1 CDT}
    {2614230000 -21600 0 CST}
    {2625120000 -18000 1 CDT}
    {2645679600 -21600 0 CST}
    {2656569600 -18000 1 CDT}
    {2677129200 -21600 0 CST}
    {2688624000 -18000 1 CDT}
    {2709183600 -21600 0 CST}
    {2720073600 -18000 1 CDT}
    {2740633200 -21600 0 CST}
    {2751523200 -18000 1 CDT}
    {2772082800 -21600 0 CST}
    {2782972800 -18000 1 CDT}
    {2803532400 -21600 0 CST}
    {2814422400 -18000 1 CDT}
    {2834982000 -21600 0 CST}
    {2846476800 -18000 1 CDT}
    {2867036400 -21600 0 CST}
    {2877926400 -18000 1 CDT}
    {2898486000 -21600 0 CST}
    {2909376000 -18000 1 CDT}
    {2929935600 -21600 0 CST}
    {2940825600 -18000 1 CDT}
    {2961385200 -21600 0 CST}
    {2972275200 -18000 1 CDT}
    {2992834800 -21600 0 CST}
    {3003724800 -18000 1 CDT}
    {3024284400 -21600 0 CST}
    {3035779200 -18000 1 CDT}
    {3056338800 -21600 0 CST}
    {3067228800 -18000 1 CDT}
    {3087788400 -21600 0 CST}
    {3098678400 -18000 1 CDT}
    {3119238000 -21600 0 CST}
    {3130128000 -18000 1 CDT}
    {3150687600 -21600 0 CST}
    {3161577600 -18000 1 CDT}
    {3182137200 -21600 0 CST}
    {3193027200 -18000 1 CDT}
    {3213586800 -21600 0 CST}
    {3225081600 -18000 1 CDT}
    {3245641200 -21600 0 CST}
    {3256531200 -18000 1 CDT}
    {3277090800 -21600 0 CST}
    {3287980800 -18000 1 CDT}
    {3308540400 -21600 0 CST}
    {3319430400 -18000 1 CDT}
    {3339990000 -21600 0 CST}
    {3350880000 -18000 1 CDT}
    {3371439600 -21600 0 CST}
    {3382934400 -18000 1 CDT}
    {3403494000 -21600 0 CST}
    {3414384000 -18000 1 CDT}
    {3434943600 -21600 0 CST}
    {3445833600 -18000 1 CDT}
    {3466393200 -21600 0 CST}
    {3477283200 -18000 1 CDT}
    {3497842800 -21600 0 CST}
    {3508732800 -18000 1 CDT}
    {3529292400 -21600 0 CST}
    {3540182400 -18000 1 CDT}
    {3560742000 -21600 0 CST}
    {3572236800 -18000 1 CDT}
    {3592796400 -21600 0 CST}
    {3603686400 -18000 1 CDT}
    {3624246000 -21600 0 CST}
    {3635136000 -18000 1 CDT}
    {3655695600 -21600 0 CST}
    {3666585600 -18000 1 CDT}
    {3687145200 -21600 0 CST}
    {3698035200 -18000 1 CDT}
    {3718594800 -21600 0 CST}
    {3730089600 -18000 1 CDT}
    {3750649200 -21600 0 CST}
    {3761539200 -18000 1 CDT}
    {3782098800 -21600 0 CST}
    {3792988800 -18000 1 CDT}
    {3813548400 -21600 0 CST}
    {3824438400 -18000 1 CDT}
    {3844998000 -21600 0 CST}
    {3855888000 -18000 1 CDT}
    {3876447600 -21600 0 CST}
    {3887337600 -18000 1 CDT}
    {3907897200 -21600 0 CST}
    {3919392000 -18000 1 CDT}
    {3939951600 -21600 0 CST}
    {3950841600 -18000 1 CDT}
    {3971401200 -21600 0 CST}
    {3982291200 -18000 1 CDT}
    {4002850800 -21600 0 CST}
    {4013740800 -18000 1 CDT}
    {4034300400 -21600 0 CST}
    {4045190400 -18000 1 CDT}
    {4065750000 -21600 0 CST}
    {4076640000 -18000 1 CDT}
    {4097199600 -21600 0 CST}
}
```
