## Supplementary 2 for "A Universal RT-qPCR Method for DNA Aptamer Quantification": Casey

```
# created by tools/tclZIC.tcl - do not edit

set TZData(:Antarctica/Casey) {
    {-9223372036854775808 0 0 -00}
    {-31536000 28800 0 +08}
    {1255802400 39600 0 +11}
    {1267714800 28800 0 +08}
    {1319738400 39600 0 +11}
    {1329843600 28800 0 +08}
    {1477065600 39600 0 +11}
    {1520701200 28800 0 +08}
    {1538856000 39600 0 +11}
    {1552752000 28800 0 +08}
    {1570129200 39600 0 +11}
    {1583596800 28800 0 +08}
    {1601740860 39600 0 +11}
}
```
