## Supplementary 2 for "A Universal RT-qPCR Method for DNA Aptamer Quantification": Davis

```
# created by tools/tclZIC.tcl - do not edit

set TZData(:Antarctica/Davis) {
    {-9223372036854775808 0 0 -00}
    {-409190400 25200 0 +07}
    {-163062000 0 0 -00}
    {-28857600 25200 0 +07}
    {1255806000 18000 0 +05}
    {1268251200 25200 0 +07}
    {1319742000 18000 0 +05}
    {1329854400 25200 0 +07}
}
```
