## Supplementary 2 for "A Universal RT-qPCR Method for DNA Aptamer Quantification": DumontDUrville

```
# created by tools/tclZIC.tcl - do not edit
if {![info exists TZData(Pacific/Port_Moresby)]} {
    LoadTimeZoneFile Pacific/Port_Moresby
}
set TZData(:Antarctica/DumontDUrville) $TZData(:Pacific/Port_Moresby)
```
