## Supplementary 2 for "A Universal RT-qPCR Method for DNA Aptamer Quantification": Mawson

```
# created by tools/tclZIC.tcl - do not edit

set TZData(:Antarctica/Mawson) {
    {-9223372036854775808 0 0 -00}
    {-501206400 21600 0 +06}
    {1255809600 18000 0 +05}
}
```
