## Supplementary 2 for "A Universal RT-qPCR Method for DNA Aptamer Quantification": Palmer

```
# created by tools/tclZIC.tcl - do not edit

set TZData(:Antarctica/Palmer) {
    {-9223372036854775808 0 0 -00}
    {-157766400 -14400 0 -04}
    {-152654400 -14400 0 -04}
    {-132955200 -10800 1 -04}
    {-121122000 -14400 0 -04}
    {-101419200 -10800 1 -04}
    {-86821200 -14400 0 -04}
    {-71092800 -10800 1 -04}
    {-54766800 -14400 0 -04}
    {-39038400 -10800 1 -04}
    {-23317200 -14400 0 -04}
    {-7588800 -10800 0 -03}
    {128142000 -7200 1 -03}
    {136605600 -10800 0 -03}
    {389070000 -14400 0 -04}
    {403070400 -10800 1 -04}
    {416372400 -14400 0 -04}
    {434520000 -10800 1 -04}
    {447822000 -14400 0 -04}
    {466574400 -10800 1 -04}
    {479271600 -14400 0 -04}
    {498024000 -10800 1 -04}
    {510721200 -14400 0 -04}
    {529473600 -10800 1 -04}
    {545194800 -14400 0 -04}
    {560923200 -10800 1 -04}
    {574225200 -14400 0 -04}
    {592372800 -10800 1 -04}
    {605674800 -14400 0 -04}
    {624427200 -10800 1 -04}
    {637124400 -14400 0 -04}
    {653457600 -10800 1 -04}
    {668574000 -14400 0 -04}
    {687326400 -10800 1 -04}
    {700628400 -14400 0 -04}
    {718776000 -10800 1 -04}
    {732078000 -14400 0 -04}
    {750225600 -10800 1 -04}
    {763527600 -14400 0 -04}
    {781675200 -10800 1 -04}
    {794977200 -14400 0 -04}
    {813729600 -10800 1 -04}
    {826426800 -14400 0 -04}
    {845179200 -10800 1 -04}
    {859690800 -14400 0 -04}
    {876628800 -10800 1 -04}
    {889930800 -14400 0 -04}
    {906868800 -10800 1 -04}
    {923194800 -14400 0 -04}
    {939528000 -10800 1 -04}
    {952830000 -14400 0 -04}
    {971582400 -10800 1 -04}
    {984279600 -14400 0 -04}
    {1003032000 -10800 1 -04}
    {1015729200 -14400 0 -04}
    {1034481600 -10800 1 -04}
    {1047178800 -14400 0 -04}
    {1065931200 -10800 1 -04}
    {1079233200 -14400 0 -04}
    {1097380800 -10800 1 -04}
    {1110682800 -14400 0 -04}
    {1128830400 -10800 1 -04}
    {1142132400 -14400 0 -04}
    {1160884800 -10800 1 -04}
    {1173582000 -14400 0 -04}
    {1192334400 -10800 1 -04}
    {1206846000 -14400 0 -04}
    {1223784000 -10800 1 -04}
    {1237086000 -14400 0 -04}
    {1255233600 -10800 1 -04}
    {1270350000 -14400 0 -04}
    {1286683200 -10800 1 -04}
    {1304823600 -14400 0 -04}
    {1313899200 -10800 1 -04}
    {1335668400 -14400 0 -04}
    {1346558400 -10800 1 -04}
    {1367118000 -14400 0 -04}
    {1378612800 -10800 1 -04}
    {1398567600 -14400 0 -04}
    {1410062400 -10800 1 -04}
    {1463281200 -14400 0 -04}
    {1471147200 -10800 1 -04}
    {1480820400 -10800 0 -03}
}
```
