## Supplementary 2 for "A Universal RT-qPCR Method for DNA Aptamer Quantification": Rothera

```
# created by tools/tclZIC.tcl - do not edit

set TZData(:Antarctica/Rothera) {
    {-9223372036854775808 0 0 -00}
    {218246400 -10800 0 -03}
}
```
