## Supplementary 2 for "A Universal RT-qPCR Method for DNA Aptamer Quantification": South_Pole

```
# created by tools/tclZIC.tcl - do not edit
if {![info exists TZData(Pacific/Auckland)]} {
    LoadTimeZoneFile Pacific/Auckland
}
set TZData(:Antarctica/South_Pole) $TZData(:Pacific/Auckland)
```
