## Supplementary 2 for "A Universal RT-qPCR Method for DNA Aptamer Quantification": Vostok

```
# created by tools/tclZIC.tcl - do not edit

set TZData(:Antarctica/Vostok) {
    {-9223372036854775808 0 0 -00}
    {-380073600 21600 0 +06}
}
```
