## Supplementary 2 for "A Universal RT-qPCR Method for DNA Aptamer Quantification": Amman

```
# created by tools/tclZIC.tcl - do not edit

set TZData(:Asia/Amman) {
    {-9223372036854775808 8624 0 LMT}
    {-1230776624 7200 0 EET}
    {108165600 10800 1 EEST}
    {118270800 7200 0 EET}
    {136591200 10800 1 EEST}
    {149806800 7200 0 EET}
    {168127200 10800 1 EEST}
    {181342800 7200 0 EET}
    {199749600 10800 1 EEST}
    {215643600 7200 0 EET}
    {231285600 10800 1 EEST}
    {244501200 7200 0 EET}
    {262735200 10800 1 EEST}
    {275950800 7200 0 EET}
    {481154400 10800 1 EEST}
    {496962000 7200 0 EET}
    {512949600 10800 1 EEST}
    {528670800 7200 0 EET}
    {544399200 10800 1 EEST}
    {560120400 7200 0 EET}
    {575848800 10800 1 EEST}
    {592174800 7200 0 EET}
    {610581600 10800 1 EEST}
    {623624400 7200 0 EET}
    {641167200 10800 1 EEST}
    {655074000 7200 0 EET}
    {671839200 10800 1 EEST}
    {685918800 7200 0 EET}
    {702856800 10800 1 EEST}
    {717973200 7200 0 EET}
    {733701600 10800 1 EEST}
    {749422800 7200 0 EET}
    {765151200 10800 1 EEST}
    {779662800 7200 0 EET}
    {797205600 10800 1 EEST}
    {811116000 7200 0 EET}
    {828655200 10800 1 EEST}
    {843170400 7200 0 EET}
    {860104800 10800 1 EEST}
    {874620000 7200 0 EET}
    {891554400 10800 1 EEST}
    {906069600 7200 0 EET}
    {930780000 10800 1 EEST}
    {938124000 7200 0 EET}
    {954367200 10800 1 EEST}
    {970178400 7200 0 EET}
    {985816800 10800 1 EEST}
    {1001628000 7200 0 EET}
    {1017352800 10800 1 EEST}
    {1033077600 7200 0 EET}
    {1048802400 10800 1 EEST}
    {1066946400 7200 0 EET}
    {1080252000 10800 1 EEST}
    {1097791200 7200 0 EET}
    {1112306400 10800 1 EEST}
    {1128031200 7200 0 EET}
    {1143756000 10800 1 EEST}
    {1161900000 7200 0 EET}
    {1175205600 10800 1 EEST}
    {1193349600 7200 0 EET}
    {1206655200 10800 1 EEST}
    {1225404000 7200 0 EET}
    {1238104800 10800 1 EEST}
    {1256853600 7200 0 EET}
    {1269554400 10800 1 EEST}
    {1288303200 7200 0 EET}
    {1301608800 10800 1 EEST}
    {1319752800 7200 0 EET}
    {1333058400 10800 1 EEST}
    {1387486800 7200 0 EET}
    {1395957600 10800 1 EEST}
    {1414706400 7200 0 EET}
    {1427407200 10800 1 EEST}
    {1446156000 7200 0 EET}
    {1459461600 10800 1 EEST}
    {1477605600 7200 0 EET}
    {1490911200 10800 1 EEST}
    {1509055200 7200 0 EET}
    {1522360800 10800 1 EEST}
    {1540504800 7200 0 EET}
    {1553810400 10800 1 EEST}
    {1571954400 7200 0 EET}
    {1585260000 10800 1 EEST}
    {1604008800 7200 0 EET}
    {1616709600 10800 1 EEST}
    {1635458400 7200 0 EET}
    {1645740000 10800 1 EEST}
    {1666908000 7200 0 EET}
    {1677189600 10800 1 EEST}
    {1698357600 7200 0 EET}
    {1709244000 10800 1 EEST}
    {1729807200 7200 0 EET}
    {1740693600 10800 1 EEST}
    {1761861600 7200 0 EET}
    {1772143200 10800 1 EEST}
    {1793311200 7200 0 EET}
    {1803592800 10800 1 EEST}
    {1824760800 7200 0 EET}
    {1835042400 10800 1 EEST}
    {1856210400 7200 0 EET}
    {1866492000 10800 1 EEST}
    {1887660000 7200 0 EET}
    {1898546400 10800 1 EEST}
    {1919109600 7200 0 EET}
    {1929996000 10800 1 EEST}
    {1951164000 7200 0 EET}
    {1961445600 10800 1 EEST}
    {1982613600 7200 0 EET}
    {1992895200 10800 1 EEST}
    {2014063200 7200 0 EET}
    {2024344800 10800 1 EEST}
    {2045512800 7200 0 EET}
    {2055794400 10800 1 EEST}
    {2076962400 7200 0 EET}
    {2087848800 10800 1 EEST}
    {2109016800 7200 0 EET}
    {2119298400 10800 1 EEST}
    {2140466400 7200 0 EET}
    {2150748000 10800 1 EEST}
    {2171916000 7200 0 EET}
    {2182197600 10800 1 EEST}
    {2203365600 7200 0 EET}
    {2213647200 10800 1 EEST}
    {2234815200 7200 0 EET}
    {2245701600 10800 1 EEST}
    {2266264800 7200 0 EET}
    {2277151200 10800 1 EEST}
    {2298319200 7200 0 EET}
    {2308600800 10800 1 EEST}
    {2329768800 7200 0 EET}
    {2340050400 10800 1 EEST}
    {2361218400 7200 0 EET}
    {2371500000 10800 1 EEST}
    {2392668000 7200 0 EET}
    {2402949600 10800 1 EEST}
    {2424117600 7200 0 EET}
    {2435004000 10800 1 EEST}
    {2455567200 7200 0 EET}
    {2466453600 10800 1 EEST}
    {2487621600 7200 0 EET}
    {2497903200 10800 1 EEST}
    {2519071200 7200 0 EET}
    {2529352800 10800 1 EEST}
    {2550520800 7200 0 EET}
    {2560802400 10800 1 EEST}
    {2581970400 7200 0 EET}
    {2592856800 10800 1 EEST}
    {2613420000 7200 0 EET}
    {2624306400 10800 1 EEST}
    {2645474400 7200 0 EET}
    {2655756000 10800 1 EEST}
    {2676924000 7200 0 EET}
    {2687205600 10800 1 EEST}
    {2708373600 7200 0 EET}
    {2718655200 10800 1 EEST}
    {2739823200 7200 0 EET}
    {2750104800 10800 1 EEST}
    {2771272800 7200 0 EET}
    {2782159200 10800 1 EEST}
    {2802722400 7200 0 EET}
    {2813608800 10800 1 EEST}
    {2834776800 7200 0 EET}
    {2845058400 10800 1 EEST}
    {2866226400 7200 0 EET}
    {2876508000 10800 1 EEST}
    {2897676000 7200 0 EET}
    {2907957600 10800 1 EEST}
    {2929125600 7200 0 EET}
    {2939407200 10800 1 EEST}
    {2960575200 7200 0 EET}
    {2971461600 10800 1 EEST}
    {2992629600 7200 0 EET}
    {3002911200 10800 1 EEST}
    {3024079200 7200 0 EET}
    {3034360800 10800 1 EEST}
    {3055528800 7200 0 EET}
    {3065810400 10800 1 EEST}
    {3086978400 7200 0 EET}
    {3097260000 10800 1 EEST}
    {3118428000 7200 0 EET}
    {3129314400 10800 1 EEST}
    {3149877600 7200 0 EET}
    {3160764000 10800 1 EEST}
    {3181932000 7200 0 EET}
    {3192213600 10800 1 EEST}
    {3213381600 7200 0 EET}
    {3223663200 10800 1 EEST}
    {3244831200 7200 0 EET}
    {3255112800 10800 1 EEST}
    {3276280800 7200 0 EET}
    {3286562400 10800 1 EEST}
    {3307730400 7200 0 EET}
    {3318616800 10800 1 EEST}
    {3339180000 7200 0 EET}
    {3350066400 10800 1 EEST}
    {3371234400 7200 0 EET}
    {3381516000 10800 1 EEST}
    {3402684000 7200 0 EET}
    {3412965600 10800 1 EEST}
    {3434133600 7200 0 EET}
    {3444415200 10800 1 EEST}
    {3465583200 7200 0 EET}
    {3476469600 10800 1 EEST}
    {3497032800 7200 0 EET}
    {3507919200 10800 1 EEST}
    {3529087200 7200 0 EET}
    {3539368800 10800 1 EEST}
    {3560536800 7200 0 EET}
    {3570818400 10800 1 EEST}
    {3591986400 7200 0 EET}
    {3602268000 10800 1 EEST}
    {3623436000 7200 0 EET}
    {3633717600 10800 1 EEST}
    {3654885600 7200 0 EET}
    {3665772000 10800 1 EEST}
    {3686335200 7200 0 EET}
    {3697221600 10800 1 EEST}
    {3718389600 7200 0 EET}
    {3728671200 10800 1 EEST}
    {3749839200 7200 0 EET}
    {3760120800 10800 1 EEST}
    {3781288800 7200 0 EET}
    {3791570400 10800 1 EEST}
    {3812738400 7200 0 EET}
    {3823020000 10800 1 EEST}
    {3844188000 7200 0 EET}
    {3855074400 10800 1 EEST}
    {3876242400 7200 0 EET}
    {3886524000 10800 1 EEST}
    {3907692000 7200 0 EET}
    {3917973600 10800 1 EEST}
    {3939141600 7200 0 EET}
    {3949423200 10800 1 EEST}
    {3970591200 7200 0 EET}
    {3980872800 10800 1 EEST}
    {4002040800 7200 0 EET}
    {4012927200 10800 1 EEST}
    {4033490400 7200 0 EET}
    {4044376800 10800 1 EEST}
    {4065544800 7200 0 EET}
    {4075826400 10800 1 EEST}
    {4096994400 7200 0 EET}
}
```
