## Supplementary 2 for "A Universal RT-qPCR Method for DNA Aptamer Quantification": Aqtobe

```
# created by tools/tclZIC.tcl - do not edit

set TZData(:Asia/Aqtobe) {
    {-9223372036854775808 13720 0 LMT}
    {-1441165720 14400 0 +04}
    {-1247544000 18000 0 +05}
    {354913200 21600 1 +06}
    {370720800 21600 0 +06}
    {386445600 18000 0 +05}
    {386449200 21600 1 +05}
    {402256800 18000 0 +05}
    {417985200 21600 1 +05}
    {433792800 18000 0 +05}
    {449607600 21600 1 +05}
    {465339600 18000 0 +05}
    {481064400 21600 1 +05}
    {496789200 18000 0 +05}
    {512514000 21600 1 +05}
    {528238800 18000 0 +05}
    {543963600 21600 1 +05}
    {559688400 18000 0 +05}
    {575413200 21600 1 +05}
    {591138000 18000 0 +05}
    {606862800 21600 1 +05}
    {622587600 18000 0 +05}
    {638312400 21600 1 +05}
    {654642000 18000 0 +05}
    {670366800 14400 0 +04}
    {670370400 18000 1 +04}
    {686095200 14400 0 +04}
    {695772000 18000 0 +05}
    {701816400 21600 1 +05}
    {717541200 18000 0 +05}
    {733266000 21600 1 +05}
    {748990800 18000 0 +05}
    {764715600 21600 1 +05}
    {780440400 18000 0 +05}
    {796165200 21600 1 +05}
    {811890000 18000 0 +05}
    {828219600 21600 1 +05}
    {846363600 18000 0 +05}
    {859669200 21600 1 +05}
    {877813200 18000 0 +05}
    {891118800 21600 1 +05}
    {909262800 18000 0 +05}
    {922568400 21600 1 +05}
    {941317200 18000 0 +05}
    {954018000 21600 1 +05}
    {972766800 18000 0 +05}
    {985467600 21600 1 +05}
    {1004216400 18000 0 +05}
    {1017522000 21600 1 +05}
    {1035666000 18000 0 +05}
    {1048971600 21600 1 +05}
    {1067115600 18000 0 +05}
    {1080421200 21600 1 +05}
    {1099170000 18000 0 +05}
}
```
