## Supplementary 2 for "A Universal RT-qPCR Method for DNA Aptamer Quantification": Ashkhabad

```
# created by tools/tclZIC.tcl - do not edit
if {![info exists TZData(Asia/Ashgabat)]} {
    LoadTimeZoneFile Asia/Ashgabat
}
set TZData(:Asia/Ashkhabad) $TZData(:Asia/Ashgabat)
```
