## Supplementary 2 for "A Universal RT-qPCR Method for DNA Aptamer Quantification": Baghdad

```
# created by tools/tclZIC.tcl - do not edit

set TZData(:Asia/Baghdad) {
    {-9223372036854775808 10660 0 LMT}
    {-2524532260 10656 0 BMT}
    {-1641005856 10800 0 +03}
    {389048400 14400 0 +03}
    {402264000 10800 0 +03}
    {417906000 14400 1 +03}
    {433800000 10800 0 +03}
    {449614800 14400 1 +03}
    {465422400 10800 0 +03}
    {481150800 14400 1 +03}
    {496792800 10800 0 +03}
    {512517600 14400 1 +03}
    {528242400 10800 0 +03}
    {543967200 14400 1 +03}
    {559692000 10800 0 +03}
    {575416800 14400 1 +03}
    {591141600 10800 0 +03}
    {606866400 14400 1 +03}
    {622591200 10800 0 +03}
    {638316000 14400 1 +03}
    {654645600 10800 0 +03}
    {670464000 14400 1 +03}
    {686275200 10800 0 +03}
    {702086400 14400 1 +03}
    {717897600 10800 0 +03}
    {733622400 14400 1 +03}
    {749433600 10800 0 +03}
    {765158400 14400 1 +03}
    {780969600 10800 0 +03}
    {796694400 14400 1 +03}
    {812505600 10800 0 +03}
    {828316800 14400 1 +03}
    {844128000 10800 0 +03}
    {859852800 14400 1 +03}
    {875664000 10800 0 +03}
    {891388800 14400 1 +03}
    {907200000 10800 0 +03}
    {922924800 14400 1 +03}
    {938736000 10800 0 +03}
    {954547200 14400 1 +03}
    {970358400 10800 0 +03}
    {986083200 14400 1 +03}
    {1001894400 10800 0 +03}
    {1017619200 14400 1 +03}
    {1033430400 10800 0 +03}
    {1049155200 14400 1 +03}
    {1064966400 10800 0 +03}
    {1080777600 14400 1 +03}
    {1096588800 10800 0 +03}
    {1112313600 14400 1 +03}
    {1128124800 10800 0 +03}
    {1143849600 14400 1 +03}
    {1159660800 10800 0 +03}
    {1175385600 14400 1 +03}
    {1191196800 10800 0 +03}
}
```
