## Supplementary 2 for "A Universal RT-qPCR Method for DNA Aptamer Quantification": Bahrain

```
# created by tools/tclZIC.tcl - do not edit
if {![info exists TZData(Asia/Qatar)]} {
    LoadTimeZoneFile Asia/Qatar
}
set TZData(:Asia/Bahrain) $TZData(:Asia/Qatar)
```
