## Supplementary 2 for "A Universal RT-qPCR Method for DNA Aptamer Quantification": Baku

```
# created by tools/tclZIC.tcl - do not edit

set TZData(:Asia/Baku) {
    {-9223372036854775808 11964 0 LMT}
    {-1441163964 10800 0 +03}
    {-405140400 14400 0 +04}
    {354916800 18000 1 +04}
    {370724400 14400 0 +04}
    {386452800 18000 1 +04}
    {402260400 14400 0 +04}
    {417988800 18000 1 +04}
    {433796400 14400 0 +04}
    {449611200 18000 1 +04}
    {465343200 14400 0 +04}
    {481068000 18000 1 +04}
    {496792800 14400 0 +04}
    {512517600 18000 1 +04}
    {528242400 14400 0 +04}
    {543967200 18000 1 +04}
    {559692000 14400 0 +04}
    {575416800 18000 1 +04}
    {591141600 14400 0 +04}
    {606866400 18000 1 +04}
    {622591200 14400 0 +04}
    {638316000 18000 1 +04}
    {654645600 14400 0 +04}
    {670370400 10800 0 +03}
    {670374000 14400 1 +03}
    {686098800 10800 0 +03}
    {701823600 14400 1 +03}
    {717548400 14400 0 +04}
    {820440000 14400 0 +04}
    {828234000 18000 1 +05}
    {846378000 14400 0 +04}
    {852062400 14400 0 +04}
    {859680000 18000 1 +04}
    {877824000 14400 0 +04}
    {891129600 18000 1 +04}
    {909273600 14400 0 +04}
    {922579200 18000 1 +04}
    {941328000 14400 0 +04}
    {954028800 18000 1 +04}
    {972777600 14400 0 +04}
    {985478400 18000 1 +04}
    {1004227200 14400 0 +04}
    {1017532800 18000 1 +04}
    {1035676800 14400 0 +04}
    {1048982400 18000 1 +04}
    {1067126400 14400 0 +04}
    {1080432000 18000 1 +04}
    {1099180800 14400 0 +04}
    {1111881600 18000 1 +04}
    {1130630400 14400 0 +04}
    {1143331200 18000 1 +04}
    {1162080000 14400 0 +04}
    {1174780800 18000 1 +04}
    {1193529600 14400 0 +04}
    {1206835200 18000 1 +04}
    {1224979200 14400 0 +04}
    {1238284800 18000 1 +04}
    {1256428800 14400 0 +04}
    {1269734400 18000 1 +04}
    {1288483200 14400 0 +04}
    {1301184000 18000 1 +04}
    {1319932800 14400 0 +04}
    {1332633600 18000 1 +04}
    {1351382400 14400 0 +04}
    {1364688000 18000 1 +04}
    {1382832000 14400 0 +04}
    {1396137600 18000 1 +04}
    {1414281600 14400 0 +04}
    {1427587200 18000 1 +04}
    {1445731200 14400 0 +04}
}
```
