## Supplementary 2 for "A Universal RT-qPCR Method for DNA Aptamer Quantification": Bangkok

```
# created by tools/tclZIC.tcl - do not edit

set TZData(:Asia/Bangkok) {
    {-9223372036854775808 24124 0 LMT}
    {-2840164924 24124 0 BMT}
    {-1570084924 25200 0 +07}
}
```
