## Supplementary 2 for "A Universal RT-qPCR Method for DNA Aptamer Quantification": Beirut

```
# created by tools/tclZIC.tcl - do not edit

set TZData(:Asia/Beirut) {
    {-9223372036854775808 8520 0 LMT}
    {-2840149320 7200 0 EET}
    {-1570413600 10800 1 EEST}
    {-1552186800 7200 0 EET}
    {-1538359200 10800 1 EEST}
    {-1522551600 7200 0 EET}
    {-1507514400 10800 1 EEST}
    {-1490583600 7200 0 EET}
    {-1473645600 10800 1 EEST}
    {-1460948400 7200 0 EET}
    {-399866400 10800 1 EEST}
    {-386650800 7200 0 EET}
    {-368330400 10800 1 EEST}
    {-355114800 7200 0 EET}
    {-336794400 10800 1 EEST}
    {-323578800 7200 0 EET}
    {-305172000 10800 1 EEST}
    {-291956400 7200 0 EET}
    {-273636000 10800 1 EEST}
    {-260420400 7200 0 EET}
    {78012000 10800 1 EEST}
    {86734800 7200 0 EET}
    {105055200 10800 1 EEST}
    {118270800 7200 0 EET}
    {136591200 10800 1 EEST}
    {149806800 7200 0 EET}
    {168127200 10800 1 EEST}
    {181342800 7200 0 EET}
    {199749600 10800 1 EEST}
    {212965200 7200 0 EET}
    {231285600 10800 1 EEST}
    {244501200 7200 0 EET}
    {262735200 10800 1 EEST}
    {275950800 7200 0 EET}
    {452210400 10800 1 EEST}
    {466722000 7200 0 EET}
    {483746400 10800 1 EEST}
    {498258000 7200 0 EET}
    {515282400 10800 1 EEST}
    {529794000 7200 0 EET}
    {546818400 10800 1 EEST}
    {561330000 7200 0 EET}
    {581119200 10800 1 EEST}
    {592952400 7200 0 EET}
    {610754400 10800 1 EEST}
    {624488400 7200 0 EET}
    {641512800 10800 1 EEST}
    {656024400 7200 0 EET}
    {673048800 10800 1 EEST}
    {687560400 7200 0 EET}
    {704671200 10800 1 EEST}
    {718146000 7200 0 EET}
    {733269600 10800 1 EEST}
    {748990800 7200 0 EET}
    {764719200 10800 1 EEST}
    {780440400 7200 0 EET}
    {796168800 10800 1 EEST}
    {811890000 7200 0 EET}
    {828223200 10800 1 EEST}
    {843944400 7200 0 EET}
    {859672800 10800 1 EEST}
    {875394000 7200 0 EET}
    {891122400 10800 1 EEST}
    {906843600 7200 0 EET}
    {922572000 10800 1 EEST}
    {941317200 7200 0 EET}
    {954021600 10800 1 EEST}
    {972766800 7200 0 EET}
    {985471200 10800 1 EEST}
    {1004216400 7200 0 EET}
    {1017525600 10800 1 EEST}
    {1035666000 7200 0 EET}
    {1048975200 10800 1 EEST}
    {1067115600 7200 0 EET}
    {1080424800 10800 1 EEST}
    {1099170000 7200 0 EET}
    {1111874400 10800 1 EEST}
    {1130619600 7200 0 EET}
    {1143324000 10800 1 EEST}
    {1162069200 7200 0 EET}
    {1174773600 10800 1 EEST}
    {1193518800 7200 0 EET}
    {1206828000 10800 1 EEST}
    {1224968400 7200 0 EET}
    {1238277600 10800 1 EEST}
    {1256418000 7200 0 EET}
    {1269727200 10800 1 EEST}
    {1288472400 7200 0 EET}
    {1301176800 10800 1 EEST}
    {1319922000 7200 0 EET}
    {1332626400 10800 1 EEST}
    {1351371600 7200 0 EET}
    {1364680800 10800 1 EEST}
    {1382821200 7200 0 EET}
    {1396130400 10800 1 EEST}
    {1414270800 7200 0 EET}
    {1427580000 10800 1 EEST}
    {1445720400 7200 0 EET}
    {1459029600 10800 1 EEST}
    {1477774800 7200 0 EET}
    {1490479200 10800 1 EEST}
    {1509224400 7200 0 EET}
    {1521928800 10800 1 EEST}
    {1540674000 7200 0 EET}
    {1553983200 10800 1 EEST}
    {1572123600 7200 0 EET}
    {1585432800 10800 1 EEST}
    {1603573200 7200 0 EET}
    {1616882400 10800 1 EEST}
    {1635627600 7200 0 EET}
    {1648332000 10800 1 EEST}
    {1667077200 7200 0 EET}
    {1679781600 10800 1 EEST}
    {1698526800 7200 0 EET}
    {1711836000 10800 1 EEST}
    {1729976400 7200 0 EET}
    {1743285600 10800 1 EEST}
    {1761426000 7200 0 EET}
    {1774735200 10800 1 EEST}
    {1792875600 7200 0 EET}
    {1806184800 10800 1 EEST}
    {1824930000 7200 0 EET}
    {1837634400 10800 1 EEST}
    {1856379600 7200 0 EET}
    {1869084000 10800 1 EEST}
    {1887829200 7200 0 EET}
    {1901138400 10800 1 EEST}
    {1919278800 7200 0 EET}
    {1932588000 10800 1 EEST}
    {1950728400 7200 0 EET}
    {1964037600 10800 1 EEST}
    {1982782800 7200 0 EET}
    {1995487200 10800 1 EEST}
    {2014232400 7200 0 EET}
    {2026936800 10800 1 EEST}
    {2045682000 7200 0 EET}
    {2058386400 10800 1 EEST}
    {2077131600 7200 0 EET}
    {2090440800 10800 1 EEST}
    {2108581200 7200 0 EET}
    {2121890400 10800 1 EEST}
    {2140030800 7200 0 EET}
    {2153340000 10800 1 EEST}
    {2172085200 7200 0 EET}
    {2184789600 10800 1 EEST}
    {2203534800 7200 0 EET}
    {2216239200 10800 1 EEST}
    {2234984400 7200 0 EET}
    {2248293600 10800 1 EEST}
    {2266434000 7200 0 EET}
    {2279743200 10800 1 EEST}
    {2297883600 7200 0 EET}
    {2311192800 10800 1 EEST}
    {2329333200 7200 0 EET}
    {2342642400 10800 1 EEST}
    {2361387600 7200 0 EET}
    {2374092000 10800 1 EEST}
    {2392837200 7200 0 EET}
    {2405541600 10800 1 EEST}
    {2424286800 7200 0 EET}
    {2437596000 10800 1 EEST}
    {2455736400 7200 0 EET}
    {2469045600 10800 1 EEST}
    {2487186000 7200 0 EET}
    {2500495200 10800 1 EEST}
    {2519240400 7200 0 EET}
    {2531944800 10800 1 EEST}
    {2550690000 7200 0 EET}
    {2563394400 10800 1 EEST}
    {2582139600 7200 0 EET}
    {2595448800 10800 1 EEST}
    {2613589200 7200 0 EET}
    {2626898400 10800 1 EEST}
    {2645038800 7200 0 EET}
    {2658348000 10800 1 EEST}
    {2676488400 7200 0 EET}
    {2689797600 10800 1 EEST}
    {2708542800 7200 0 EET}
    {2721247200 10800 1 EEST}
    {2739992400 7200 0 EET}
    {2752696800 10800 1 EEST}
    {2771442000 7200 0 EET}
    {2784751200 10800 1 EEST}
    {2802891600 7200 0 EET}
    {2816200800 10800 1 EEST}
    {2834341200 7200 0 EET}
    {2847650400 10800 1 EEST}
    {2866395600 7200 0 EET}
    {2879100000 10800 1 EEST}
    {2897845200 7200 0 EET}
    {2910549600 10800 1 EEST}
    {2929294800 7200 0 EET}
    {2941999200 10800 1 EEST}
    {2960744400 7200 0 EET}
    {2974053600 10800 1 EEST}
    {2992194000 7200 0 EET}
    {3005503200 10800 1 EEST}
    {3023643600 7200 0 EET}
    {3036952800 10800 1 EEST}
    {3055698000 7200 0 EET}
    {3068402400 10800 1 EEST}
    {3087147600 7200 0 EET}
    {3099852000 10800 1 EEST}
    {3118597200 7200 0 EET}
    {3131906400 10800 1 EEST}
    {3150046800 7200 0 EET}
    {3163356000 10800 1 EEST}
    {3181496400 7200 0 EET}
    {3194805600 10800 1 EEST}
    {3212946000 7200 0 EET}
    {3226255200 10800 1 EEST}
    {3245000400 7200 0 EET}
    {3257704800 10800 1 EEST}
    {3276450000 7200 0 EET}
    {3289154400 10800 1 EEST}
    {3307899600 7200 0 EET}
    {3321208800 10800 1 EEST}
    {3339349200 7200 0 EET}
    {3352658400 10800 1 EEST}
    {3370798800 7200 0 EET}
    {3384108000 10800 1 EEST}
    {3402853200 7200 0 EET}
    {3415557600 10800 1 EEST}
    {3434302800 7200 0 EET}
    {3447007200 10800 1 EEST}
    {3465752400 7200 0 EET}
    {3479061600 10800 1 EEST}
    {3497202000 7200 0 EET}
    {3510511200 10800 1 EEST}
    {3528651600 7200 0 EET}
    {3541960800 10800 1 EEST}
    {3560101200 7200 0 EET}
    {3573410400 10800 1 EEST}
    {3592155600 7200 0 EET}
    {3604860000 10800 1 EEST}
    {3623605200 7200 0 EET}
    {3636309600 10800 1 EEST}
    {3655054800 7200 0 EET}
    {3668364000 10800 1 EEST}
    {3686504400 7200 0 EET}
    {3699813600 10800 1 EEST}
    {3717954000 7200 0 EET}
    {3731263200 10800 1 EEST}
    {3750008400 7200 0 EET}
    {3762712800 10800 1 EEST}
    {3781458000 7200 0 EET}
    {3794162400 10800 1 EEST}
    {3812907600 7200 0 EET}
    {3825612000 10800 1 EEST}
    {3844357200 7200 0 EET}
    {3857666400 10800 1 EEST}
    {3875806800 7200 0 EET}
    {3889116000 10800 1 EEST}
    {3907256400 7200 0 EET}
    {3920565600 10800 1 EEST}
    {3939310800 7200 0 EET}
    {3952015200 10800 1 EEST}
    {3970760400 7200 0 EET}
    {3983464800 10800 1 EEST}
    {4002210000 7200 0 EET}
    {4015519200 10800 1 EEST}
    {4033659600 7200 0 EET}
    {4046968800 10800 1 EEST}
    {4065109200 7200 0 EET}
    {4078418400 10800 1 EEST}
    {4096558800 7200 0 EET}
}
```
