## Supplementary 2 for "A Universal RT-qPCR Method for DNA Aptamer Quantification": Bishkek

```
# created by tools/tclZIC.tcl - do not edit

set TZData(:Asia/Bishkek) {
    {-9223372036854775808 17904 0 LMT}
    {-1441169904 18000 0 +05}
    {-1247547600 21600 0 +06}
    {354909600 25200 1 +06}
    {370717200 21600 0 +06}
    {386445600 25200 1 +06}
    {402253200 21600 0 +06}
    {417981600 25200 1 +06}
    {433789200 21600 0 +06}
    {449604000 25200 1 +06}
    {465336000 21600 0 +06}
    {481060800 25200 1 +06}
    {496785600 21600 0 +06}
    {512510400 25200 1 +06}
    {528235200 21600 0 +06}
    {543960000 25200 1 +06}
    {559684800 21600 0 +06}
    {575409600 25200 1 +06}
    {591134400 21600 0 +06}
    {606859200 25200 1 +06}
    {622584000 21600 0 +06}
    {638308800 25200 1 +06}
    {654638400 21600 0 +06}
    {670363200 18000 0 +05}
    {670366800 21600 1 +05}
    {683586000 18000 0 +05}
    {703018800 21600 1 +05}
    {717530400 18000 0 +05}
    {734468400 21600 1 +05}
    {748980000 18000 0 +05}
    {765918000 21600 1 +05}
    {780429600 18000 0 +05}
    {797367600 21600 1 +05}
    {811879200 18000 0 +05}
    {828817200 21600 1 +05}
    {843933600 18000 0 +05}
    {859671000 21600 1 +05}
    {877811400 18000 0 +05}
    {891120600 21600 1 +05}
    {909261000 18000 0 +05}
    {922570200 21600 1 +05}
    {941315400 18000 0 +05}
    {954019800 21600 1 +05}
    {972765000 18000 0 +05}
    {985469400 21600 1 +05}
    {1004214600 18000 0 +05}
    {1017523800 21600 1 +05}
    {1035664200 18000 0 +05}
    {1048973400 21600 1 +05}
    {1067113800 18000 0 +05}
    {1080423000 21600 1 +05}
    {1099168200 18000 0 +05}
    {1111872600 21600 1 +05}
    {1123783200 21600 0 +06}
}
```
