## Supplementary 2 for "A Universal RT-qPCR Method for DNA Aptamer Quantification": Brunei

```
# created by tools/tclZIC.tcl - do not edit

set TZData(:Asia/Brunei) {
    {-9223372036854775808 27580 0 LMT}
    {-1383464380 27000 0 +0730}
    {-1167636600 28800 0 +08}
}
```
