## Supplementary 2 for "A Universal RT-qPCR Method for DNA Aptamer Quantification": Calcutta

```
# created by tools/tclZIC.tcl - do not edit
if {![info exists TZData(Asia/Kolkata)]} {
    LoadTimeZoneFile Asia/Kolkata
}
set TZData(:Asia/Calcutta) $TZData(:Asia/Kolkata)
```
