## Supplementary 2 for "A Universal RT-qPCR Method for DNA Aptamer Quantification": Chita

```
# created by tools/tclZIC.tcl - do not edit

set TZData(:Asia/Chita) {
    {-9223372036854775808 27232 0 LMT}
    {-1579419232 28800 0 +08}
    {-1247558400 32400 0 +10}
    {354898800 36000 1 +10}
    {370706400 32400 0 +09}
    {386434800 36000 1 +10}
    {402242400 32400 0 +09}
    {417970800 36000 1 +10}
    {433778400 32400 0 +09}
    {449593200 36000 1 +10}
    {465325200 32400 0 +09}
    {481050000 36000 1 +10}
    {496774800 32400 0 +09}
    {512499600 36000 1 +10}
    {528224400 32400 0 +09}
    {543949200 36000 1 +10}
    {559674000 32400 0 +09}
    {575398800 36000 1 +10}
    {591123600 32400 0 +09}
    {606848400 36000 1 +10}
    {622573200 32400 0 +09}
    {638298000 36000 1 +10}
    {654627600 32400 0 +09}
    {670352400 28800 0 +09}
    {670356000 32400 1 +09}
    {686080800 28800 0 +08}
    {695757600 32400 0 +10}
    {701802000 36000 1 +10}
    {717526800 32400 0 +09}
    {733251600 36000 1 +10}
    {748976400 32400 0 +09}
    {764701200 36000 1 +10}
    {780426000 32400 0 +09}
    {796150800 36000 1 +10}
    {811875600 32400 0 +09}
    {828205200 36000 1 +10}
    {846349200 32400 0 +09}
    {859654800 36000 1 +10}
    {877798800 32400 0 +09}
    {891104400 36000 1 +10}
    {909248400 32400 0 +09}
    {922554000 36000 1 +10}
    {941302800 32400 0 +09}
    {954003600 36000 1 +10}
    {972752400 32400 0 +09}
    {985453200 36000 1 +10}
    {1004202000 32400 0 +09}
    {1017507600 36000 1 +10}
    {1035651600 32400 0 +09}
    {1048957200 36000 1 +10}
    {1067101200 32400 0 +09}
    {1080406800 36000 1 +10}
    {1099155600 32400 0 +09}
    {1111856400 36000 1 +10}
    {1130605200 32400 0 +09}
    {1143306000 36000 1 +10}
    {1162054800 32400 0 +09}
    {1174755600 36000 1 +10}
    {1193504400 32400 0 +09}
    {1206810000 36000 1 +10}
    {1224954000 32400 0 +09}
    {1238259600 36000 1 +10}
    {1256403600 32400 0 +09}
    {1269709200 36000 1 +10}
    {1288458000 32400 0 +09}
    {1301158800 36000 0 +10}
    {1414252800 28800 0 +08}
    {1459015200 32400 0 +09}
}
```
