## Supplementary 2 for "A Universal RT-qPCR Method for DNA Aptamer Quantification": Choibalsan

```
# created by tools/tclZIC.tcl - do not edit

set TZData(:Asia/Choibalsan) {
    {-9223372036854775808 27480 0 LMT}
    {-2032933080 25200 0 +07}
    {252435600 28800 0 +08}
    {417974400 36000 0 +09}
    {433778400 32400 0 +09}
    {449593200 36000 1 +09}
    {465314400 32400 0 +09}
    {481042800 36000 1 +09}
    {496764000 32400 0 +09}
    {512492400 36000 1 +09}
    {528213600 32400 0 +09}
    {543942000 36000 1 +09}
    {559663200 32400 0 +09}
    {575391600 36000 1 +09}
    {591112800 32400 0 +09}
    {606841200 36000 1 +09}
    {622562400 32400 0 +09}
    {638290800 36000 1 +09}
    {654616800 32400 0 +09}
    {670345200 36000 1 +09}
    {686066400 32400 0 +09}
    {701794800 36000 1 +09}
    {717516000 32400 0 +09}
    {733244400 36000 1 +09}
    {748965600 32400 0 +09}
    {764694000 36000 1 +09}
    {780415200 32400 0 +09}
    {796143600 36000 1 +09}
    {811864800 32400 0 +09}
    {828198000 36000 1 +09}
    {843919200 32400 0 +09}
    {859647600 36000 1 +09}
    {875368800 32400 0 +09}
    {891097200 36000 1 +09}
    {906818400 32400 0 +09}
    {988390800 36000 1 +09}
    {1001692800 32400 0 +09}
    {1017421200 36000 1 +09}
    {1033142400 32400 0 +09}
    {1048870800 36000 1 +09}
    {1064592000 32400 0 +09}
    {1080320400 36000 1 +09}
    {1096041600 32400 0 +09}
    {1111770000 36000 1 +09}
    {1127491200 32400 0 +09}
    {1143219600 36000 1 +09}
    {1159545600 32400 0 +09}
    {1206889200 28800 0 +08}
    {1427479200 32400 1 +08}
    {1443193200 28800 0 +08}
    {1458928800 32400 1 +08}
    {1474642800 28800 0 +08}
}
```
