## Supplementary 2 for "A Universal RT-qPCR Method for DNA Aptamer Quantification": Colombo

```
# created by tools/tclZIC.tcl - do not edit

set TZData(:Asia/Colombo) {
    {-9223372036854775808 19164 0 LMT}
    {-2840159964 19172 0 MMT}
    {-2019705572 19800 0 +0530}
    {-883287000 21600 1 +06}
    {-862639200 23400 1 +0630}
    {-764051400 19800 0 +0530}
    {832962600 23400 0 +0630}
    {846266400 21600 0 +06}
    {1145039400 19800 0 +0530}
}
```
