## Supplementary 2 for "A Universal RT-qPCR Method for DNA Aptamer Quantification": Dacca

```
# created by tools/tclZIC.tcl - do not edit
if {![info exists TZData(Asia/Dhaka)]} {
    LoadTimeZoneFile Asia/Dhaka
}
set TZData(:Asia/Dacca) $TZData(:Asia/Dhaka)
```
