## Supplementary 2 for "A Universal RT-qPCR Method for DNA Aptamer Quantification": Damascus

```
# created by tools/tclZIC.tcl - do not edit

set TZData(:Asia/Damascus) {
    {-9223372036854775808 8712 0 LMT}
    {-1577931912 7200 0 EET}
    {-1568592000 10800 1 EEST}
    {-1554080400 7200 0 EET}
    {-1537142400 10800 1 EEST}
    {-1522630800 7200 0 EET}
    {-1505692800 10800 1 EEST}
    {-1491181200 7200 0 EET}
    {-1474243200 10800 1 EEST}
    {-1459126800 7200 0 EET}
    {-242265600 10800 1 EEST}
    {-228877200 7200 0 EET}
    {-210556800 10800 1 EEST}
    {-197427600 7200 0 EET}
    {-178934400 10800 1 EEST}
    {-165718800 7200 0 EET}
    {-147398400 10800 1 EEST}
    {-134269200 7200 0 EET}
    {-116467200 10800 1 EEST}
    {-102646800 7200 0 EET}
    {-84326400 10800 1 EEST}
    {-71110800 7200 0 EET}
    {-52704000 10800 1 EEST}
    {-39488400 7200 0 EET}
    {-21168000 10800 1 EEST}
    {-7952400 7200 0 EET}
    {10368000 10800 1 EEST}
    {23583600 7200 0 EET}
    {41904000 10800 1 EEST}
    {55119600 7200 0 EET}
    {73526400 10800 1 EEST}
    {86742000 7200 0 EET}
    {105062400 10800 1 EEST}
    {118278000 7200 0 EET}
    {136598400 10800 1 EEST}
    {149814000 7200 0 EET}
    {168134400 10800 1 EEST}
    {181350000 7200 0 EET}
    {199756800 10800 1 EEST}
    {212972400 7200 0 EET}
    {231292800 10800 1 EEST}
    {241916400 7200 0 EET}
    {262828800 10800 1 EEST}
    {273452400 7200 0 EET}
    {418694400 10800 1 EEST}
    {433810800 7200 0 EET}
    {450316800 10800 1 EEST}
    {465433200 7200 0 EET}
    {508896000 10800 1 EEST}
    {529196400 7200 0 EET}
    {541555200 10800 1 EEST}
    {562633200 7200 0 EET}
    {574387200 10800 1 EEST}
    {594255600 7200 0 EET}
    {607305600 10800 1 EEST}
    {623199600 7200 0 EET}
    {638928000 10800 1 EEST}
    {654649200 7200 0 EET}
    {670456800 10800 1 EEST}
    {686264400 7200 0 EET}
    {702684000 10800 1 EEST}
    {717886800 7200 0 EET}
    {733096800 10800 1 EEST}
    {748904400 7200 0 EET}
    {765151200 10800 1 EEST}
    {780958800 7200 0 EET}
    {796687200 10800 1 EEST}
    {812494800 7200 0 EET}
    {828309600 10800 1 EEST}
    {844117200 7200 0 EET}
    {859759200 10800 1 EEST}
    {875653200 7200 0 EET}
    {891208800 10800 1 EEST}
    {907189200 7200 0 EET}
    {922917600 10800 1 EEST}
    {938725200 7200 0 EET}
    {954540000 10800 1 EEST}
    {970347600 7200 0 EET}
    {986076000 10800 1 EEST}
    {1001883600 7200 0 EET}
    {1017612000 10800 1 EEST}
    {1033419600 7200 0 EET}
    {1049148000 10800 1 EEST}
    {1064955600 7200 0 EET}
    {1080770400 10800 1 EEST}
    {1096578000 7200 0 EET}
    {1112306400 10800 1 EEST}
    {1128114000 7200 0 EET}
    {1143842400 10800 1 EEST}
    {1158872400 7200 0 EET}
    {1175205600 10800 1 EEST}
    {1193950800 7200 0 EET}
    {1207260000 10800 1 EEST}
    {1225486800 7200 0 EET}
    {1238104800 10800 1 EEST}
    {1256850000 7200 0 EET}
    {1270159200 10800 1 EEST}
    {1288299600 7200 0 EET}
    {1301608800 10800 1 EEST}
    {1319749200 7200 0 EET}
    {1333058400 10800 1 EEST}
    {1351198800 7200 0 EET}
    {1364508000 10800 1 EEST}
    {1382648400 7200 0 EET}
    {1395957600 10800 1 EEST}
    {1414702800 7200 0 EET}
    {1427407200 10800 1 EEST}
    {1446152400 7200 0 EET}
    {1458856800 10800 1 EEST}
    {1477602000 7200 0 EET}
    {1490911200 10800 1 EEST}
    {1509051600 7200 0 EET}
    {1522360800 10800 1 EEST}
    {1540501200 7200 0 EET}
    {1553810400 10800 1 EEST}
    {1571950800 7200 0 EET}
    {1585260000 10800 1 EEST}
    {1604005200 7200 0 EET}
    {1616709600 10800 1 EEST}
    {1635454800 7200 0 EET}
    {1648159200 10800 1 EEST}
    {1666904400 7200 0 EET}
    {1680213600 10800 1 EEST}
    {1698354000 7200 0 EET}
    {1711663200 10800 1 EEST}
    {1729803600 7200 0 EET}
    {1743112800 10800 1 EEST}
    {1761858000 7200 0 EET}
    {1774562400 10800 1 EEST}
    {1793307600 7200 0 EET}
    {1806012000 10800 1 EEST}
    {1824757200 7200 0 EET}
    {1838066400 10800 1 EEST}
    {1856206800 7200 0 EET}
    {1869516000 10800 1 EEST}
    {1887656400 7200 0 EET}
    {1900965600 10800 1 EEST}
    {1919106000 7200 0 EET}
    {1932415200 10800 1 EEST}
    {1951160400 7200 0 EET}
    {1963864800 10800 1 EEST}
    {1982610000 7200 0 EET}
    {1995314400 10800 1 EEST}
    {2014059600 7200 0 EET}
    {2027368800 10800 1 EEST}
    {2045509200 7200 0 EET}
    {2058818400 10800 1 EEST}
    {2076958800 7200 0 EET}
    {2090268000 10800 1 EEST}
    {2109013200 7200 0 EET}
    {2121717600 10800 1 EEST}
    {2140462800 7200 0 EET}
    {2153167200 10800 1 EEST}
    {2171912400 7200 0 EET}
    {2184616800 10800 1 EEST}
    {2203362000 7200 0 EET}
    {2216671200 10800 1 EEST}
    {2234811600 7200 0 EET}
    {2248120800 10800 1 EEST}
    {2266261200 7200 0 EET}
    {2279570400 10800 1 EEST}
    {2298315600 7200 0 EET}
    {2311020000 10800 1 EEST}
    {2329765200 7200 0 EET}
    {2342469600 10800 1 EEST}
    {2361214800 7200 0 EET}
    {2374524000 10800 1 EEST}
    {2392664400 7200 0 EET}
    {2405973600 10800 1 EEST}
    {2424114000 7200 0 EET}
    {2437423200 10800 1 EEST}
    {2455563600 7200 0 EET}
    {2468872800 10800 1 EEST}
    {2487618000 7200 0 EET}
    {2500322400 10800 1 EEST}
    {2519067600 7200 0 EET}
    {2531772000 10800 1 EEST}
    {2550517200 7200 0 EET}
    {2563826400 10800 1 EEST}
    {2581966800 7200 0 EET}
    {2595276000 10800 1 EEST}
    {2613416400 7200 0 EET}
    {2626725600 10800 1 EEST}
    {2645470800 7200 0 EET}
    {2658175200 10800 1 EEST}
    {2676920400 7200 0 EET}
    {2689624800 10800 1 EEST}
    {2708370000 7200 0 EET}
    {2721679200 10800 1 EEST}
    {2739819600 7200 0 EET}
    {2753128800 10800 1 EEST}
    {2771269200 7200 0 EET}
    {2784578400 10800 1 EEST}
    {2802718800 7200 0 EET}
    {2816028000 10800 1 EEST}
    {2834773200 7200 0 EET}
    {2847477600 10800 1 EEST}
    {2866222800 7200 0 EET}
    {2878927200 10800 1 EEST}
    {2897672400 7200 0 EET}
    {2910981600 10800 1 EEST}
    {2929122000 7200 0 EET}
    {2942431200 10800 1 EEST}
    {2960571600 7200 0 EET}
    {2973880800 10800 1 EEST}
    {2992626000 7200 0 EET}
    {3005330400 10800 1 EEST}
    {3024075600 7200 0 EET}
    {3036780000 10800 1 EEST}
    {3055525200 7200 0 EET}
    {3068229600 10800 1 EEST}
    {3086974800 7200 0 EET}
    {3100284000 10800 1 EEST}
    {3118424400 7200 0 EET}
    {3131733600 10800 1 EEST}
    {3149874000 7200 0 EET}
    {3163183200 10800 1 EEST}
    {3181928400 7200 0 EET}
    {3194632800 10800 1 EEST}
    {3213378000 7200 0 EET}
    {3226082400 10800 1 EEST}
    {3244827600 7200 0 EET}
    {3258136800 10800 1 EEST}
    {3276277200 7200 0 EET}
    {3289586400 10800 1 EEST}
    {3307726800 7200 0 EET}
    {3321036000 10800 1 EEST}
    {3339176400 7200 0 EET}
    {3352485600 10800 1 EEST}
    {3371230800 7200 0 EET}
    {3383935200 10800 1 EEST}
    {3402680400 7200 0 EET}
    {3415384800 10800 1 EEST}
    {3434130000 7200 0 EET}
    {3447439200 10800 1 EEST}
    {3465579600 7200 0 EET}
    {3478888800 10800 1 EEST}
    {3497029200 7200 0 EET}
    {3510338400 10800 1 EEST}
    {3529083600 7200 0 EET}
    {3541788000 10800 1 EEST}
    {3560533200 7200 0 EET}
    {3573237600 10800 1 EEST}
    {3591982800 7200 0 EET}
    {3605292000 10800 1 EEST}
    {3623432400 7200 0 EET}
    {3636741600 10800 1 EEST}
    {3654882000 7200 0 EET}
    {3668191200 10800 1 EEST}
    {3686331600 7200 0 EET}
    {3699640800 10800 1 EEST}
    {3718386000 7200 0 EET}
    {3731090400 10800 1 EEST}
    {3749835600 7200 0 EET}
    {3762540000 10800 1 EEST}
    {3781285200 7200 0 EET}
    {3794594400 10800 1 EEST}
    {3812734800 7200 0 EET}
    {3826044000 10800 1 EEST}
    {3844184400 7200 0 EET}
    {3857493600 10800 1 EEST}
    {3876238800 7200 0 EET}
    {3888943200 10800 1 EEST}
    {3907688400 7200 0 EET}
    {3920392800 10800 1 EEST}
    {3939138000 7200 0 EET}
    {3951842400 10800 1 EEST}
    {3970587600 7200 0 EET}
    {3983896800 10800 1 EEST}
    {4002037200 7200 0 EET}
    {4015346400 10800 1 EEST}
    {4033486800 7200 0 EET}
    {4046796000 10800 1 EEST}
    {4065541200 7200 0 EET}
    {4078245600 10800 1 EEST}
    {4096990800 7200 0 EET}
}
```
