## Supplementary 2 for "A Universal RT-qPCR Method for DNA Aptamer Quantification": Dhaka

```
# created by tools/tclZIC.tcl - do not edit

set TZData(:Asia/Dhaka) {
    {-9223372036854775808 21700 0 LMT}
    {-2524543300 21200 0 HMT}
    {-891582800 23400 0 +0630}
    {-872058600 19800 0 +0530}
    {-862637400 23400 0 +0630}
    {-576138600 21600 0 +06}
    {1230746400 21600 0 +06}
    {1245430800 25200 1 +06}
    {1262278800 21600 0 +06}
}
```
