## Supplementary 2 for "A Universal RT-qPCR Method for DNA Aptamer Quantification": Dili

```
# created by tools/tclZIC.tcl - do not edit

set TZData(:Asia/Dili) {
    {-9223372036854775808 30140 0 LMT}
    {-1830414140 28800 0 +08}
    {-879152400 32400 0 +09}
    {199897200 28800 0 +08}
    {969120000 32400 0 +09}
}
```
