## Supplementary 2 for "A Universal RT-qPCR Method for DNA Aptamer Quantification": Dubai

```
# created by tools/tclZIC.tcl - do not edit

set TZData(:Asia/Dubai) {
    {-9223372036854775808 13272 0 LMT}
    {-1577936472 14400 0 +04}
}
```
