## Supplementary 2 for "A Universal RT-qPCR Method for DNA Aptamer Quantification": Dushanbe

```
# created by tools/tclZIC.tcl - do not edit

set TZData(:Asia/Dushanbe) {
    {-9223372036854775808 16512 0 LMT}
    {-1441168512 18000 0 +05}
    {-1247547600 21600 0 +06}
    {354909600 25200 1 +06}
    {370717200 21600 0 +06}
    {386445600 25200 1 +06}
    {402253200 21600 0 +06}
    {417981600 25200 1 +06}
    {433789200 21600 0 +06}
    {449604000 25200 1 +06}
    {465336000 21600 0 +06}
    {481060800 25200 1 +06}
    {496785600 21600 0 +06}
    {512510400 25200 1 +06}
    {528235200 21600 0 +06}
    {543960000 25200 1 +06}
    {559684800 21600 0 +06}
    {575409600 25200 1 +06}
    {591134400 21600 0 +06}
    {606859200 25200 1 +06}
    {622584000 21600 0 +06}
    {638308800 25200 1 +06}
    {654638400 21600 0 +06}
    {670363200 21600 1 +06}
    {684363600 18000 0 +05}
}
```
