## Supplementary 2 for "A Universal RT-qPCR Method for DNA Aptamer Quantification": Hebron

```
# created by tools/tclZIC.tcl - do not edit

set TZData(:Asia/Hebron) {
    {-9223372036854775808 8423 0 LMT}
    {-2185410023 7200 0 EEST}
    {-933638400 10800 1 EEST}
    {-923097600 7200 0 EEST}
    {-919036800 10800 1 EEST}
    {-857347200 7200 0 EEST}
    {-844300800 10800 1 EEST}
    {-825811200 7200 0 EEST}
    {-812678400 10800 1 EEST}
    {-794188800 7200 0 EEST}
    {-779846400 10800 1 EEST}
    {-762652800 7200 0 EEST}
    {-748310400 10800 1 EEST}
    {-731116800 7200 0 EEST}
    {-682653600 7200 0 EET}
    {-399088800 10800 1 EEST}
    {-386650800 7200 0 EET}
    {-368330400 10800 1 EEST}
    {-355114800 7200 0 EET}
    {-336790800 10800 1 EEST}
    {-323654400 7200 0 EET}
    {-305168400 10800 1 EEST}
    {-292032000 7200 0 EET}
    {-273632400 10800 1 EEST}
    {-260496000 7200 0 EET}
    {-242096400 10800 1 EEST}
    {-228960000 7200 0 EET}
    {-210560400 10800 1 EEST}
    {-197424000 7200 0 EET}
    {-178938000 10800 1 EEST}
    {-165801600 7200 0 EET}
    {-147402000 10800 1 EEST}
    {-134265600 7200 0 EET}
    {-115866000 10800 1 EEST}
    {-102643200 7200 0 EET}
    {-84330000 10800 1 EEST}
    {-81313200 10800 0 IST}
    {142376400 10800 1 IDT}
    {150843600 7200 0 IST}
    {167176800 10800 1 IDT}
    {178664400 7200 0 IST}
    {334101600 10800 1 IDT}
    {337730400 7200 0 IST}
    {452642400 10800 1 IDT}
    {462319200 7200 0 IST}
    {482277600 10800 1 IDT}
    {494370000 7200 0 IST}
    {516751200 10800 1 IDT}
    {526424400 7200 0 IST}
    {545436000 10800 1 IDT}
    {558478800 7200 0 IST}
    {576626400 10800 1 IDT}
    {589323600 7200 0 IST}
    {609890400 10800 1 IDT}
    {620773200 7200 0 IST}
    {638316000 10800 1 IDT}
    {651618000 7200 0 IST}
    {669765600 10800 1 IDT}
    {683672400 7200 0 IST}
    {701820000 10800 1 IDT}
    {715726800 7200 0 IST}
    {733701600 10800 1 IDT}
    {747176400 7200 0 IST}
    {765151200 10800 1 IDT}
    {778021200 7200 0 IST}
    {796600800 10800 1 IDT}
    {810075600 7200 0 IST}
    {820447200 7200 0 EET}
    {828655200 10800 1 EEST}
    {843170400 7200 0 EET}
    {860104800 10800 1 EEST}
    {874620000 7200 0 EET}
    {891554400 10800 1 EEST}
    {906069600 7200 0 EET}
    {915141600 7200 0 EET}
    {924213600 10800 1 EEST}
    {939934800 7200 0 EET}
    {956268000 10800 1 EEST}
    {971989200 7200 0 EET}
    {987717600 10800 1 EEST}
    {1003438800 7200 0 EET}
    {1019167200 10800 1 EEST}
    {1034888400 7200 0 EET}
    {1050616800 10800 1 EEST}
    {1066338000 7200 0 EET}
    {1082066400 10800 1 EEST}
    {1096581600 7200 0 EET}
    {1113516000 10800 1 EEST}
    {1128380400 7200 0 EET}
    {1143842400 10800 1 EEST}
    {1158872400 7200 0 EET}
    {1175378400 10800 1 EEST}
    {1189638000 7200 0 EET}
    {1206655200 10800 1 EEST}
    {1220216400 7200 0 EET}
    {1238104800 10800 1 EEST}
    {1252015200 7200 0 EET}
    {1269554400 10800 1 EEST}
    {1281474000 7200 0 EET}
    {1301608860 10800 1 EEST}
    {1312146000 7200 0 EET}
    {1314655200 10800 1 EEST}
    {1317330000 7200 0 EET}
    {1333058400 10800 1 EEST}
    {1348178400 7200 0 EET}
    {1364508000 10800 1 EEST}
    {1380229200 7200 0 EET}
    {1395957600 10800 1 EEST}
    {1414098000 7200 0 EET}
    {1427493600 10800 1 EEST}
    {1445551200 7200 0 EET}
    {1458946800 10800 1 EEST}
    {1477692000 7200 0 EET}
    {1490396400 10800 1 EEST}
    {1509141600 7200 0 EET}
    {1521846000 10800 1 EEST}
    {1540591200 7200 0 EET}
    {1553810400 10800 1 EEST}
    {1572037200 7200 0 EET}
    {1585346400 10800 1 EEST}
    {1603490400 7200 0 EET}
    {1616796000 10800 1 EEST}
    {1635458400 7200 0 EET}
    {1648245600 10800 1 EEST}
    {1666908000 7200 0 EET}
    {1679695200 10800 1 EEST}
    {1698357600 7200 0 EET}
    {1711749600 10800 1 EEST}
    {1729807200 7200 0 EET}
    {1743199200 10800 1 EEST}
    {1761861600 7200 0 EET}
    {1774648800 10800 1 EEST}
    {1793311200 7200 0 EET}
    {1806098400 10800 1 EEST}
    {1824760800 7200 0 EET}
    {1837548000 10800 1 EEST}
    {1856210400 7200 0 EET}
    {1868997600 10800 1 EEST}
    {1887660000 7200 0 EET}
    {1901052000 10800 1 EEST}
    {1919109600 7200 0 EET}
    {1932501600 10800 1 EEST}
    {1951164000 7200 0 EET}
    {1963951200 10800 1 EEST}
    {1982613600 7200 0 EET}
    {1995400800 10800 1 EEST}
    {2014063200 7200 0 EET}
    {2026850400 10800 1 EEST}
    {2045512800 7200 0 EET}
    {2058300000 10800 1 EEST}
    {2076962400 7200 0 EET}
    {2090354400 10800 1 EEST}
    {2109016800 7200 0 EET}
    {2121804000 10800 1 EEST}
    {2140466400 7200 0 EET}
    {2153253600 10800 1 EEST}
    {2171916000 7200 0 EET}
    {2184703200 10800 1 EEST}
    {2203365600 7200 0 EET}
    {2216152800 10800 1 EEST}
    {2234815200 7200 0 EET}
    {2248207200 10800 1 EEST}
    {2266264800 7200 0 EET}
    {2279656800 10800 1 EEST}
    {2298319200 7200 0 EET}
    {2311106400 10800 1 EEST}
    {2329768800 7200 0 EET}
    {2342556000 10800 1 EEST}
    {2361218400 7200 0 EET}
    {2374005600 10800 1 EEST}
    {2392668000 7200 0 EET}
    {2405455200 10800 1 EEST}
    {2424117600 7200 0 EET}
    {2437509600 10800 1 EEST}
    {2455567200 7200 0 EET}
    {2468959200 10800 1 EEST}
    {2487621600 7200 0 EET}
    {2500408800 10800 1 EEST}
    {2519071200 7200 0 EET}
    {2531858400 10800 1 EEST}
    {2550520800 7200 0 EET}
    {2563308000 10800 1 EEST}
    {2581970400 7200 0 EET}
    {2595362400 10800 1 EEST}
    {2613420000 7200 0 EET}
    {2626812000 10800 1 EEST}
    {2645474400 7200 0 EET}
    {2658261600 10800 1 EEST}
    {2676924000 7200 0 EET}
    {2689711200 10800 1 EEST}
    {2708373600 7200 0 EET}
    {2721160800 10800 1 EEST}
    {2739823200 7200 0 EET}
    {2752610400 10800 1 EEST}
    {2771272800 7200 0 EET}
    {2784664800 10800 1 EEST}
    {2802722400 7200 0 EET}
    {2816114400 10800 1 EEST}
    {2834776800 7200 0 EET}
    {2847564000 10800 1 EEST}
    {2866226400 7200 0 EET}
    {2879013600 10800 1 EEST}
    {2897676000 7200 0 EET}
    {2910463200 10800 1 EEST}
    {2929125600 7200 0 EET}
    {2941912800 10800 1 EEST}
    {2960575200 7200 0 EET}
    {2973967200 10800 1 EEST}
    {2992629600 7200 0 EET}
    {3005416800 10800 1 EEST}
    {3024079200 7200 0 EET}
    {3036866400 10800 1 EEST}
    {3055528800 7200 0 EET}
    {3068316000 10800 1 EEST}
    {3086978400 7200 0 EET}
    {3099765600 10800 1 EEST}
    {3118428000 7200 0 EET}
    {3131820000 10800 1 EEST}
    {3149877600 7200 0 EET}
    {3163269600 10800 1 EEST}
    {3181932000 7200 0 EET}
    {3194719200 10800 1 EEST}
    {3213381600 7200 0 EET}
    {3226168800 10800 1 EEST}
    {3244831200 7200 0 EET}
    {3257618400 10800 1 EEST}
    {3276280800 7200 0 EET}
    {3289068000 10800 1 EEST}
    {3307730400 7200 0 EET}
    {3321122400 10800 1 EEST}
    {3339180000 7200 0 EET}
    {3352572000 10800 1 EEST}
    {3371234400 7200 0 EET}
    {3384021600 10800 1 EEST}
    {3402684000 7200 0 EET}
    {3415471200 10800 1 EEST}
    {3434133600 7200 0 EET}
    {3446920800 10800 1 EEST}
    {3465583200 7200 0 EET}
    {3478975200 10800 1 EEST}
    {3497032800 7200 0 EET}
    {3510424800 10800 1 EEST}
    {3529087200 7200 0 EET}
    {3541874400 10800 1 EEST}
    {3560536800 7200 0 EET}
    {3573324000 10800 1 EEST}
    {3591986400 7200 0 EET}
    {3604773600 10800 1 EEST}
    {3623436000 7200 0 EET}
    {3636223200 10800 1 EEST}
    {3654885600 7200 0 EET}
    {3668277600 10800 1 EEST}
    {3686335200 7200 0 EET}
    {3699727200 10800 1 EEST}
    {3718389600 7200 0 EET}
    {3731176800 10800 1 EEST}
    {3749839200 7200 0 EET}
    {3762626400 10800 1 EEST}
    {3781288800 7200 0 EET}
    {3794076000 10800 1 EEST}
    {3812738400 7200 0 EET}
    {3825525600 10800 1 EEST}
    {3844188000 7200 0 EET}
    {3857580000 10800 1 EEST}
    {3876242400 7200 0 EET}
    {3889029600 10800 1 EEST}
    {3907692000 7200 0 EET}
    {3920479200 10800 1 EEST}
    {3939141600 7200 0 EET}
    {3951928800 10800 1 EEST}
    {3970591200 7200 0 EET}
    {3983378400 10800 1 EEST}
    {4002040800 7200 0 EET}
    {4015432800 10800 1 EEST}
    {4033490400 7200 0 EET}
    {4046882400 10800 1 EEST}
    {4065544800 7200 0 EET}
    {4078332000 10800 1 EEST}
    {4096994400 7200 0 EET}
}
```
