## Supplementary 2 for "A Universal RT-qPCR Method for DNA Aptamer Quantification": Ho_Chi_Minh

```
# created by tools/tclZIC.tcl - do not edit

set TZData(:Asia/Ho_Chi_Minh) {
    {-9223372036854775808 25600 0 LMT}
    {-2004073600 25590 0 PLMT}
    {-1851577590 25200 0 +07}
    {-852105600 28800 0 +08}
    {-782643600 32400 0 +09}
    {-767869200 25200 0 +07}
    {-718095600 28800 0 +08}
    {-457776000 25200 0 +07}
    {-315648000 28800 0 +08}
    {171820800 25200 0 +07}
}
```
