## Supplementary 2 for "A Universal RT-qPCR Method for DNA Aptamer Quantification": Hong_Kong

```
# created by tools/tclZIC.tcl - do not edit

set TZData(:Asia/Hong_Kong) {
    {-9223372036854775808 27402 0 LMT}
    {-2056690800 28800 0 HKT}
    {-900910800 32400 1 HKST}
    {-891579600 30600 1 HKWT}
    {-884248200 32400 0 JST}
    {-761209200 28800 0 HKT}
    {-747907200 32400 1 HKST}
    {-728541000 28800 0 HKT}
    {-717049800 32400 1 HKST}
    {-697091400 28800 0 HKT}
    {-683785800 32400 1 HKST}
    {-668061000 28800 0 HKT}
    {-654755400 32400 1 HKST}
    {-636611400 28800 0 HKT}
    {-623305800 32400 1 HKST}
    {-605161800 28800 0 HKT}
    {-591856200 32400 1 HKST}
    {-573712200 28800 0 HKT}
    {-559801800 32400 1 HKST}
    {-541657800 28800 0 HKT}
    {-528352200 32400 1 HKST}
    {-510211800 28800 0 HKT}
    {-498112200 32400 1 HKST}
    {-478762200 28800 0 HKT}
    {-466662600 32400 1 HKST}
    {-446707800 28800 0 HKT}
    {-435213000 32400 1 HKST}
    {-415258200 28800 0 HKT}
    {-403158600 32400 1 HKST}
    {-383808600 28800 0 HKT}
    {-371709000 32400 1 HKST}
    {-352359000 28800 0 HKT}
    {-340259400 32400 1 HKST}
    {-320909400 28800 0 HKT}
    {-308809800 32400 1 HKST}
    {-288855000 28800 0 HKT}
    {-277360200 32400 1 HKST}
    {-257405400 28800 0 HKT}
    {-245910600 32400 1 HKST}
    {-225955800 28800 0 HKT}
    {-213856200 32400 1 HKST}
    {-194506200 28800 0 HKT}
    {-182406600 32400 1 HKST}
    {-163056600 28800 0 HKT}
    {-148537800 32400 1 HKST}
    {-132816600 28800 0 HKT}
    {-117088200 32400 1 HKST}
    {-101367000 28800 0 HKT}
    {-85638600 32400 1 HKST}
    {-69312600 28800 0 HKT}
    {-53584200 32400 1 HKST}
    {-37863000 28800 0 HKT}
    {-22134600 32400 1 HKST}
    {-6413400 28800 0 HKT}
    {9315000 32400 1 HKST}
    {25036200 28800 0 HKT}
    {40764600 32400 1 HKST}
    {56485800 28800 0 HKT}
    {72214200 32400 1 HKST}
    {88540200 28800 0 HKT}
    {104268600 32400 1 HKST}
    {119989800 28800 0 HKT}
    {126041400 32400 1 HKST}
    {135714600 32400 1 HKST}
    {151439400 28800 0 HKT}
    {167167800 32400 1 HKST}
    {182889000 28800 0 HKT}
    {198617400 32400 1 HKST}
    {214338600 28800 0 HKT}
    {295385400 32400 1 HKST}
    {309292200 28800 0 HKT}
}
```
