## Supplementary 2 for "A Universal RT-qPCR Method for DNA Aptamer Quantification": Hovd

```
# created by tools/tclZIC.tcl - do not edit

set TZData(:Asia/Hovd) {
    {-9223372036854775808 21996 0 LMT}
    {-2032927596 21600 0 +06}
    {252439200 25200 0 +07}
    {417978000 28800 1 +07}
    {433785600 25200 0 +07}
    {449600400 28800 1 +07}
    {465321600 25200 0 +07}
    {481050000 28800 1 +07}
    {496771200 25200 0 +07}
    {512499600 28800 1 +07}
    {528220800 25200 0 +07}
    {543949200 28800 1 +07}
    {559670400 25200 0 +07}
    {575398800 28800 1 +07}
    {591120000 25200 0 +07}
    {606848400 28800 1 +07}
    {622569600 25200 0 +07}
    {638298000 28800 1 +07}
    {654624000 25200 0 +07}
    {670352400 28800 1 +07}
    {686073600 25200 0 +07}
    {701802000 28800 1 +07}
    {717523200 25200 0 +07}
    {733251600 28800 1 +07}
    {748972800 25200 0 +07}
    {764701200 28800 1 +07}
    {780422400 25200 0 +07}
    {796150800 28800 1 +07}
    {811872000 25200 0 +07}
    {828205200 28800 1 +07}
    {843926400 25200 0 +07}
    {859654800 28800 1 +07}
    {875376000 25200 0 +07}
    {891104400 28800 1 +07}
    {906825600 25200 0 +07}
    {988398000 28800 1 +07}
    {1001700000 25200 0 +07}
    {1017428400 28800 1 +07}
    {1033149600 25200 0 +07}
    {1048878000 28800 1 +07}
    {1064599200 25200 0 +07}
    {1080327600 28800 1 +07}
    {1096048800 25200 0 +07}
    {1111777200 28800 1 +07}
    {1127498400 25200 0 +07}
    {1143226800 28800 1 +07}
    {1159552800 25200 0 +07}
    {1427482800 28800 1 +07}
    {1443196800 25200 0 +07}
    {1458932400 28800 1 +07}
    {1474646400 25200 0 +07}
}
```
