## Supplementary 2 for "A Universal RT-qPCR Method for DNA Aptamer Quantification": Irkutsk

```
# created by tools/tclZIC.tcl - do not edit

set TZData(:Asia/Irkutsk) {
    {-9223372036854775808 25025 0 LMT}
    {-2840165825 25025 0 IMT}
    {-1575874625 25200 0 +07}
    {-1247554800 28800 0 +09}
    {354902400 32400 1 +09}
    {370710000 28800 0 +08}
    {386438400 32400 1 +09}
    {402246000 28800 0 +08}
    {417974400 32400 1 +09}
    {433782000 28800 0 +08}
    {449596800 32400 1 +09}
    {465328800 28800 0 +08}
    {481053600 32400 1 +09}
    {496778400 28800 0 +08}
    {512503200 32400 1 +09}
    {528228000 28800 0 +08}
    {543952800 32400 1 +09}
    {559677600 28800 0 +08}
    {575402400 32400 1 +09}
    {591127200 28800 0 +08}
    {606852000 32400 1 +09}
    {622576800 28800 0 +08}
    {638301600 32400 1 +09}
    {654631200 28800 0 +08}
    {670356000 25200 0 +08}
    {670359600 28800 1 +08}
    {686084400 25200 0 +07}
    {695761200 28800 0 +09}
    {701805600 32400 1 +09}
    {717530400 28800 0 +08}
    {733255200 32400 1 +09}
    {748980000 28800 0 +08}
    {764704800 32400 1 +09}
    {780429600 28800 0 +08}
    {796154400 32400 1 +09}
    {811879200 28800 0 +08}
    {828208800 32400 1 +09}
    {846352800 28800 0 +08}
    {859658400 32400 1 +09}
    {877802400 28800 0 +08}
    {891108000 32400 1 +09}
    {909252000 28800 0 +08}
    {922557600 32400 1 +09}
    {941306400 28800 0 +08}
    {954007200 32400 1 +09}
    {972756000 28800 0 +08}
    {985456800 32400 1 +09}
    {1004205600 28800 0 +08}
    {1017511200 32400 1 +09}
    {1035655200 28800 0 +08}
    {1048960800 32400 1 +09}
    {1067104800 28800 0 +08}
    {1080410400 32400 1 +09}
    {1099159200 28800 0 +08}
    {1111860000 32400 1 +09}
    {1130608800 28800 0 +08}
    {1143309600 32400 1 +09}
    {1162058400 28800 0 +08}
    {1174759200 32400 1 +09}
    {1193508000 28800 0 +08}
    {1206813600 32400 1 +09}
    {1224957600 28800 0 +08}
    {1238263200 32400 1 +09}
    {1256407200 28800 0 +08}
    {1269712800 32400 1 +09}
    {1288461600 28800 0 +08}
    {1301162400 32400 0 +09}
    {1414256400 28800 0 +08}
}
```
