## Supplementary 2 for "A Universal RT-qPCR Method for DNA Aptamer Quantification": Jakarta

```
# created by tools/tclZIC.tcl - do not edit

set TZData(:Asia/Jakarta) {
    {-9223372036854775808 25632 0 LMT}
    {-3231299232 25632 0 BMT}
    {-1451719200 26400 0 +0720}
    {-1172906400 27000 0 +0730}
    {-876641400 32400 0 +09}
    {-766054800 27000 0 +0730}
    {-683883000 28800 0 +08}
    {-620812800 27000 0 +0730}
    {-189415800 25200 0 WIB}
}
```
