## Supplementary 2 for "A Universal RT-qPCR Method for DNA Aptamer Quantification": Jayapura

```
# created by tools/tclZIC.tcl - do not edit

set TZData(:Asia/Jayapura) {
    {-9223372036854775808 33768 0 LMT}
    {-1172913768 32400 0 +09}
    {-799491600 34200 0 +0930}
    {-189423000 32400 0 WIT}
}
```
