## Supplementary 2 for "A Universal RT-qPCR Method for DNA Aptamer Quantification": Jerusalem

```
# created by tools/tclZIC.tcl - do not edit

set TZData(:Asia/Jerusalem) {
    {-9223372036854775808 8454 0 LMT}
    {-2840149254 8440 0 JMT}
    {-1641003640 7200 0 IST}
    {-933638400 10800 1 IDT}
    {-923097600 7200 0 IST}
    {-919036800 10800 1 IDT}
    {-857347200 7200 0 IST}
    {-844300800 10800 1 IDT}
    {-825811200 7200 0 IST}
    {-812678400 10800 1 IDT}
    {-794188800 7200 0 IST}
    {-779846400 10800 1 IDT}
    {-762652800 7200 0 IST}
    {-748310400 10800 1 IDT}
    {-731116800 7200 0 IST}
    {-681955200 14400 1 IDDT}
    {-673228800 10800 1 IDT}
    {-667958400 7200 0 IST}
    {-652320000 10800 1 IDT}
    {-636422400 7200 0 IST}
    {-622080000 10800 1 IDT}
    {-608947200 7200 0 IST}
    {-591840000 10800 1 IDT}
    {-572486400 7200 0 IST}
    {-558576000 10800 1 IDT}
    {-542851200 7200 0 IST}
    {-527731200 10800 1 IDT}
    {-514425600 7200 0 IST}
    {-490838400 10800 1 IDT}
    {-482976000 7200 0 IST}
    {-459388800 10800 1 IDT}
    {-451526400 7200 0 IST}
    {-428544000 10800 1 IDT}
    {-418262400 7200 0 IST}
    {-400118400 10800 1 IDT}
    {-387417600 7200 0 IST}
    {142380000 10800 1 IDT}
    {150843600 7200 0 IST}
    {167176800 10800 1 IDT}
    {178664400 7200 0 IST}
    {334101600 10800 1 IDT}
    {337730400 7200 0 IST}
    {452642400 10800 1 IDT}
    {462319200 7200 0 IST}
    {482277600 10800 1 IDT}
    {494370000 7200 0 IST}
    {516751200 10800 1 IDT}
    {526424400 7200 0 IST}
    {545436000 10800 1 IDT}
    {558478800 7200 0 IST}
    {576626400 10800 1 IDT}
    {589323600 7200 0 IST}
    {609890400 10800 1 IDT}
    {620773200 7200 0 IST}
    {638316000 10800 1 IDT}
    {651618000 7200 0 IST}
    {669765600 10800 1 IDT}
    {683672400 7200 0 IST}
    {701820000 10800 1 IDT}
    {715726800 7200 0 IST}
    {733701600 10800 1 IDT}
    {747176400 7200 0 IST}
    {765151200 10800 1 IDT}
    {778021200 7200 0 IST}
    {796600800 10800 1 IDT}
    {810075600 7200 0 IST}
    {826840800 10800 1 IDT}
    {842821200 7200 0 IST}
    {858895200 10800 1 IDT}
    {874184400 7200 0 IST}
    {890344800 10800 1 IDT}
    {905029200 7200 0 IST}
    {923011200 10800 1 IDT}
    {936313200 7200 0 IST}
    {955670400 10800 1 IDT}
    {970783200 7200 0 IST}
    {986770800 10800 1 IDT}
    {1001282400 7200 0 IST}
    {1017356400 10800 1 IDT}
    {1033941600 7200 0 IST}
    {1048806000 10800 1 IDT}
    {1065132000 7200 0 IST}
    {1081292400 10800 1 IDT}
    {1095804000 7200 0 IST}
    {1112313600 10800 1 IDT}
    {1128812400 7200 0 IST}
    {1143763200 10800 1 IDT}
    {1159657200 7200 0 IST}
    {1175212800 10800 1 IDT}
    {1189897200 7200 0 IST}
    {1206662400 10800 1 IDT}
    {1223161200 7200 0 IST}
    {1238112000 10800 1 IDT}
    {1254006000 7200 0 IST}
    {1269561600 10800 1 IDT}
    {1284246000 7200 0 IST}
    {1301616000 10800 1 IDT}
    {1317510000 7200 0 IST}
    {1333065600 10800 1 IDT}
    {1348354800 7200 0 IST}
    {1364515200 10800 1 IDT}
    {1382828400 7200 0 IST}
    {1395964800 10800 1 IDT}
    {1414278000 7200 0 IST}
    {1427414400 10800 1 IDT}
    {1445727600 7200 0 IST}
    {1458864000 10800 1 IDT}
    {1477782000 7200 0 IST}
    {1490313600 10800 1 IDT}
    {1509231600 7200 0 IST}
    {1521763200 10800 1 IDT}
    {1540681200 7200 0 IST}
    {1553817600 10800 1 IDT}
    {1572130800 7200 0 IST}
    {1585267200 10800 1 IDT}
    {1603580400 7200 0 IST}
    {1616716800 10800 1 IDT}
    {1635634800 7200 0 IST}
    {1648166400 10800 1 IDT}
    {1667084400 7200 0 IST}
    {1679616000 10800 1 IDT}
    {1698534000 7200 0 IST}
    {1711670400 10800 1 IDT}
    {1729983600 7200 0 IST}
    {1743120000 10800 1 IDT}
    {1761433200 7200 0 IST}
    {1774569600 10800 1 IDT}
    {1792882800 7200 0 IST}
    {1806019200 10800 1 IDT}
    {1824937200 7200 0 IST}
    {1837468800 10800 1 IDT}
    {1856386800 7200 0 IST}
    {1868918400 10800 1 IDT}
    {1887836400 7200 0 IST}
    {1900972800 10800 1 IDT}
    {1919286000 7200 0 IST}
    {1932422400 10800 1 IDT}
    {1950735600 7200 0 IST}
    {1963872000 10800 1 IDT}
    {1982790000 7200 0 IST}
    {1995321600 10800 1 IDT}
    {2014239600 7200 0 IST}
    {2026771200 10800 1 IDT}
    {2045689200 7200 0 IST}
    {2058220800 10800 1 IDT}
    {2077138800 7200 0 IST}
    {2090275200 10800 1 IDT}
    {2108588400 7200 0 IST}
    {2121724800 10800 1 IDT}
    {2140038000 7200 0 IST}
    {2153174400 10800 1 IDT}
    {2172092400 7200 0 IST}
    {2184624000 10800 1 IDT}
    {2203542000 7200 0 IST}
    {2216073600 10800 1 IDT}
    {2234991600 7200 0 IST}
    {2248128000 10800 1 IDT}
    {2266441200 7200 0 IST}
    {2279577600 10800 1 IDT}
    {2297890800 7200 0 IST}
    {2311027200 10800 1 IDT}
    {2329340400 7200 0 IST}
    {2342476800 10800 1 IDT}
    {2361394800 7200 0 IST}
    {2373926400 10800 1 IDT}
    {2392844400 7200 0 IST}
    {2405376000 10800 1 IDT}
    {2424294000 7200 0 IST}
    {2437430400 10800 1 IDT}
    {2455743600 7200 0 IST}
    {2468880000 10800 1 IDT}
    {2487193200 7200 0 IST}
    {2500329600 10800 1 IDT}
    {2519247600 7200 0 IST}
    {2531779200 10800 1 IDT}
    {2550697200 7200 0 IST}
    {2563228800 10800 1 IDT}
    {2582146800 7200 0 IST}
    {2595283200 10800 1 IDT}
    {2613596400 7200 0 IST}
    {2626732800 10800 1 IDT}
    {2645046000 7200 0 IST}
    {2658182400 10800 1 IDT}
    {2676495600 7200 0 IST}
    {2689632000 10800 1 IDT}
    {2708550000 7200 0 IST}
    {2721081600 10800 1 IDT}
    {2739999600 7200 0 IST}
    {2752531200 10800 1 IDT}
    {2771449200 7200 0 IST}
    {2784585600 10800 1 IDT}
    {2802898800 7200 0 IST}
    {2816035200 10800 1 IDT}
    {2834348400 7200 0 IST}
    {2847484800 10800 1 IDT}
    {2866402800 7200 0 IST}
    {2878934400 10800 1 IDT}
    {2897852400 7200 0 IST}
    {2910384000 10800 1 IDT}
    {2929302000 7200 0 IST}
    {2941833600 10800 1 IDT}
    {2960751600 7200 0 IST}
    {2973888000 10800 1 IDT}
    {2992201200 7200 0 IST}
    {3005337600 10800 1 IDT}
    {3023650800 7200 0 IST}
    {3036787200 10800 1 IDT}
    {3055705200 7200 0 IST}
    {3068236800 10800 1 IDT}
    {3087154800 7200 0 IST}
    {3099686400 10800 1 IDT}
    {3118604400 7200 0 IST}
    {3131740800 10800 1 IDT}
    {3150054000 7200 0 IST}
    {3163190400 10800 1 IDT}
    {3181503600 7200 0 IST}
    {3194640000 10800 1 IDT}
    {3212953200 7200 0 IST}
    {3226089600 10800 1 IDT}
    {3245007600 7200 0 IST}
    {3257539200 10800 1 IDT}
    {3276457200 7200 0 IST}
    {3288988800 10800 1 IDT}
    {3307906800 7200 0 IST}
    {3321043200 10800 1 IDT}
    {3339356400 7200 0 IST}
    {3352492800 10800 1 IDT}
    {3370806000 7200 0 IST}
    {3383942400 10800 1 IDT}
    {3402860400 7200 0 IST}
    {3415392000 10800 1 IDT}
    {3434310000 7200 0 IST}
    {3446841600 10800 1 IDT}
    {3465759600 7200 0 IST}
    {3478896000 10800 1 IDT}
    {3497209200 7200 0 IST}
    {3510345600 10800 1 IDT}
    {3528658800 7200 0 IST}
    {3541795200 10800 1 IDT}
    {3560108400 7200 0 IST}
    {3573244800 10800 1 IDT}
    {3592162800 7200 0 IST}
    {3604694400 10800 1 IDT}
    {3623612400 7200 0 IST}
    {3636144000 10800 1 IDT}
    {3655062000 7200 0 IST}
    {3668198400 10800 1 IDT}
    {3686511600 7200 0 IST}
    {3699648000 10800 1 IDT}
    {3717961200 7200 0 IST}
    {3731097600 10800 1 IDT}
    {3750015600 7200 0 IST}
    {3762547200 10800 1 IDT}
    {3781465200 7200 0 IST}
    {3793996800 10800 1 IDT}
    {3812914800 7200 0 IST}
    {3825446400 10800 1 IDT}
    {3844364400 7200 0 IST}
    {3857500800 10800 1 IDT}
    {3875814000 7200 0 IST}
    {3888950400 10800 1 IDT}
    {3907263600 7200 0 IST}
    {3920400000 10800 1 IDT}
    {3939318000 7200 0 IST}
    {3951849600 10800 1 IDT}
    {3970767600 7200 0 IST}
    {3983299200 10800 1 IDT}
    {4002217200 7200 0 IST}
    {4015353600 10800 1 IDT}
    {4033666800 7200 0 IST}
    {4046803200 10800 1 IDT}
    {4065116400 7200 0 IST}
    {4078252800 10800 1 IDT}
    {4096566000 7200 0 IST}
}
```
