## Supplementary 2 for "A Universal RT-qPCR Method for DNA Aptamer Quantification": Kabul

```
# created by tools/tclZIC.tcl - do not edit

set TZData(:Asia/Kabul) {
    {-9223372036854775808 16608 0 LMT}
    {-2524538208 14400 0 +04}
    {-788932800 16200 0 +0430}
}
```
