## Supplementary 2 for "A Universal RT-qPCR Method for DNA Aptamer Quantification": Kamchatka

```
# created by tools/tclZIC.tcl - do not edit

set TZData(:Asia/Kamchatka) {
    {-9223372036854775808 38076 0 LMT}
    {-1487759676 39600 0 +11}
    {-1247569200 43200 0 +13}
    {354888000 46800 1 +13}
    {370695600 43200 0 +12}
    {386424000 46800 1 +13}
    {402231600 43200 0 +12}
    {417960000 46800 1 +13}
    {433767600 43200 0 +12}
    {449582400 46800 1 +13}
    {465314400 43200 0 +12}
    {481039200 46800 1 +13}
    {496764000 43200 0 +12}
    {512488800 46800 1 +13}
    {528213600 43200 0 +12}
    {543938400 46800 1 +13}
    {559663200 43200 0 +12}
    {575388000 46800 1 +13}
    {591112800 43200 0 +12}
    {606837600 46800 1 +13}
    {622562400 43200 0 +12}
    {638287200 46800 1 +13}
    {654616800 43200 0 +12}
    {670341600 39600 0 +12}
    {670345200 43200 1 +12}
    {686070000 39600 0 +11}
    {695746800 43200 0 +13}
    {701791200 46800 1 +13}
    {717516000 43200 0 +12}
    {733240800 46800 1 +13}
    {748965600 43200 0 +12}
    {764690400 46800 1 +13}
    {780415200 43200 0 +12}
    {796140000 46800 1 +13}
    {811864800 43200 0 +12}
    {828194400 46800 1 +13}
    {846338400 43200 0 +12}
    {859644000 46800 1 +13}
    {877788000 43200 0 +12}
    {891093600 46800 1 +13}
    {909237600 43200 0 +12}
    {922543200 46800 1 +13}
    {941292000 43200 0 +12}
    {953992800 46800 1 +13}
    {972741600 43200 0 +12}
    {985442400 46800 1 +13}
    {1004191200 43200 0 +12}
    {1017496800 46800 1 +13}
    {1035640800 43200 0 +12}
    {1048946400 46800 1 +13}
    {1067090400 43200 0 +12}
    {1080396000 46800 1 +13}
    {1099144800 43200 0 +12}
    {1111845600 46800 1 +13}
    {1130594400 43200 0 +12}
    {1143295200 46800 1 +13}
    {1162044000 43200 0 +12}
    {1174744800 46800 1 +13}
    {1193493600 43200 0 +12}
    {1206799200 46800 1 +13}
    {1224943200 43200 0 +12}
    {1238248800 46800 1 +13}
    {1256392800 43200 0 +12}
    {1269698400 39600 0 +12}
    {1269702000 43200 1 +12}
    {1288450800 39600 0 +11}
    {1301151600 43200 0 +12}
}
```
