## Supplementary 2 for "A Universal RT-qPCR Method for DNA Aptamer Quantification": Karachi

```
# created by tools/tclZIC.tcl - do not edit

set TZData(:Asia/Karachi) {
    {-9223372036854775808 16092 0 LMT}
    {-1988166492 19800 0 +0530}
    {-862637400 23400 1 +0630}
    {-764145000 19800 0 +0530}
    {-576135000 18000 0 +05}
    {38775600 18000 0 PKT}
    {1018119600 21600 1 PKST}
    {1033840800 18000 0 PKT}
    {1212260400 21600 1 PKST}
    {1225476000 18000 0 PKT}
    {1239735600 21600 1 PKST}
    {1257012000 18000 0 PKT}
}
```
