## Supplementary 2 for "A Universal RT-qPCR Method for DNA Aptamer Quantification": Kashgar

```
# created by tools/tclZIC.tcl - do not edit
if {![info exists TZData(Asia/Urumqi)]} {
    LoadTimeZoneFile Asia/Urumqi
}
set TZData(:Asia/Kashgar) $TZData(:Asia/Urumqi)
```
