## Supplementary 2 for "A Universal RT-qPCR Method for DNA Aptamer Quantification": Kathmandu

```
# created by tools/tclZIC.tcl - do not edit

set TZData(:Asia/Kathmandu) {
    {-9223372036854775808 20476 0 LMT}
    {-1577943676 19800 0 +0530}
    {504901800 20700 0 +0545}
}
```
