## Supplementary 2 for "A Universal RT-qPCR Method for DNA Aptamer Quantification": Katmandu

```
# created by tools/tclZIC.tcl - do not edit
if {![info exists TZData(Asia/Kathmandu)]} {
    LoadTimeZoneFile Asia/Kathmandu
}
set TZData(:Asia/Katmandu) $TZData(:Asia/Kathmandu)
```
