## Supplementary 2 for "A Universal RT-qPCR Method for DNA Aptamer Quantification": Khandyga

```
# created by tools/tclZIC.tcl - do not edit

set TZData(:Asia/Khandyga) {
    {-9223372036854775808 32533 0 LMT}
    {-1579424533 28800 0 +08}
    {-1247558400 32400 0 +10}
    {354898800 36000 1 +10}
    {370706400 32400 0 +09}
    {386434800 36000 1 +10}
    {402242400 32400 0 +09}
    {417970800 36000 1 +10}
    {433778400 32400 0 +09}
    {449593200 36000 1 +10}
    {465325200 32400 0 +09}
    {481050000 36000 1 +10}
    {496774800 32400 0 +09}
    {512499600 36000 1 +10}
    {528224400 32400 0 +09}
    {543949200 36000 1 +10}
    {559674000 32400 0 +09}
    {575398800 36000 1 +10}
    {591123600 32400 0 +09}
    {606848400 36000 1 +10}
    {622573200 32400 0 +09}
    {638298000 36000 1 +10}
    {654627600 32400 0 +09}
    {670352400 28800 0 +09}
    {670356000 32400 1 +09}
    {686080800 28800 0 +08}
    {695757600 32400 0 +10}
    {701802000 36000 1 +10}
    {717526800 32400 0 +09}
    {733251600 36000 1 +10}
    {748976400 32400 0 +09}
    {764701200 36000 1 +10}
    {780426000 32400 0 +09}
    {796150800 36000 1 +10}
    {811875600 32400 0 +09}
    {828205200 36000 1 +10}
    {846349200 32400 0 +09}
    {859654800 36000 1 +10}
    {877798800 32400 0 +09}
    {891104400 36000 1 +10}
    {909248400 32400 0 +09}
    {922554000 36000 1 +10}
    {941302800 32400 0 +09}
    {954003600 36000 1 +10}
    {972752400 32400 0 +09}
    {985453200 36000 1 +10}
    {1004202000 32400 0 +09}
    {1017507600 36000 1 +10}
    {1035651600 32400 0 +09}
    {1048957200 36000 1 +10}
    {1067101200 32400 0 +09}
    {1072882800 36000 0 +11}
    {1080403200 39600 1 +11}
    {1099152000 36000 0 +10}
    {1111852800 39600 1 +11}
    {1130601600 36000 0 +10}
    {1143302400 39600 1 +11}
    {1162051200 36000 0 +10}
    {1174752000 39600 1 +11}
    {1193500800 36000 0 +10}
    {1206806400 39600 1 +11}
    {1224950400 36000 0 +10}
    {1238256000 39600 1 +11}
    {1256400000 36000 0 +10}
    {1269705600 39600 1 +11}
    {1288454400 36000 0 +10}
    {1301155200 39600 0 +11}
    {1315832400 36000 0 +10}
    {1414252800 32400 0 +09}
}
```
