## Supplementary 2 for "A Universal RT-qPCR Method for DNA Aptamer Quantification": Kolkata

```
# created by tools/tclZIC.tcl - do not edit

set TZData(:Asia/Kolkata) {
    {-9223372036854775808 21208 0 LMT}
    {-3645237208 21200 0 HMT}
    {-3155694800 19270 0 MMT}
    {-2019705670 19800 0 IST}
    {-891581400 23400 1 +0630}
    {-872058600 19800 0 IST}
    {-862637400 23400 1 +0630}
    {-764145000 19800 0 IST}
}
```
