## Supplementary 2 for "A Universal RT-qPCR Method for DNA Aptamer Quantification": Kuala_Lumpur

```
# created by tools/tclZIC.tcl - do not edit

set TZData(:Asia/Kuala_Lumpur) {
    {-9223372036854775808 24406 0 LMT}
    {-2177477206 24925 0 SMT}
    {-2038200925 25200 0 +07}
    {-1167634800 26400 1 +0720}
    {-1073028000 26400 0 +0720}
    {-894180000 27000 0 +0730}
    {-879665400 32400 0 +09}
    {-767005200 27000 0 +0730}
    {378664200 28800 0 +08}
}
```
