## Supplementary 2 for "A Universal RT-qPCR Method for DNA Aptamer Quantification": Kuching

```
# created by tools/tclZIC.tcl - do not edit

set TZData(:Asia/Kuching) {
    {-9223372036854775808 26480 0 LMT}
    {-1383463280 27000 0 +0730}
    {-1167636600 28800 0 +08}
    {-1082448000 30000 1 +08}
    {-1074586800 28800 0 +08}
    {-1050825600 30000 1 +08}
    {-1042964400 28800 0 +08}
    {-1019289600 30000 1 +08}
    {-1011428400 28800 0 +08}
    {-987753600 30000 1 +08}
    {-979892400 28800 0 +08}
    {-956217600 30000 1 +08}
    {-948356400 28800 0 +08}
    {-924595200 30000 1 +08}
    {-916734000 28800 0 +08}
    {-893059200 30000 1 +08}
    {-885198000 28800 0 +08}
    {-879667200 32400 0 +09}
    {-767005200 28800 0 +08}
}
```
