## Supplementary 2 for "A Universal RT-qPCR Method for DNA Aptamer Quantification": Kuwait

```
# created by tools/tclZIC.tcl - do not edit
if {![info exists TZData(Asia/Riyadh)]} {
    LoadTimeZoneFile Asia/Riyadh
}
set TZData(:Asia/Kuwait) $TZData(:Asia/Riyadh)
```
