## Supplementary 2 for "A Universal RT-qPCR Method for DNA Aptamer Quantification": Macao

```
# created by tools/tclZIC.tcl - do not edit
if {![info exists TZData(Asia/Macau)]} {
    LoadTimeZoneFile Asia/Macau
}
set TZData(:Asia/Macao) $TZData(:Asia/Macau)
```
