## Supplementary 2 for "A Universal RT-qPCR Method for DNA Aptamer Quantification": Macau

```
# created by tools/tclZIC.tcl - do not edit

set TZData(:Asia/Macau) {
    {-9223372036854775808 27250 0 LMT}
    {-2056692850 28800 0 CST}
    {-884509200 32400 0 +09}
    {-873280800 36000 1 +09}
    {-855918000 32400 0 +09}
    {-841744800 36000 1 +09}
    {-828529200 32400 0 +10}
    {-765363600 28800 0 CT}
    {-747046800 32400 1 CDT}
    {-733827600 28800 0 CST}
    {-716461200 32400 1 CDT}
    {-697021200 28800 0 CST}
    {-683715600 32400 1 CDT}
    {-667990800 28800 0 CST}
    {-654771600 32400 1 CDT}
    {-636627600 28800 0 CST}
    {-623322000 32400 1 CDT}
    {-605178000 28800 0 CST}
    {-591872400 32400 1 CDT}
    {-573642000 28800 0 CST}
    {-559818000 32400 1 CDT}
    {-541674000 28800 0 CST}
    {-528368400 32400 1 CDT}
    {-510224400 28800 0 CST}
    {-498128400 32400 1 CDT}
    {-478774800 28800 0 CST}
    {-466678800 32400 1 CDT}
    {-446720400 28800 0 CST}
    {-435229200 32400 1 CDT}
    {-415258200 28800 0 CST}
    {-403158600 32400 1 CDT}
    {-383808600 28800 0 CST}
    {-371709000 32400 1 CDT}
    {-352359000 28800 0 CST}
    {-340259400 32400 1 CDT}
    {-320909400 28800 0 CST}
    {-308809800 32400 1 CDT}
    {-288855000 28800 0 CST}
    {-277360200 32400 1 CDT}
    {-257405400 28800 0 CST}
    {-245910600 32400 1 CDT}
    {-225955800 28800 0 CST}
    {-213856200 32400 1 CDT}
    {-194506200 28800 0 CST}
    {-182406600 32400 1 CDT}
    {-163056600 28800 0 CST}
    {-148537800 32400 1 CDT}
    {-132820200 28800 0 CST}
    {-117088200 32400 1 CDT}
    {-101370600 28800 0 CST}
    {-85638600 32400 1 CDT}
    {-69312600 28800 0 CST}
    {-53584200 32400 1 CDT}
    {-37863000 28800 0 CST}
    {-22134600 32400 1 CDT}
    {-6413400 28800 0 CST}
    {9315000 32400 1 CDT}
    {25036200 28800 0 CST}
    {40764600 32400 1 CDT}
    {56485800 28800 0 CST}
    {72214200 32400 1 CDT}
    {88540200 28800 0 CST}
    {104268600 32400 1 CDT}
    {119989800 28800 0 CST}
    {126041400 32400 1 CDT}
    {151439400 28800 0 CST}
    {167167800 32400 1 CDT}
    {182889000 28800 0 CST}
    {198617400 32400 1 CDT}
    {214338600 28800 0 CST}
    {295385400 32400 1 CDT}
    {309292200 28800 0 CST}
}
```
