## Supplementary 2 for "A Universal RT-qPCR Method for DNA Aptamer Quantification": Magadan

```
# created by tools/tclZIC.tcl - do not edit

set TZData(:Asia/Magadan) {
    {-9223372036854775808 36192 0 LMT}
    {-1441188192 36000 0 +10}
    {-1247565600 39600 0 +12}
    {354891600 43200 1 +12}
    {370699200 39600 0 +11}
    {386427600 43200 1 +12}
    {402235200 39600 0 +11}
    {417963600 43200 1 +12}
    {433771200 39600 0 +11}
    {449586000 43200 1 +12}
    {465318000 39600 0 +11}
    {481042800 43200 1 +12}
    {496767600 39600 0 +11}
    {512492400 43200 1 +12}
    {528217200 39600 0 +11}
    {543942000 43200 1 +12}
    {559666800 39600 0 +11}
    {575391600 43200 1 +12}
    {591116400 39600 0 +11}
    {606841200 43200 1 +12}
    {622566000 39600 0 +11}
    {638290800 43200 1 +12}
    {654620400 39600 0 +11}
    {670345200 36000 0 +11}
    {670348800 39600 1 +11}
    {686073600 36000 0 +10}
    {695750400 39600 0 +12}
    {701794800 43200 1 +12}
    {717519600 39600 0 +11}
    {733244400 43200 1 +12}
    {748969200 39600 0 +11}
    {764694000 43200 1 +12}
    {780418800 39600 0 +11}
    {796143600 43200 1 +12}
    {811868400 39600 0 +11}
    {828198000 43200 1 +12}
    {846342000 39600 0 +11}
    {859647600 43200 1 +12}
    {877791600 39600 0 +11}
    {891097200 43200 1 +12}
    {909241200 39600 0 +11}
    {922546800 43200 1 +12}
    {941295600 39600 0 +11}
    {953996400 43200 1 +12}
    {972745200 39600 0 +11}
    {985446000 43200 1 +12}
    {1004194800 39600 0 +11}
    {1017500400 43200 1 +12}
    {1035644400 39600 0 +11}
    {1048950000 43200 1 +12}
    {1067094000 39600 0 +11}
    {1080399600 43200 1 +12}
    {1099148400 39600 0 +11}
    {1111849200 43200 1 +12}
    {1130598000 39600 0 +11}
    {1143298800 43200 1 +12}
    {1162047600 39600 0 +11}
    {1174748400 43200 1 +12}
    {1193497200 39600 0 +11}
    {1206802800 43200 1 +12}
    {1224946800 39600 0 +11}
    {1238252400 43200 1 +12}
    {1256396400 39600 0 +11}
    {1269702000 43200 1 +12}
    {1288450800 39600 0 +11}
    {1301151600 43200 0 +12}
    {1414245600 36000 0 +10}
    {1461427200 39600 0 +11}
}
```
