## Supplementary 2 for "A Universal RT-qPCR Method for DNA Aptamer Quantification": Makassar

```
# created by tools/tclZIC.tcl - do not edit

set TZData(:Asia/Makassar) {
    {-9223372036854775808 28656 0 LMT}
    {-1577951856 28656 0 MMT}
    {-1172908656 28800 0 +08}
    {-880272000 32400 0 +09}
    {-766054800 28800 0 WITA}
}
```
