## Supplementary 2 for "A Universal RT-qPCR Method for DNA Aptamer Quantification": Manila

```
# created by tools/tclZIC.tcl - do not edit

set TZData(:Asia/Manila) {
    {-9223372036854775808 -57360 0 LMT}
    {-3944621040 29040 0 LMT}
    {-2229321840 28800 0 PST}
    {-1046678400 32400 1 PDT}
    {-1038733200 28800 0 PST}
    {-873273600 32400 0 JST}
    {-794221200 28800 0 PST}
    {-496224000 32400 1 PDT}
    {-489315600 28800 0 PST}
    {259344000 32400 1 PDT}
    {275151600 28800 0 PST}
}
```
