## Supplementary 2 for "A Universal RT-qPCR Method for DNA Aptamer Quantification": Muscat

```
# created by tools/tclZIC.tcl - do not edit
if {![info exists TZData(Asia/Dubai)]} {
    LoadTimeZoneFile Asia/Dubai
}
set TZData(:Asia/Muscat) $TZData(:Asia/Dubai)
```
