## Supplementary 2 for "A Universal RT-qPCR Method for DNA Aptamer Quantification": Novokuznetsk

```
# created by tools/tclZIC.tcl - do not edit

set TZData(:Asia/Novokuznetsk) {
    {-9223372036854775808 20928 0 LMT}
    {-1441259328 21600 0 +06}
    {-1247551200 25200 0 +08}
    {354906000 28800 1 +08}
    {370713600 25200 0 +07}
    {386442000 28800 1 +08}
    {402249600 25200 0 +07}
    {417978000 28800 1 +08}
    {433785600 25200 0 +07}
    {449600400 28800 1 +08}
    {465332400 25200 0 +07}
    {481057200 28800 1 +08}
    {496782000 25200 0 +07}
    {512506800 28800 1 +08}
    {528231600 25200 0 +07}
    {543956400 28800 1 +08}
    {559681200 25200 0 +07}
    {575406000 28800 1 +08}
    {591130800 25200 0 +07}
    {606855600 28800 1 +08}
    {622580400 25200 0 +07}
    {638305200 28800 1 +08}
    {654634800 25200 0 +07}
    {670359600 21600 0 +07}
    {670363200 25200 1 +07}
    {686088000 21600 0 +06}
    {695764800 25200 0 +08}
    {701809200 28800 1 +08}
    {717534000 25200 0 +07}
    {733258800 28800 1 +08}
    {748983600 25200 0 +07}
    {764708400 28800 1 +08}
    {780433200 25200 0 +07}
    {796158000 28800 1 +08}
    {811882800 25200 0 +07}
    {828212400 28800 1 +08}
    {846356400 25200 0 +07}
    {859662000 28800 1 +08}
    {877806000 25200 0 +07}
    {891111600 28800 1 +08}
    {909255600 25200 0 +07}
    {922561200 28800 1 +08}
    {941310000 25200 0 +07}
    {954010800 28800 1 +08}
    {972759600 25200 0 +07}
    {985460400 28800 1 +08}
    {1004209200 25200 0 +07}
    {1017514800 28800 1 +08}
    {1035658800 25200 0 +07}
    {1048964400 28800 1 +08}
    {1067108400 25200 0 +07}
    {1080414000 28800 1 +08}
    {1099162800 25200 0 +07}
    {1111863600 28800 1 +08}
    {1130612400 25200 0 +07}
    {1143313200 28800 1 +08}
    {1162062000 25200 0 +07}
    {1174762800 28800 1 +08}
    {1193511600 25200 0 +07}
    {1206817200 28800 1 +08}
    {1224961200 25200 0 +07}
    {1238266800 28800 1 +08}
    {1256410800 25200 0 +07}
    {1269716400 21600 0 +07}
    {1269720000 25200 1 +07}
    {1288468800 21600 0 +06}
    {1301169600 25200 0 +07}
}
```
