## Supplementary 2 for "A Universal RT-qPCR Method for DNA Aptamer Quantification": Novosibirsk

```
# created by tools/tclZIC.tcl - do not edit

set TZData(:Asia/Novosibirsk) {
    {-9223372036854775808 19900 0 LMT}
    {-1579476700 21600 0 +06}
    {-1247551200 25200 0 +08}
    {354906000 28800 1 +08}
    {370713600 25200 0 +07}
    {386442000 28800 1 +08}
    {402249600 25200 0 +07}
    {417978000 28800 1 +08}
    {433785600 25200 0 +07}
    {449600400 28800 1 +08}
    {465332400 25200 0 +07}
    {481057200 28800 1 +08}
    {496782000 25200 0 +07}
    {512506800 28800 1 +08}
    {528231600 25200 0 +07}
    {543956400 28800 1 +08}
    {559681200 25200 0 +07}
    {575406000 28800 1 +08}
    {591130800 25200 0 +07}
    {606855600 28800 1 +08}
    {622580400 25200 0 +07}
    {638305200 28800 1 +08}
    {654634800 25200 0 +07}
    {670359600 21600 0 +07}
    {670363200 25200 1 +07}
    {686088000 21600 0 +06}
    {695764800 25200 0 +08}
    {701809200 28800 1 +08}
    {717534000 25200 0 +07}
    {733258800 28800 1 +08}
    {738090000 25200 0 +07}
    {748987200 21600 0 +06}
    {764712000 25200 1 +07}
    {780436800 21600 0 +06}
    {796161600 25200 1 +07}
    {811886400 21600 0 +06}
    {828216000 25200 1 +07}
    {846360000 21600 0 +06}
    {859665600 25200 1 +07}
    {877809600 21600 0 +06}
    {891115200 25200 1 +07}
    {909259200 21600 0 +06}
    {922564800 25200 1 +07}
    {941313600 21600 0 +06}
    {954014400 25200 1 +07}
    {972763200 21600 0 +06}
    {985464000 25200 1 +07}
    {1004212800 21600 0 +06}
    {1017518400 25200 1 +07}
    {1035662400 21600 0 +06}
    {1048968000 25200 1 +07}
    {1067112000 21600 0 +06}
    {1080417600 25200 1 +07}
    {1099166400 21600 0 +06}
    {1111867200 25200 1 +07}
    {1130616000 21600 0 +06}
    {1143316800 25200 1 +07}
    {1162065600 21600 0 +06}
    {1174766400 25200 1 +07}
    {1193515200 21600 0 +06}
    {1206820800 25200 1 +07}
    {1224964800 21600 0 +06}
    {1238270400 25200 1 +07}
    {1256414400 21600 0 +06}
    {1269720000 25200 1 +07}
    {1288468800 21600 0 +06}
    {1301169600 25200 0 +07}
    {1414263600 21600 0 +06}
    {1469304000 25200 0 +07}
}
```
