## Supplementary 2 for "A Universal RT-qPCR Method for DNA Aptamer Quantification": Omsk

```
# created by tools/tclZIC.tcl - do not edit

set TZData(:Asia/Omsk) {
    {-9223372036854775808 17610 0 LMT}
    {-1582088010 18000 0 +05}
    {-1247547600 21600 0 +07}
    {354909600 25200 1 +07}
    {370717200 21600 0 +06}
    {386445600 25200 1 +07}
    {402253200 21600 0 +06}
    {417981600 25200 1 +07}
    {433789200 21600 0 +06}
    {449604000 25200 1 +07}
    {465336000 21600 0 +06}
    {481060800 25200 1 +07}
    {496785600 21600 0 +06}
    {512510400 25200 1 +07}
    {528235200 21600 0 +06}
    {543960000 25200 1 +07}
    {559684800 21600 0 +06}
    {575409600 25200 1 +07}
    {591134400 21600 0 +06}
    {606859200 25200 1 +07}
    {622584000 21600 0 +06}
    {638308800 25200 1 +07}
    {654638400 21600 0 +06}
    {670363200 18000 0 +06}
    {670366800 21600 1 +06}
    {686091600 18000 0 +05}
    {695768400 21600 0 +07}
    {701812800 25200 1 +07}
    {717537600 21600 0 +06}
    {733262400 25200 1 +07}
    {748987200 21600 0 +06}
    {764712000 25200 1 +07}
    {780436800 21600 0 +06}
    {796161600 25200 1 +07}
    {811886400 21600 0 +06}
    {828216000 25200 1 +07}
    {846360000 21600 0 +06}
    {859665600 25200 1 +07}
    {877809600 21600 0 +06}
    {891115200 25200 1 +07}
    {909259200 21600 0 +06}
    {922564800 25200 1 +07}
    {941313600 21600 0 +06}
    {954014400 25200 1 +07}
    {972763200 21600 0 +06}
    {985464000 25200 1 +07}
    {1004212800 21600 0 +06}
    {1017518400 25200 1 +07}
    {1035662400 21600 0 +06}
    {1048968000 25200 1 +07}
    {1067112000 21600 0 +06}
    {1080417600 25200 1 +07}
    {1099166400 21600 0 +06}
    {1111867200 25200 1 +07}
    {1130616000 21600 0 +06}
    {1143316800 25200 1 +07}
    {1162065600 21600 0 +06}
    {1174766400 25200 1 +07}
    {1193515200 21600 0 +06}
    {1206820800 25200 1 +07}
    {1224964800 21600 0 +06}
    {1238270400 25200 1 +07}
    {1256414400 21600 0 +06}
    {1269720000 25200 1 +07}
    {1288468800 21600 0 +06}
    {1301169600 25200 0 +07}
    {1414263600 21600 0 +06}
}
```
