## Supplementary 2 for "A Universal RT-qPCR Method for DNA Aptamer Quantification": Oral

```
# created by tools/tclZIC.tcl - do not edit

set TZData(:Asia/Oral) {
    {-9223372036854775808 12324 0 LMT}
    {-1441164324 10800 0 +03}
    {-1247540400 18000 0 +05}
    {354913200 21600 1 +06}
    {370720800 21600 0 +06}
    {386445600 18000 0 +05}
    {386449200 21600 1 +05}
    {402256800 18000 0 +05}
    {417985200 21600 1 +05}
    {433792800 18000 0 +05}
    {449607600 21600 1 +05}
    {465339600 18000 0 +05}
    {481064400 21600 1 +05}
    {496789200 18000 0 +05}
    {512514000 21600 1 +05}
    {528238800 18000 0 +05}
    {543963600 21600 1 +05}
    {559688400 18000 0 +05}
    {575413200 21600 1 +05}
    {591138000 18000 0 +05}
    {606862800 14400 0 +04}
    {606866400 18000 1 +04}
    {622591200 14400 0 +04}
    {638316000 18000 1 +04}
    {654645600 14400 0 +04}
    {670370400 18000 1 +04}
    {686095200 14400 0 +04}
    {701816400 14400 0 +04}
    {701820000 18000 1 +04}
    {717544800 14400 0 +04}
    {733269600 18000 1 +04}
    {748994400 14400 0 +04}
    {764719200 18000 1 +04}
    {780444000 14400 0 +04}
    {796168800 18000 1 +04}
    {811893600 14400 0 +04}
    {828223200 18000 1 +04}
    {846367200 14400 0 +04}
    {859672800 18000 1 +04}
    {877816800 14400 0 +04}
    {891122400 18000 1 +04}
    {909266400 14400 0 +04}
    {922572000 18000 1 +04}
    {941320800 14400 0 +04}
    {954021600 18000 1 +04}
    {972770400 14400 0 +04}
    {985471200 18000 1 +04}
    {1004220000 14400 0 +04}
    {1017525600 18000 1 +04}
    {1035669600 14400 0 +04}
    {1048975200 18000 1 +04}
    {1067119200 14400 0 +04}
    {1080424800 18000 1 +04}
    {1099173600 18000 0 +05}
}
```
