## Supplementary 2 for "A Universal RT-qPCR Method for DNA Aptamer Quantification": Phnom_Penh

```
# created by tools/tclZIC.tcl - do not edit
if {![info exists TZData(Asia/Bangkok)]} {
    LoadTimeZoneFile Asia/Bangkok
}
set TZData(:Asia/Phnom_Penh) $TZData(:Asia/Bangkok)
```
