## Supplementary 2 for "A Universal RT-qPCR Method for DNA Aptamer Quantification": Pontianak

```
# created by tools/tclZIC.tcl - do not edit

set TZData(:Asia/Pontianak) {
    {-9223372036854775808 26240 0 LMT}
    {-1946186240 26240 0 PMT}
    {-1172906240 27000 0 +0730}
    {-881220600 32400 0 +09}
    {-766054800 27000 0 +0730}
    {-683883000 28800 0 +08}
    {-620812800 27000 0 +0730}
    {-189415800 28800 0 WITA}
    {567964800 25200 0 WIB}
}
```
