## Supplementary 2 for "A Universal RT-qPCR Method for DNA Aptamer Quantification": Pyongyang

```
# created by tools/tclZIC.tcl - do not edit

set TZData(:Asia/Pyongyang) {
    {-9223372036854775808 30180 0 LMT}
    {-1948782180 30600 0 KST}
    {-1830414600 32400 0 JST}
    {-768646800 32400 0 KST}
    {1439564400 30600 0 KST}
    {1525446000 32400 0 KST}
}
```
