## Supplementary 2 for "A Universal RT-qPCR Method for DNA Aptamer Quantification": Qatar

```
# created by tools/tclZIC.tcl - do not edit

set TZData(:Asia/Qatar) {
    {-9223372036854775808 12368 0 LMT}
    {-1577935568 14400 0 +04}
    {76190400 10800 0 +03}
}
```
