## Supplementary 2 for "A Universal RT-qPCR Method for DNA Aptamer Quantification": Rangoon

```
# created by tools/tclZIC.tcl - do not edit
if {![info exists TZData(Asia/Yangon)]} {
    LoadTimeZoneFile Asia/Yangon
}
set TZData(:Asia/Rangoon) $TZData(:Asia/Yangon)
```
