## Supplementary 2 for "A Universal RT-qPCR Method for DNA Aptamer Quantification": Riyadh

```
# created by tools/tclZIC.tcl - do not edit

set TZData(:Asia/Riyadh) {
    {-9223372036854775808 11212 0 LMT}
    {-719636812 10800 0 +03}
}
```
