## Supplementary 2 for "A Universal RT-qPCR Method for DNA Aptamer Quantification": Saigon

```
# created by tools/tclZIC.tcl - do not edit
if {![info exists TZData(Asia/Ho_Chi_Minh)]} {
    LoadTimeZoneFile Asia/Ho_Chi_Minh
}
set TZData(:Asia/Saigon) $TZData(:Asia/Ho_Chi_Minh)
```
