## Supplementary 2 for "A Universal RT-qPCR Method for DNA Aptamer Quantification": Sakhalin

```
# created by tools/tclZIC.tcl - do not edit

set TZData(:Asia/Sakhalin) {
    {-9223372036854775808 34248 0 LMT}
    {-2031039048 32400 0 +09}
    {-768560400 39600 0 +12}
    {354891600 43200 1 +12}
    {370699200 39600 0 +11}
    {386427600 43200 1 +12}
    {402235200 39600 0 +11}
    {417963600 43200 1 +12}
    {433771200 39600 0 +11}
    {449586000 43200 1 +12}
    {465318000 39600 0 +11}
    {481042800 43200 1 +12}
    {496767600 39600 0 +11}
    {512492400 43200 1 +12}
    {528217200 39600 0 +11}
    {543942000 43200 1 +12}
    {559666800 39600 0 +11}
    {575391600 43200 1 +12}
    {591116400 39600 0 +11}
    {606841200 43200 1 +12}
    {622566000 39600 0 +11}
    {638290800 43200 1 +12}
    {654620400 39600 0 +11}
    {670345200 36000 0 +11}
    {670348800 39600 1 +11}
    {686073600 36000 0 +10}
    {695750400 39600 0 +12}
    {701794800 43200 1 +12}
    {717519600 39600 0 +11}
    {733244400 43200 1 +12}
    {748969200 39600 0 +11}
    {764694000 43200 1 +12}
    {780418800 39600 0 +11}
    {796143600 43200 1 +12}
    {811868400 39600 0 +11}
    {828198000 43200 1 +12}
    {846342000 39600 0 +11}
    {859647600 36000 0 +11}
    {859651200 39600 1 +11}
    {877795200 36000 0 +10}
    {891100800 39600 1 +11}
    {909244800 36000 0 +10}
    {922550400 39600 1 +11}
    {941299200 36000 0 +10}
    {954000000 39600 1 +11}
    {972748800 36000 0 +10}
    {985449600 39600 1 +11}
    {1004198400 36000 0 +10}
    {1017504000 39600 1 +11}
    {1035648000 36000 0 +10}
    {1048953600 39600 1 +11}
    {1067097600 36000 0 +10}
    {1080403200 39600 1 +11}
    {1099152000 36000 0 +10}
    {1111852800 39600 1 +11}
    {1130601600 36000 0 +10}
    {1143302400 39600 1 +11}
    {1162051200 36000 0 +10}
    {1174752000 39600 1 +11}
    {1193500800 36000 0 +10}
    {1206806400 39600 1 +11}
    {1224950400 36000 0 +10}
    {1238256000 39600 1 +11}
    {1256400000 36000 0 +10}
    {1269705600 39600 1 +11}
    {1288454400 36000 0 +10}
    {1301155200 39600 0 +11}
    {1414249200 36000 0 +10}
    {1459008000 39600 0 +11}
}
```
