## Supplementary 2 for "A Universal RT-qPCR Method for DNA Aptamer Quantification": Seoul

```
# created by tools/tclZIC.tcl - do not edit

set TZData(:Asia/Seoul) {
    {-9223372036854775808 30472 0 LMT}
    {-1948782472 30600 0 KST}
    {-1830414600 32400 0 JST}
    {-767350800 32400 0 KST}
    {-681210000 36000 1 KDT}
    {-672228000 32400 0 KST}
    {-654771600 36000 1 KDT}
    {-640864800 32400 0 KST}
    {-623408400 36000 1 KDT}
    {-609415200 32400 0 KST}
    {-588848400 36000 1 KDT}
    {-577965600 32400 0 KST}
    {-498128400 30600 0 KST}
    {-462702600 34200 1 KDT}
    {-451733400 30600 0 KST}
    {-429784200 34200 1 KDT}
    {-418296600 30600 0 KST}
    {-399544200 34200 1 KDT}
    {-387451800 30600 0 KST}
    {-368094600 34200 1 KDT}
    {-356002200 30600 0 KST}
    {-336645000 34200 1 KDT}
    {-324552600 30600 0 KST}
    {-305195400 34200 1 KDT}
    {-293103000 30600 0 KST}
    {-264933000 32400 0 KST}
    {547578000 36000 1 KDT}
    {560883600 32400 0 KST}
    {579027600 36000 1 KDT}
    {592333200 32400 0 KST}
}
```
