## Supplementary 2 for "A Universal RT-qPCR Method for DNA Aptamer Quantification": Shanghai

```
# created by tools/tclZIC.tcl - do not edit

set TZData(:Asia/Shanghai) {
    {-9223372036854775808 29143 0 LMT}
    {-2177481943 28800 0 CST}
    {-1600675200 32400 1 CDT}
    {-1585904400 28800 0 CST}
    {-933667200 32400 1 CDT}
    {-922093200 28800 0 CST}
    {-908870400 32400 1 CDT}
    {-888829200 28800 0 CST}
    {-881049600 32400 1 CDT}
    {-767869200 28800 0 CST}
    {-745833600 32400 1 CDT}
    {-733827600 28800 0 CST}
    {-716889600 32400 1 CDT}
    {-699613200 28800 0 CST}
    {-683884800 32400 1 CDT}
    {-670669200 28800 0 CST}
    {-652348800 32400 1 CDT}
    {-650016000 28800 0 CST}
    {515527200 32400 1 CDT}
    {527014800 28800 0 CST}
    {545162400 32400 1 CDT}
    {558464400 28800 0 CST}
    {577216800 32400 1 CDT}
    {589914000 28800 0 CST}
    {608666400 32400 1 CDT}
    {621968400 28800 0 CST}
    {640116000 32400 1 CDT}
    {653418000 28800 0 CST}
    {671565600 32400 1 CDT}
    {684867600 28800 0 CST}
}
```
