## Supplementary 2 for "A Universal RT-qPCR Method for DNA Aptamer Quantification": Taipei

```
# created by tools/tclZIC.tcl - do not edit

set TZData(:Asia/Taipei) {
    {-9223372036854775808 29160 0 LMT}
    {-2335248360 28800 0 CST}
    {-1017820800 32400 0 JST}
    {-766224000 28800 0 CST}
    {-745833600 32400 1 CDT}
    {-733827600 28800 0 CST}
    {-716889600 32400 1 CDT}
    {-699613200 28800 0 CST}
    {-683884800 32400 1 CDT}
    {-670669200 28800 0 CST}
    {-652348800 32400 1 CDT}
    {-639133200 28800 0 CST}
    {-620812800 32400 1 CDT}
    {-607597200 28800 0 CST}
    {-589276800 32400 1 CDT}
    {-576061200 28800 0 CST}
    {-562924800 32400 1 CDT}
    {-541760400 28800 0 CST}
    {-528710400 32400 1 CDT}
    {-510224400 28800 0 CST}
    {-497174400 32400 1 CDT}
    {-478688400 28800 0 CST}
    {-465638400 32400 1 CDT}
    {-449830800 28800 0 CST}
    {-434016000 32400 1 CDT}
    {-418208400 28800 0 CST}
    {-402480000 32400 1 CDT}
    {-386672400 28800 0 CST}
    {-370944000 32400 1 CDT}
    {-355136400 28800 0 CST}
    {-339408000 32400 1 CDT}
    {-323600400 28800 0 CST}
    {-302515200 32400 1 CDT}
    {-291978000 28800 0 CST}
    {-270979200 32400 1 CDT}
    {-260442000 28800 0 CST}
    {133977600 32400 1 CDT}
    {149785200 28800 0 CST}
    {165513600 32400 1 CDT}
    {181321200 28800 0 CST}
    {299606400 32400 1 CDT}
    {307551600 28800 0 CST}
}
```
