## Supplementary 2 for "A Universal RT-qPCR Method for DNA Aptamer Quantification": Tbilisi

```
# created by tools/tclZIC.tcl - do not edit

set TZData(:Asia/Tbilisi) {
    {-9223372036854775808 10751 0 LMT}
    {-2840151551 10751 0 TBMT}
    {-1441162751 10800 0 +03}
    {-405140400 14400 0 +04}
    {354916800 18000 1 +04}
    {370724400 14400 0 +04}
    {386452800 18000 1 +04}
    {402260400 14400 0 +04}
    {417988800 18000 1 +04}
    {433796400 14400 0 +04}
    {449611200 18000 1 +04}
    {465343200 14400 0 +04}
    {481068000 18000 1 +04}
    {496792800 14400 0 +04}
    {512517600 18000 1 +04}
    {528242400 14400 0 +04}
    {543967200 18000 1 +04}
    {559692000 14400 0 +04}
    {575416800 18000 1 +04}
    {591141600 14400 0 +04}
    {606866400 18000 1 +04}
    {622591200 14400 0 +04}
    {638316000 18000 1 +04}
    {654645600 14400 0 +04}
    {670370400 10800 0 +03}
    {670374000 14400 1 +03}
    {686098800 10800 0 +03}
    {694213200 10800 0 +03}
    {701816400 14400 1 +03}
    {717537600 10800 0 +03}
    {733266000 14400 1 +03}
    {748987200 10800 0 +03}
    {764715600 14400 1 +03}
    {780440400 14400 0 +04}
    {796161600 18000 1 +04}
    {811882800 14400 0 +04}
    {828216000 18000 1 +04}
    {846360000 18000 1 +05}
    {859662000 18000 0 +04}
    {877806000 14400 0 +04}
    {891115200 18000 1 +04}
    {909255600 14400 0 +04}
    {922564800 18000 1 +04}
    {941310000 14400 0 +04}
    {954014400 18000 1 +04}
    {972759600 14400 0 +04}
    {985464000 18000 1 +04}
    {1004209200 14400 0 +04}
    {1017518400 18000 1 +04}
    {1035658800 14400 0 +04}
    {1048968000 18000 1 +04}
    {1067108400 14400 0 +04}
    {1080417600 18000 1 +04}
    {1088280000 14400 0 +03}
    {1099177200 10800 0 +03}
    {1111878000 14400 0 +04}
}
```
