## Supplementary 2 for "A Universal RT-qPCR Method for DNA Aptamer Quantification": Tehran

```
# created by tools/tclZIC.tcl - do not edit

set TZData(:Asia/Tehran) {
    {-9223372036854775808 12344 0 LMT}
    {-1704165944 12344 0 TMT}
    {-757394744 12600 0 +0330}
    {247177800 14400 0 +04}
    {259272000 18000 1 +04}
    {277758000 14400 0 +04}
    {283982400 12600 0 +0330}
    {290809800 16200 1 +0330}
    {306531000 12600 0 +0330}
    {322432200 16200 1 +0330}
    {338499000 12600 0 +0330}
    {673216200 16200 1 +0330}
    {685481400 12600 0 +0330}
    {701209800 16200 1 +0330}
    {717103800 12600 0 +0330}
    {732745800 16200 1 +0330}
    {748639800 12600 0 +0330}
    {764281800 16200 1 +0330}
    {780175800 12600 0 +0330}
    {795817800 16200 1 +0330}
    {811711800 12600 0 +0330}
    {827353800 16200 1 +0330}
    {843247800 12600 0 +0330}
    {858976200 16200 1 +0330}
    {874870200 12600 0 +0330}
    {890512200 16200 1 +0330}
    {906406200 12600 0 +0330}
    {922048200 16200 1 +0330}
    {937942200 12600 0 +0330}
    {953584200 16200 1 +0330}
    {969478200 12600 0 +0330}
    {985206600 16200 1 +0330}
    {1001100600 12600 0 +0330}
    {1016742600 16200 1 +0330}
    {1032636600 12600 0 +0330}
    {1048278600 16200 1 +0330}
    {1064172600 12600 0 +0330}
    {1079814600 16200 1 +0330}
    {1095708600 12600 0 +0330}
    {1111437000 16200 1 +0330}
    {1127331000 12600 0 +0330}
    {1206045000 16200 1 +0330}
    {1221939000 12600 0 +0330}
    {1237667400 16200 1 +0330}
    {1253561400 12600 0 +0330}
    {1269203400 16200 1 +0330}
    {1285097400 12600 0 +0330}
    {1300739400 16200 1 +0330}
    {1316633400 12600 0 +0330}
    {1332275400 16200 1 +0330}
    {1348169400 12600 0 +0330}
    {1363897800 16200 1 +0330}
    {1379791800 12600 0 +0330}
    {1395433800 16200 1 +0330}
    {1411327800 12600 0 +0330}
    {1426969800 16200 1 +0330}
    {1442863800 12600 0 +0330}
    {1458505800 16200 1 +0330}
    {1474399800 12600 0 +0330}
    {1490128200 16200 1 +0330}
    {1506022200 12600 0 +0330}
    {1521664200 16200 1 +0330}
    {1537558200 12600 0 +0330}
    {1553200200 16200 1 +0330}
    {1569094200 12600 0 +0330}
    {1584736200 16200 1 +0330}
    {1600630200 12600 0 +0330}
    {1616358600 16200 1 +0330}
    {1632252600 12600 0 +0330}
    {1647894600 16200 1 +0330}
    {1663788600 12600 0 +0330}
    {1679430600 16200 1 +0330}
    {1695324600 12600 0 +0330}
    {1710966600 16200 1 +0330}
    {1726860600 12600 0 +0330}
    {1742589000 16200 1 +0330}
    {1758483000 12600 0 +0330}
    {1774125000 16200 1 +0330}
    {1790019000 12600 0 +0330}
    {1805661000 16200 1 +0330}
    {1821555000 12600 0 +0330}
    {1837197000 16200 1 +0330}
    {1853091000 12600 0 +0330}
    {1868733000 16200 1 +0330}
    {1884627000 12600 0 +0330}
    {1900355400 16200 1 +0330}
    {1916249400 12600 0 +0330}
    {1931891400 16200 1 +0330}
    {1947785400 12600 0 +0330}
    {1963427400 16200 1 +0330}
    {1979321400 12600 0 +0330}
    {1994963400 16200 1 +0330}
    {2010857400 12600 0 +0330}
    {2026585800 16200 1 +0330}
    {2042479800 12600 0 +0330}
    {2058121800 16200 1 +0330}
    {2074015800 12600 0 +0330}
    {2089657800 16200 1 +0330}
    {2105551800 12600 0 +0330}
    {2121193800 16200 1 +0330}
    {2137087800 12600 0 +0330}
    {2152816200 16200 1 +0330}
    {2168710200 12600 0 +0330}
    {2184352200 16200 1 +0330}
    {2200246200 12600 0 +0330}
    {2215888200 16200 1 +0330}
    {2231782200 12600 0 +0330}
    {2247424200 16200 1 +0330}
    {2263318200 12600 0 +0330}
    {2279046600 16200 1 +0330}
    {2294940600 12600 0 +0330}
    {2310582600 16200 1 +0330}
    {2326476600 12600 0 +0330}
    {2342118600 16200 1 +0330}
    {2358012600 12600 0 +0330}
    {2373654600 16200 1 +0330}
    {2389548600 12600 0 +0330}
    {2405277000 16200 1 +0330}
    {2421171000 12600 0 +0330}
    {2436813000 16200 1 +0330}
    {2452707000 12600 0 +0330}
    {2468349000 16200 1 +0330}
    {2484243000 12600 0 +0330}
    {2499885000 16200 1 +0330}
    {2515779000 12600 0 +0330}
    {2531507400 16200 1 +0330}
    {2547401400 12600 0 +0330}
    {2563043400 16200 1 +0330}
    {2578937400 12600 0 +0330}
    {2594579400 16200 1 +0330}
    {2610473400 12600 0 +0330}
    {2626115400 16200 1 +0330}
    {2642009400 12600 0 +0330}
    {2657737800 16200 1 +0330}
    {2673631800 12600 0 +0330}
    {2689273800 16200 1 +0330}
    {2705167800 12600 0 +0330}
    {2720809800 16200 1 +0330}
    {2736703800 12600 0 +0330}
    {2752345800 16200 1 +0330}
    {2768239800 12600 0 +0330}
    {2783968200 16200 1 +0330}
    {2799862200 12600 0 +0330}
    {2815504200 16200 1 +0330}
    {2831398200 12600 0 +0330}
    {2847040200 16200 1 +0330}
    {2862934200 12600 0 +0330}
    {2878576200 16200 1 +0330}
    {2894470200 12600 0 +0330}
    {2910112200 16200 1 +0330}
    {2926006200 12600 0 +0330}
    {2941734600 16200 1 +0330}
    {2957628600 12600 0 +0330}
    {2973270600 16200 1 +0330}
    {2989164600 12600 0 +0330}
    {3004806600 16200 1 +0330}
    {3020700600 12600 0 +0330}
    {3036342600 16200 1 +0330}
    {3052236600 12600 0 +0330}
    {3067965000 16200 1 +0330}
    {3083859000 12600 0 +0330}
    {3099501000 16200 1 +0330}
    {3115395000 12600 0 +0330}
    {3131037000 16200 1 +0330}
    {3146931000 12600 0 +0330}
    {3162573000 16200 1 +0330}
    {3178467000 12600 0 +0330}
    {3194195400 16200 1 +0330}
    {3210089400 12600 0 +0330}
    {3225731400 16200 1 +0330}
    {3241625400 12600 0 +0330}
    {3257267400 16200 1 +0330}
    {3273161400 12600 0 +0330}
    {3288803400 16200 1 +0330}
    {3304697400 12600 0 +0330}
    {3320425800 16200 1 +0330}
    {3336319800 12600 0 +0330}
    {3351961800 16200 1 +0330}
    {3367855800 12600 0 +0330}
    {3383497800 16200 1 +0330}
    {3399391800 12600 0 +0330}
    {3415033800 16200 1 +0330}
    {3430927800 12600 0 +0330}
    {3446656200 16200 1 +0330}
    {3462550200 12600 0 +0330}
    {3478192200 16200 1 +0330}
    {3494086200 12600 0 +0330}
    {3509728200 16200 1 +0330}
    {3525622200 12600 0 +0330}
    {3541264200 16200 1 +0330}
    {3557158200 12600 0 +0330}
    {3572886600 16200 1 +0330}
    {3588780600 12600 0 +0330}
    {3604422600 16200 1 +0330}
    {3620316600 12600 0 +0330}
    {3635958600 16200 1 +0330}
    {3651852600 12600 0 +0330}
    {3667494600 16200 1 +0330}
    {3683388600 12600 0 +0330}
    {3699117000 16200 1 +0330}
    {3715011000 12600 0 +0330}
    {3730653000 16200 1 +0330}
    {3746547000 12600 0 +0330}
    {3762189000 16200 1 +0330}
    {3778083000 12600 0 +0330}
    {3793725000 16200 1 +0330}
    {3809619000 12600 0 +0330}
    {3825261000 16200 1 +0330}
    {3841155000 12600 0 +0330}
    {3856883400 16200 1 +0330}
    {3872777400 12600 0 +0330}
    {3888419400 16200 1 +0330}
    {3904313400 12600 0 +0330}
    {3919955400 16200 1 +0330}
    {3935849400 12600 0 +0330}
    {3951491400 16200 1 +0330}
    {3967385400 12600 0 +0330}
    {3983113800 16200 1 +0330}
    {3999007800 12600 0 +0330}
    {4014649800 16200 1 +0330}
    {4030543800 12600 0 +0330}
    {4046185800 16200 1 +0330}
    {4062079800 12600 0 +0330}
    {4077721800 16200 1 +0330}
    {4093615800 12600 0 +0330}
}
```
