## Supplementary 2 for "A Universal RT-qPCR Method for DNA Aptamer Quantification": Thimbu

```
# created by tools/tclZIC.tcl - do not edit
if {![info exists TZData(Asia/Thimphu)]} {
    LoadTimeZoneFile Asia/Thimphu
}
set TZData(:Asia/Thimbu) $TZData(:Asia/Thimphu)
```
