## Supplementary 2 for "A Universal RT-qPCR Method for DNA Aptamer Quantification": Thimphu

```
# created by tools/tclZIC.tcl - do not edit

set TZData(:Asia/Thimphu) {
    {-9223372036854775808 21516 0 LMT}
    {-706341516 19800 0 +0530}
    {560025000 21600 0 +06}
}
```
