## Supplementary 2 for "A Universal RT-qPCR Method for DNA Aptamer Quantification": Tokyo

```
# created by tools/tclZIC.tcl - do not edit

set TZData(:Asia/Tokyo) {
    {-9223372036854775808 33539 0 LMT}
    {-2587712400 32400 0 JST}
    {-683802000 36000 1 JDT}
    {-672310800 32400 0 JST}
    {-654771600 36000 1 JDT}
    {-640861200 32400 0 JST}
    {-620298000 36000 1 JDT}
    {-609411600 32400 0 JST}
    {-588848400 36000 1 JDT}
    {-577962000 32400 0 JST}
}
```
