## Supplementary 2 for "A Universal RT-qPCR Method for DNA Aptamer Quantification": Ujung_Pandang

```
# created by tools/tclZIC.tcl - do not edit
if {![info exists TZData(Asia/Makassar)]} {
    LoadTimeZoneFile Asia/Makassar
}
set TZData(:Asia/Ujung_Pandang) $TZData(:Asia/Makassar)
```
