## Supplementary 2 for "A Universal RT-qPCR Method for DNA Aptamer Quantification": Ulaanbaatar

```
# created by tools/tclZIC.tcl - do not edit

set TZData(:Asia/Ulaanbaatar) {
    {-9223372036854775808 25652 0 LMT}
    {-2032931252 25200 0 +07}
    {252435600 28800 0 +08}
    {417974400 32400 1 +08}
    {433782000 28800 0 +08}
    {449596800 32400 1 +08}
    {465318000 28800 0 +08}
    {481046400 32400 1 +08}
    {496767600 28800 0 +08}
    {512496000 32400 1 +08}
    {528217200 28800 0 +08}
    {543945600 32400 1 +08}
    {559666800 28800 0 +08}
    {575395200 32400 1 +08}
    {591116400 28800 0 +08}
    {606844800 32400 1 +08}
    {622566000 28800 0 +08}
    {638294400 32400 1 +08}
    {654620400 28800 0 +08}
    {670348800 32400 1 +08}
    {686070000 28800 0 +08}
    {701798400 32400 1 +08}
    {717519600 28800 0 +08}
    {733248000 32400 1 +08}
    {748969200 28800 0 +08}
    {764697600 32400 1 +08}
    {780418800 28800 0 +08}
    {796147200 32400 1 +08}
    {811868400 28800 0 +08}
    {828201600 32400 1 +08}
    {843922800 28800 0 +08}
    {859651200 32400 1 +08}
    {875372400 28800 0 +08}
    {891100800 32400 1 +08}
    {906822000 28800 0 +08}
    {988394400 32400 1 +08}
    {1001696400 28800 0 +08}
    {1017424800 32400 1 +08}
    {1033146000 28800 0 +08}
    {1048874400 32400 1 +08}
    {1064595600 28800 0 +08}
    {1080324000 32400 1 +08}
    {1096045200 28800 0 +08}
    {1111773600 32400 1 +08}
    {1127494800 28800 0 +08}
    {1143223200 32400 1 +08}
    {1159549200 28800 0 +08}
    {1427479200 32400 1 +08}
    {1443193200 28800 0 +08}
    {1458928800 32400 1 +08}
    {1474642800 28800 0 +08}
}
```
