## Supplementary 2 for "A Universal RT-qPCR Method for DNA Aptamer Quantification": Ulan_Bator

```
# created by tools/tclZIC.tcl - do not edit
if {![info exists TZData(Asia/Ulaanbaatar)]} {
    LoadTimeZoneFile Asia/Ulaanbaatar
}
set TZData(:Asia/Ulan_Bator) $TZData(:Asia/Ulaanbaatar)
```
