## Supplementary 2 for "A Universal RT-qPCR Method for DNA Aptamer Quantification": Urumqi

```
# created by tools/tclZIC.tcl - do not edit

set TZData(:Asia/Urumqi) {
    {-9223372036854775808 21020 0 LMT}
    {-1325483420 21600 0 +06}
}
```
