## Supplementary 2 for "A Universal RT-qPCR Method for DNA Aptamer Quantification": Vladivostok

```
# created by tools/tclZIC.tcl - do not edit

set TZData(:Asia/Vladivostok) {
    {-9223372036854775808 31651 0 LMT}
    {-1487321251 32400 0 +09}
    {-1247562000 36000 0 +11}
    {354895200 39600 1 +11}
    {370702800 36000 0 +10}
    {386431200 39600 1 +11}
    {402238800 36000 0 +10}
    {417967200 39600 1 +11}
    {433774800 36000 0 +10}
    {449589600 39600 1 +11}
    {465321600 36000 0 +10}
    {481046400 39600 1 +11}
    {496771200 36000 0 +10}
    {512496000 39600 1 +11}
    {528220800 36000 0 +10}
    {543945600 39600 1 +11}
    {559670400 36000 0 +10}
    {575395200 39600 1 +11}
    {591120000 36000 0 +10}
    {606844800 39600 1 +11}
    {622569600 36000 0 +10}
    {638294400 39600 1 +11}
    {654624000 36000 0 +10}
    {670348800 32400 0 +10}
    {670352400 36000 1 +10}
    {686077200 32400 0 +09}
    {695754000 36000 0 +11}
    {701798400 39600 1 +11}
    {717523200 36000 0 +10}
    {733248000 39600 1 +11}
    {748972800 36000 0 +10}
    {764697600 39600 1 +11}
    {780422400 36000 0 +10}
    {796147200 39600 1 +11}
    {811872000 36000 0 +10}
    {828201600 39600 1 +11}
    {846345600 36000 0 +10}
    {859651200 39600 1 +11}
    {877795200 36000 0 +10}
    {891100800 39600 1 +11}
    {909244800 36000 0 +10}
    {922550400 39600 1 +11}
    {941299200 36000 0 +10}
    {954000000 39600 1 +11}
    {972748800 36000 0 +10}
    {985449600 39600 1 +11}
    {1004198400 36000 0 +10}
    {1017504000 39600 1 +11}
    {1035648000 36000 0 +10}
    {1048953600 39600 1 +11}
    {1067097600 36000 0 +10}
    {1080403200 39600 1 +11}
    {1099152000 36000 0 +10}
    {1111852800 39600 1 +11}
    {1130601600 36000 0 +10}
    {1143302400 39600 1 +11}
    {1162051200 36000 0 +10}
    {1174752000 39600 1 +11}
    {1193500800 36000 0 +10}
    {1206806400 39600 1 +11}
    {1224950400 36000 0 +10}
    {1238256000 39600 1 +11}
    {1256400000 36000 0 +10}
    {1269705600 39600 1 +11}
    {1288454400 36000 0 +10}
    {1301155200 39600 0 +11}
    {1414249200 36000 0 +10}
}
```
