## Supplementary 2 for "A Universal RT-qPCR Method for DNA Aptamer Quantification": Yangon

```
# created by tools/tclZIC.tcl - do not edit

set TZData(:Asia/Yangon) {
    {-9223372036854775808 23087 0 LMT}
    {-2840163887 23087 0 RMT}
    {-1577946287 23400 0 +0630}
    {-873268200 32400 0 +09}
    {-778410000 23400 0 +0630}
}
```
