## Supplementary 2 for "A Universal RT-qPCR Method for DNA Aptamer Quantification": Yerevan

```
# created by tools/tclZIC.tcl - do not edit

set TZData(:Asia/Yerevan) {
    {-9223372036854775808 10680 0 LMT}
    {-1441162680 10800 0 +03}
    {-405140400 14400 0 +04}
    {354916800 18000 1 +04}
    {370724400 14400 0 +04}
    {386452800 18000 1 +04}
    {402260400 14400 0 +04}
    {417988800 18000 1 +04}
    {433796400 14400 0 +04}
    {449611200 18000 1 +04}
    {465343200 14400 0 +04}
    {481068000 18000 1 +04}
    {496792800 14400 0 +04}
    {512517600 18000 1 +04}
    {528242400 14400 0 +04}
    {543967200 18000 1 +04}
    {559692000 14400 0 +04}
    {575416800 18000 1 +04}
    {591141600 14400 0 +04}
    {606866400 18000 1 +04}
    {622591200 14400 0 +04}
    {638316000 18000 1 +04}
    {654645600 14400 0 +04}
    {670370400 10800 0 +03}
    {670374000 14400 1 +03}
    {686098800 10800 0 +03}
    {701823600 14400 1 +03}
    {717548400 10800 0 +03}
    {733273200 14400 1 +03}
    {748998000 10800 0 +03}
    {764722800 14400 1 +03}
    {780447600 10800 0 +03}
    {796172400 14400 1 +03}
    {811897200 14400 0 +04}
    {852062400 14400 0 +04}
    {859672800 18000 1 +04}
    {877816800 14400 0 +04}
    {891122400 18000 1 +04}
    {909266400 14400 0 +04}
    {922572000 18000 1 +04}
    {941320800 14400 0 +04}
    {954021600 18000 1 +04}
    {972770400 14400 0 +04}
    {985471200 18000 1 +04}
    {1004220000 14400 0 +04}
    {1017525600 18000 1 +04}
    {1035669600 14400 0 +04}
    {1048975200 18000 1 +04}
    {1067119200 14400 0 +04}
    {1080424800 18000 1 +04}
    {1099173600 14400 0 +04}
    {1111874400 18000 1 +04}
    {1130623200 14400 0 +04}
    {1143324000 18000 1 +04}
    {1162072800 14400 0 +04}
    {1174773600 18000 1 +04}
    {1193522400 14400 0 +04}
    {1206828000 18000 1 +04}
    {1224972000 14400 0 +04}
    {1238277600 18000 1 +04}
    {1256421600 14400 0 +04}
    {1269727200 18000 1 +04}
    {1288476000 14400 0 +04}
    {1293825600 14400 0 +04}
    {1301176800 18000 1 +04}
    {1319925600 14400 0 +04}
}
```
