## Supplementary 2 for "A Universal RT-qPCR Method for DNA Aptamer Quantification": Azores

```
# created by tools/tclZIC.tcl - do not edit

set TZData(:Atlantic/Azores) {
    {-9223372036854775808 -6160 0 LMT}
    {-2713904240 -6872 0 HMT}
    {-1830376800 -7200 0 -02}
    {-1689548400 -3600 1 -01}
    {-1677794400 -7200 0 -02}
    {-1667430000 -3600 1 -01}
    {-1647730800 -7200 0 -02}
    {-1635807600 -3600 1 -01}
    {-1616194800 -7200 0 -02}
    {-1604358000 -3600 1 -01}
    {-1584658800 -7200 0 -02}
    {-1572735600 -3600 1 -01}
    {-1553036400 -7200 0 -02}
    {-1541199600 -3600 1 -01}
    {-1521500400 -7200 0 -02}
    {-1442444400 -3600 1 -01}
    {-1426806000 -7200 0 -02}
    {-1379286000 -3600 1 -01}
    {-1364770800 -7200 0 -02}
    {-1348441200 -3600 1 -01}
    {-1333321200 -7200 0 -02}
    {-1316386800 -3600 1 -01}
    {-1301266800 -7200 0 -02}
    {-1284332400 -3600 1 -01}
    {-1269817200 -7200 0 -02}
    {-1221433200 -3600 1 -01}
    {-1206918000 -7200 0 -02}
    {-1191193200 -3600 1 -01}
    {-1175468400 -7200 0 -02}
    {-1127689200 -3600 1 -01}
    {-1111964400 -7200 0 -02}
    {-1096844400 -3600 1 -01}
    {-1080514800 -7200 0 -02}
    {-1063580400 -3600 1 -01}
    {-1049065200 -7200 0 -02}
    {-1033340400 -3600 1 -01}
    {-1017615600 -7200 0 -02}
    {-1002495600 -3600 1 -01}
    {-986166000 -7200 0 -02}
    {-969231600 -3600 1 -01}
    {-950482800 -7200 0 -02}
    {-942015600 -3600 1 -01}
    {-922662000 -7200 0 -02}
    {-906937200 -3600 1 -01}
    {-891126000 -7200 0 -02}
    {-877302000 -3600 1 -01}
    {-864000000 -3600 0 -01}
    {-857948400 -7200 0 -02}
    {-845852400 -3600 1 -01}
    {-831340800 -3600 0 -01}
    {-825894000 -7200 0 -02}
    {-814402800 -3600 1 -01}
    {-799891200 -3600 0 -01}
    {-794444400 -7200 0 -02}
    {-782953200 -3600 1 -01}
    {-768441600 -3600 0 -01}
    {-762994800 -7200 0 -02}
    {-749084400 -3600 1 -01}
    {-733359600 -7200 0 -02}
    {-717624000 -3600 1 -01}
    {-701899200 -7200 0 -02}
    {-686174400 -3600 1 -01}
    {-670449600 -7200 0 -02}
    {-654724800 -3600 1 -01}
    {-639000000 -7200 0 -02}
    {-623275200 -3600 1 -01}
    {-607550400 -7200 0 -02}
    {-591825600 -3600 1 -01}
    {-575496000 -7200 0 -02}
    {-559771200 -3600 1 -01}
    {-544046400 -7200 0 -02}
    {-528321600 -3600 1 -01}
    {-512596800 -7200 0 -02}
    {-496872000 -3600 1 -01}
    {-481147200 -7200 0 -02}
    {-465422400 -3600 1 -01}
    {-449697600 -7200 0 -02}
    {-433972800 -3600 1 -01}
    {-417643200 -7200 0 -02}
    {-401918400 -3600 1 -01}
    {-386193600 -7200 0 -02}
    {-370468800 -3600 1 -01}
    {-354744000 -7200 0 -02}
    {-339019200 -3600 1 -01}
    {-323294400 -7200 0 -02}
    {-307569600 -3600 1 -01}
    {-291844800 -7200 0 -02}
    {-276120000 -3600 1 -01}
    {-260395200 -7200 0 -02}
    {-244670400 -3600 1 -01}
    {-228340800 -7200 0 -02}
    {-212616000 -3600 1 -01}
    {-196891200 -7200 0 -02}
    {-181166400 -3600 1 -01}
    {-165441600 -7200 0 -02}
    {-149716800 -3600 1 -01}
    {-133992000 -7200 0 -02}
    {-118267200 -3600 0 -01}
    {228272400 0 1 +00}
    {243997200 -3600 0 -01}
    {260326800 0 1 +00}
    {276051600 -3600 0 -01}
    {291776400 0 1 +00}
    {307504800 -3600 0 -01}
    {323226000 0 1 +00}
    {338954400 -3600 0 -01}
    {354679200 0 1 +00}
    {370404000 -3600 0 -01}
    {386128800 0 1 +00}
    {401853600 -3600 0 -01}
    {417582000 0 1 +00}
    {433303200 -3600 0 -01}
    {449028000 0 1 +00}
    {465357600 -3600 0 -01}
    {481082400 0 1 +00}
    {496807200 -3600 0 -01}
    {512532000 0 1 +00}
    {528256800 -3600 0 -01}
    {543981600 0 1 +00}
    {559706400 -3600 0 -01}
    {575431200 0 1 +00}
    {591156000 -3600 0 -01}
    {606880800 0 1 +00}
    {622605600 -3600 0 -01}
    {638330400 0 1 +00}
    {654660000 -3600 0 -01}
    {670384800 0 1 +00}
    {686109600 -3600 0 -01}
    {701834400 0 1 +00}
    {733280400 0 0 +00}
    {749005200 -3600 0 -01}
    {764730000 0 1 +00}
    {780454800 -3600 0 -01}
    {796179600 0 1 +00}
    {811904400 -3600 0 -01}
    {828234000 0 1 +00}
    {846378000 -3600 0 -01}
    {859683600 0 1 +00}
    {877827600 -3600 0 -01}
    {891133200 0 1 +00}
    {909277200 -3600 0 -01}
    {922582800 0 1 +00}
    {941331600 -3600 0 -01}
    {954032400 0 1 +00}
    {972781200 -3600 0 -01}
    {985482000 0 1 +00}
    {1004230800 -3600 0 -01}
    {1017536400 0 1 +00}
    {1035680400 -3600 0 -01}
    {1048986000 0 1 +00}
    {1067130000 -3600 0 -01}
    {1080435600 0 1 +00}
    {1099184400 -3600 0 -01}
    {1111885200 0 1 +00}
    {1130634000 -3600 0 -01}
    {1143334800 0 1 +00}
    {1162083600 -3600 0 -01}
    {1174784400 0 1 +00}
    {1193533200 -3600 0 -01}
    {1206838800 0 1 +00}
    {1224982800 -3600 0 -01}
    {1238288400 0 1 +00}
    {1256432400 -3600 0 -01}
    {1269738000 0 1 +00}
    {1288486800 -3600 0 -01}
    {1301187600 0 1 +00}
    {1319936400 -3600 0 -01}
    {1332637200 0 1 +00}
    {1351386000 -3600 0 -01}
    {1364691600 0 1 +00}
    {1382835600 -3600 0 -01}
    {1396141200 0 1 +00}
    {1414285200 -3600 0 -01}
    {1427590800 0 1 +00}
    {1445734800 -3600 0 -01}
    {1459040400 0 1 +00}
    {1477789200 -3600 0 -01}
    {1490490000 0 1 +00}
    {1509238800 -3600 0 -01}
    {1521939600 0 1 +00}
    {1540688400 -3600 0 -01}
    {1553994000 0 1 +00}
    {1572138000 -3600 0 -01}
    {1585443600 0 1 +00}
    {1603587600 -3600 0 -01}
    {1616893200 0 1 +00}
    {1635642000 -3600 0 -01}
    {1648342800 0 1 +00}
    {1667091600 -3600 0 -01}
    {1679792400 0 1 +00}
    {1698541200 -3600 0 -01}
    {1711846800 0 1 +00}
    {1729990800 -3600 0 -01}
    {1743296400 0 1 +00}
    {1761440400 -3600 0 -01}
    {1774746000 0 1 +00}
    {1792890000 -3600 0 -01}
    {1806195600 0 1 +00}
    {1824944400 -3600 0 -01}
    {1837645200 0 1 +00}
    {1856394000 -3600 0 -01}
    {1869094800 0 1 +00}
    {1887843600 -3600 0 -01}
    {1901149200 0 1 +00}
    {1919293200 -3600 0 -01}
    {1932598800 0 1 +00}
    {1950742800 -3600 0 -01}
    {1964048400 0 1 +00}
    {1982797200 -3600 0 -01}
    {1995498000 0 1 +00}
    {2014246800 -3600 0 -01}
    {2026947600 0 1 +00}
    {2045696400 -3600 0 -01}
    {2058397200 0 1 +00}
    {2077146000 -3600 0 -01}
    {2090451600 0 1 +00}
    {2108595600 -3600 0 -01}
    {2121901200 0 1 +00}
    {2140045200 -3600 0 -01}
    {2153350800 0 1 +00}
    {2172099600 -3600 0 -01}
    {2184800400 0 1 +00}
    {2203549200 -3600 0 -01}
    {2216250000 0 1 +00}
    {2234998800 -3600 0 -01}
    {2248304400 0 1 +00}
    {2266448400 -3600 0 -01}
    {2279754000 0 1 +00}
    {2297898000 -3600 0 -01}
    {2311203600 0 1 +00}
    {2329347600 -3600 0 -01}
    {2342653200 0 1 +00}
    {2361402000 -3600 0 -01}
    {2374102800 0 1 +00}
    {2392851600 -3600 0 -01}
    {2405552400 0 1 +00}
    {2424301200 -3600 0 -01}
    {2437606800 0 1 +00}
    {2455750800 -3600 0 -01}
    {2469056400 0 1 +00}
    {2487200400 -3600 0 -01}
    {2500506000 0 1 +00}
    {2519254800 -3600 0 -01}
    {2531955600 0 1 +00}
    {2550704400 -3600 0 -01}
    {2563405200 0 1 +00}
    {2582154000 -3600 0 -01}
    {2595459600 0 1 +00}
    {2613603600 -3600 0 -01}
    {2626909200 0 1 +00}
    {2645053200 -3600 0 -01}
    {2658358800 0 1 +00}
    {2676502800 -3600 0 -01}
    {2689808400 0 1 +00}
    {2708557200 -3600 0 -01}
    {2721258000 0 1 +00}
    {2740006800 -3600 0 -01}
    {2752707600 0 1 +00}
    {2771456400 -3600 0 -01}
    {2784762000 0 1 +00}
    {2802906000 -3600 0 -01}
    {2816211600 0 1 +00}
    {2834355600 -3600 0 -01}
    {2847661200 0 1 +00}
    {2866410000 -3600 0 -01}
    {2879110800 0 1 +00}
    {2897859600 -3600 0 -01}
    {2910560400 0 1 +00}
    {2929309200 -3600 0 -01}
    {2942010000 0 1 +00}
    {2960758800 -3600 0 -01}
    {2974064400 0 1 +00}
    {2992208400 -3600 0 -01}
    {3005514000 0 1 +00}
    {3023658000 -3600 0 -01}
    {3036963600 0 1 +00}
    {3055712400 -3600 0 -01}
    {3068413200 0 1 +00}
    {3087162000 -3600 0 -01}
    {3099862800 0 1 +00}
    {3118611600 -3600 0 -01}
    {3131917200 0 1 +00}
    {3150061200 -3600 0 -01}
    {3163366800 0 1 +00}
    {3181510800 -3600 0 -01}
    {3194816400 0 1 +00}
    {3212960400 -3600 0 -01}
    {3226266000 0 1 +00}
    {3245014800 -3600 0 -01}
    {3257715600 0 1 +00}
    {3276464400 -3600 0 -01}
    {3289165200 0 1 +00}
    {3307914000 -3600 0 -01}
    {3321219600 0 1 +00}
    {3339363600 -3600 0 -01}
    {3352669200 0 1 +00}
    {3370813200 -3600 0 -01}
    {3384118800 0 1 +00}
    {3402867600 -3600 0 -01}
    {3415568400 0 1 +00}
    {3434317200 -3600 0 -01}
    {3447018000 0 1 +00}
    {3465766800 -3600 0 -01}
    {3479072400 0 1 +00}
    {3497216400 -3600 0 -01}
    {3510522000 0 1 +00}
    {3528666000 -3600 0 -01}
    {3541971600 0 1 +00}
    {3560115600 -3600 0 -01}
    {3573421200 0 1 +00}
    {3592170000 -3600 0 -01}
    {3604870800 0 1 +00}
    {3623619600 -3600 0 -01}
    {3636320400 0 1 +00}
    {3655069200 -3600 0 -01}
    {3668374800 0 1 +00}
    {3686518800 -3600 0 -01}
    {3699824400 0 1 +00}
    {3717968400 -3600 0 -01}
    {3731274000 0 1 +00}
    {3750022800 -3600 0 -01}
    {3762723600 0 1 +00}
    {3781472400 -3600 0 -01}
    {3794173200 0 1 +00}
    {3812922000 -3600 0 -01}
    {3825622800 0 1 +00}
    {3844371600 -3600 0 -01}
    {3857677200 0 1 +00}
    {3875821200 -3600 0 -01}
    {3889126800 0 1 +00}
    {3907270800 -3600 0 -01}
    {3920576400 0 1 +00}
    {3939325200 -3600 0 -01}
    {3952026000 0 1 +00}
    {3970774800 -3600 0 -01}
    {3983475600 0 1 +00}
    {4002224400 -3600 0 -01}
    {4015530000 0 1 +00}
    {4033674000 -3600 0 -01}
    {4046979600 0 1 +00}
    {4065123600 -3600 0 -01}
    {4078429200 0 1 +00}
    {4096573200 -3600 0 -01}
}
```
