## Supplementary 2 for "A Universal RT-qPCR Method for DNA Aptamer Quantification": Cape_Verde

```
# created by tools/tclZIC.tcl - do not edit

set TZData(:Atlantic/Cape_Verde) {
    {-9223372036854775808 -5644 0 LMT}
    {-1830376800 -7200 0 -02}
    {-862610400 -3600 1 -01}
    {-764118000 -7200 0 -02}
    {186120000 -3600 0 -01}
}
```
