## Supplementary 2 for "A Universal RT-qPCR Method for DNA Aptamer Quantification": Faeroe

```
# created by tools/tclZIC.tcl - do not edit
if {![info exists TZData(Atlantic/Faroe)]} {
    LoadTimeZoneFile Atlantic/Faroe
}
set TZData(:Atlantic/Faeroe) $TZData(:Atlantic/Faroe)
```
