## Supplementary 2 for "A Universal RT-qPCR Method for DNA Aptamer Quantification": Jan_Mayen

```
# created by tools/tclZIC.tcl - do not edit
if {![info exists TZData(Europe/Oslo)]} {
    LoadTimeZoneFile Europe/Oslo
}
set TZData(:Atlantic/Jan_Mayen) $TZData(:Europe/Oslo)
```
