## Supplementary 2 for "A Universal RT-qPCR Method for DNA Aptamer Quantification": Madeira

```
# created by tools/tclZIC.tcl - do not edit

set TZData(:Atlantic/Madeira) {
    {-9223372036854775808 -4056 0 LMT}
    {-2713906344 -4056 0 FMT}
    {-1830380400 -3600 0 -01}
    {-1689552000 0 1 +00}
    {-1677798000 -3600 0 -01}
    {-1667433600 0 1 +00}
    {-1647734400 -3600 0 -01}
    {-1635811200 0 1 +00}
    {-1616198400 -3600 0 -01}
    {-1604361600 0 1 +00}
    {-1584662400 -3600 0 -01}
    {-1572739200 0 1 +00}
    {-1553040000 -3600 0 -01}
    {-1541203200 0 1 +00}
    {-1521504000 -3600 0 -01}
    {-1442448000 0 1 +00}
    {-1426809600 -3600 0 -01}
    {-1379289600 0 1 +00}
    {-1364774400 -3600 0 -01}
    {-1348444800 0 1 +00}
    {-1333324800 -3600 0 -01}
    {-1316390400 0 1 +00}
    {-1301270400 -3600 0 -01}
    {-1284336000 0 1 +00}
    {-1269820800 -3600 0 -01}
    {-1221436800 0 1 +00}
    {-1206921600 -3600 0 -01}
    {-1191196800 0 1 +00}
    {-1175472000 -3600 0 -01}
    {-1127692800 0 1 +00}
    {-1111968000 -3600 0 -01}
    {-1096848000 0 1 +00}
    {-1080518400 -3600 0 -01}
    {-1063584000 0 1 +00}
    {-1049068800 -3600 0 -01}
    {-1033344000 0 1 +00}
    {-1017619200 -3600 0 -01}
    {-1002499200 0 1 +00}
    {-986169600 -3600 0 -01}
    {-969235200 0 1 +00}
    {-950486400 -3600 0 -01}
    {-942019200 0 1 +00}
    {-922665600 -3600 0 -01}
    {-906940800 0 1 +00}
    {-891129600 -3600 0 -01}
    {-877305600 0 1 +00}
    {-864003600 0 0 +00}
    {-857952000 -3600 0 -01}
    {-845856000 0 1 +00}
    {-831344400 0 0 +00}
    {-825897600 -3600 0 -01}
    {-814406400 0 1 +00}
    {-799894800 0 0 +00}
    {-794448000 -3600 0 -01}
    {-782956800 0 1 +00}
    {-768445200 0 0 +00}
    {-762998400 -3600 0 -01}
    {-749088000 0 1 +00}
    {-733363200 -3600 0 -01}
    {-717627600 0 1 +00}
    {-701902800 -3600 0 -01}
    {-686178000 0 1 +00}
    {-670453200 -3600 0 -01}
    {-654728400 0 1 +00}
    {-639003600 -3600 0 -01}
    {-623278800 0 1 +00}
    {-607554000 -3600 0 -01}
    {-591829200 0 1 +00}
    {-575499600 -3600 0 -01}
    {-559774800 0 1 +00}
    {-544050000 -3600 0 -01}
    {-528325200 0 1 +00}
    {-512600400 -3600 0 -01}
    {-496875600 0 1 +00}
    {-481150800 -3600 0 -01}
    {-465426000 0 1 +00}
    {-449701200 -3600 0 -01}
    {-433976400 0 1 +00}
    {-417646800 -3600 0 -01}
    {-401922000 0 1 +00}
    {-386197200 -3600 0 -01}
    {-370472400 0 1 +00}
    {-354747600 -3600 0 -01}
    {-339022800 0 1 +00}
    {-323298000 -3600 0 -01}
    {-307573200 0 1 +00}
    {-291848400 -3600 0 -01}
    {-276123600 0 1 +00}
    {-260398800 -3600 0 -01}
    {-244674000 0 1 +00}
    {-228344400 -3600 0 -01}
    {-212619600 0 1 +00}
    {-196894800 -3600 0 -01}
    {-181170000 0 1 +00}
    {-165445200 -3600 0 -01}
    {-149720400 0 1 +00}
    {-133995600 -3600 0 -01}
    {-118270800 0 0 WET}
    {228268800 3600 1 WEST}
    {243993600 0 0 WET}
    {260323200 3600 1 WEST}
    {276048000 0 0 WET}
    {291772800 3600 1 WEST}
    {307501200 0 0 WET}
    {323222400 3600 1 WEST}
    {338950800 0 0 WET}
    {354675600 3600 1 WEST}
    {370400400 0 0 WET}
    {386125200 3600 1 WEST}
    {401850000 0 0 WET}
    {417578400 3600 1 WEST}
    {433299600 0 0 WET}
    {449024400 3600 1 WEST}
    {465354000 0 0 WET}
    {481078800 3600 1 WEST}
    {496803600 0 0 WET}
    {512528400 3600 1 WEST}
    {528253200 0 0 WET}
    {543978000 3600 1 WEST}
    {559702800 0 0 WET}
    {575427600 3600 1 WEST}
    {591152400 0 0 WET}
    {606877200 3600 1 WEST}
    {622602000 0 0 WET}
    {638326800 3600 1 WEST}
    {654656400 0 0 WET}
    {670381200 3600 1 WEST}
    {686106000 0 0 WET}
    {701830800 3600 1 WEST}
    {717555600 0 0 WET}
    {733280400 3600 1 WEST}
    {749005200 0 0 WET}
    {764730000 3600 1 WEST}
    {780454800 0 0 WET}
    {796179600 3600 1 WEST}
    {811904400 0 0 WET}
    {828234000 3600 1 WEST}
    {846378000 0 0 WET}
    {859683600 3600 1 WEST}
    {877827600 0 0 WET}
    {891133200 3600 1 WEST}
    {909277200 0 0 WET}
    {922582800 3600 1 WEST}
    {941331600 0 0 WET}
    {954032400 3600 1 WEST}
    {972781200 0 0 WET}
    {985482000 3600 1 WEST}
    {1004230800 0 0 WET}
    {1017536400 3600 1 WEST}
    {1035680400 0 0 WET}
    {1048986000 3600 1 WEST}
    {1067130000 0 0 WET}
    {1080435600 3600 1 WEST}
    {1099184400 0 0 WET}
    {1111885200 3600 1 WEST}
    {1130634000 0 0 WET}
    {1143334800 3600 1 WEST}
    {1162083600 0 0 WET}
    {1174784400 3600 1 WEST}
    {1193533200 0 0 WET}
    {1206838800 3600 1 WEST}
    {1224982800 0 0 WET}
    {1238288400 3600 1 WEST}
    {1256432400 0 0 WET}
    {1269738000 3600 1 WEST}
    {1288486800 0 0 WET}
    {1301187600 3600 1 WEST}
    {1319936400 0 0 WET}
    {1332637200 3600 1 WEST}
    {1351386000 0 0 WET}
    {1364691600 3600 1 WEST}
    {1382835600 0 0 WET}
    {1396141200 3600 1 WEST}
    {1414285200 0 0 WET}
    {1427590800 3600 1 WEST}
    {1445734800 0 0 WET}
    {1459040400 3600 1 WEST}
    {1477789200 0 0 WET}
    {1490490000 3600 1 WEST}
    {1509238800 0 0 WET}
    {1521939600 3600 1 WEST}
    {1540688400 0 0 WET}
    {1553994000 3600 1 WEST}
    {1572138000 0 0 WET}
    {1585443600 3600 1 WEST}
    {1603587600 0 0 WET}
    {1616893200 3600 1 WEST}
    {1635642000 0 0 WET}
    {1648342800 3600 1 WEST}
    {1667091600 0 0 WET}
    {1679792400 3600 1 WEST}
    {1698541200 0 0 WET}
    {1711846800 3600 1 WEST}
    {1729990800 0 0 WET}
    {1743296400 3600 1 WEST}
    {1761440400 0 0 WET}
    {1774746000 3600 1 WEST}
    {1792890000 0 0 WET}
    {1806195600 3600 1 WEST}
    {1824944400 0 0 WET}
    {1837645200 3600 1 WEST}
    {1856394000 0 0 WET}
    {1869094800 3600 1 WEST}
    {1887843600 0 0 WET}
    {1901149200 3600 1 WEST}
    {1919293200 0 0 WET}
    {1932598800 3600 1 WEST}
    {1950742800 0 0 WET}
    {1964048400 3600 1 WEST}
    {1982797200 0 0 WET}
    {1995498000 3600 1 WEST}
    {2014246800 0 0 WET}
    {2026947600 3600 1 WEST}
    {2045696400 0 0 WET}
    {2058397200 3600 1 WEST}
    {2077146000 0 0 WET}
    {2090451600 3600 1 WEST}
    {2108595600 0 0 WET}
    {2121901200 3600 1 WEST}
    {2140045200 0 0 WET}
    {2153350800 3600 1 WEST}
    {2172099600 0 0 WET}
    {2184800400 3600 1 WEST}
    {2203549200 0 0 WET}
    {2216250000 3600 1 WEST}
    {2234998800 0 0 WET}
    {2248304400 3600 1 WEST}
    {2266448400 0 0 WET}
    {2279754000 3600 1 WEST}
    {2297898000 0 0 WET}
    {2311203600 3600 1 WEST}
    {2329347600 0 0 WET}
    {2342653200 3600 1 WEST}
    {2361402000 0 0 WET}
    {2374102800 3600 1 WEST}
    {2392851600 0 0 WET}
    {2405552400 3600 1 WEST}
    {2424301200 0 0 WET}
    {2437606800 3600 1 WEST}
    {2455750800 0 0 WET}
    {2469056400 3600 1 WEST}
    {2487200400 0 0 WET}
    {2500506000 3600 1 WEST}
    {2519254800 0 0 WET}
    {2531955600 3600 1 WEST}
    {2550704400 0 0 WET}
    {2563405200 3600 1 WEST}
    {2582154000 0 0 WET}
    {2595459600 3600 1 WEST}
    {2613603600 0 0 WET}
    {2626909200 3600 1 WEST}
    {2645053200 0 0 WET}
    {2658358800 3600 1 WEST}
    {2676502800 0 0 WET}
    {2689808400 3600 1 WEST}
    {2708557200 0 0 WET}
    {2721258000 3600 1 WEST}
    {2740006800 0 0 WET}
    {2752707600 3600 1 WEST}
    {2771456400 0 0 WET}
    {2784762000 3600 1 WEST}
    {2802906000 0 0 WET}
    {2816211600 3600 1 WEST}
    {2834355600 0 0 WET}
    {2847661200 3600 1 WEST}
    {2866410000 0 0 WET}
    {2879110800 3600 1 WEST}
    {2897859600 0 0 WET}
    {2910560400 3600 1 WEST}
    {2929309200 0 0 WET}
    {2942010000 3600 1 WEST}
    {2960758800 0 0 WET}
    {2974064400 3600 1 WEST}
    {2992208400 0 0 WET}
    {3005514000 3600 1 WEST}
    {3023658000 0 0 WET}
    {3036963600 3600 1 WEST}
    {3055712400 0 0 WET}
    {3068413200 3600 1 WEST}
    {3087162000 0 0 WET}
    {3099862800 3600 1 WEST}
    {3118611600 0 0 WET}
    {3131917200 3600 1 WEST}
    {3150061200 0 0 WET}
    {3163366800 3600 1 WEST}
    {3181510800 0 0 WET}
    {3194816400 3600 1 WEST}
    {3212960400 0 0 WET}
    {3226266000 3600 1 WEST}
    {3245014800 0 0 WET}
    {3257715600 3600 1 WEST}
    {3276464400 0 0 WET}
    {3289165200 3600 1 WEST}
    {3307914000 0 0 WET}
    {3321219600 3600 1 WEST}
    {3339363600 0 0 WET}
    {3352669200 3600 1 WEST}
    {3370813200 0 0 WET}
    {3384118800 3600 1 WEST}
    {3402867600 0 0 WET}
    {3415568400 3600 1 WEST}
    {3434317200 0 0 WET}
    {3447018000 3600 1 WEST}
    {3465766800 0 0 WET}
    {3479072400 3600 1 WEST}
    {3497216400 0 0 WET}
    {3510522000 3600 1 WEST}
    {3528666000 0 0 WET}
    {3541971600 3600 1 WEST}
    {3560115600 0 0 WET}
    {3573421200 3600 1 WEST}
    {3592170000 0 0 WET}
    {3604870800 3600 1 WEST}
    {3623619600 0 0 WET}
    {3636320400 3600 1 WEST}
    {3655069200 0 0 WET}
    {3668374800 3600 1 WEST}
    {3686518800 0 0 WET}
    {3699824400 3600 1 WEST}
    {3717968400 0 0 WET}
    {3731274000 3600 1 WEST}
    {3750022800 0 0 WET}
    {3762723600 3600 1 WEST}
    {3781472400 0 0 WET}
    {3794173200 3600 1 WEST}
    {3812922000 0 0 WET}
    {3825622800 3600 1 WEST}
    {3844371600 0 0 WET}
    {3857677200 3600 1 WEST}
    {3875821200 0 0 WET}
    {3889126800 3600 1 WEST}
    {3907270800 0 0 WET}
    {3920576400 3600 1 WEST}
    {3939325200 0 0 WET}
    {3952026000 3600 1 WEST}
    {3970774800 0 0 WET}
    {3983475600 3600 1 WEST}
    {4002224400 0 0 WET}
    {4015530000 3600 1 WEST}
    {4033674000 0 0 WET}
    {4046979600 3600 1 WEST}
    {4065123600 0 0 WET}
    {4078429200 3600 1 WEST}
    {4096573200 0 0 WET}
}
```
