## Supplementary 2 for "A Universal RT-qPCR Method for DNA Aptamer Quantification": Reykjavik

```
# created by tools/tclZIC.tcl - do not edit

set TZData(:Atlantic/Reykjavik) {
    {-9223372036854775808 -5280 0 LMT}
    {-1956609120 -3600 0 -01}
    {-1668211200 0 1 -01}
    {-1647212400 -3600 0 -01}
    {-1636675200 0 1 -01}
    {-1613430000 -3600 0 -01}
    {-1605139200 0 1 -01}
    {-1581894000 -3600 0 -01}
    {-1539561600 0 1 -01}
    {-1531350000 -3600 0 -01}
    {-968025600 0 1 -01}
    {-952293600 -3600 0 -01}
    {-942008400 0 1 -01}
    {-920239200 -3600 0 -01}
    {-909957600 0 1 -01}
    {-888789600 -3600 0 -01}
    {-877903200 0 1 -01}
    {-857944800 -3600 0 -01}
    {-846453600 0 1 -01}
    {-826495200 -3600 0 -01}
    {-815004000 0 1 -01}
    {-795045600 -3600 0 -01}
    {-783554400 0 1 -01}
    {-762991200 -3600 0 -01}
    {-752104800 0 1 -01}
    {-731541600 -3600 0 -01}
    {-717631200 0 1 -01}
    {-700092000 -3600 0 -01}
    {-686181600 0 1 -01}
    {-668642400 -3600 0 -01}
    {-654732000 0 1 -01}
    {-636588000 -3600 0 -01}
    {-623282400 0 1 -01}
    {-605743200 -3600 0 -01}
    {-591832800 0 1 -01}
    {-573688800 -3600 0 -01}
    {-559778400 0 1 -01}
    {-542239200 -3600 0 -01}
    {-528328800 0 1 -01}
    {-510789600 -3600 0 -01}
    {-496879200 0 1 -01}
    {-479340000 -3600 0 -01}
    {-465429600 0 1 -01}
    {-447890400 -3600 0 -01}
    {-433980000 0 1 -01}
    {-415836000 -3600 0 -01}
    {-401925600 0 1 -01}
    {-384386400 -3600 0 -01}
    {-370476000 0 1 -01}
    {-352936800 -3600 0 -01}
    {-339026400 0 1 -01}
    {-321487200 -3600 0 -01}
    {-307576800 0 1 -01}
    {-290037600 -3600 0 -01}
    {-276127200 0 1 -01}
    {-258588000 -3600 0 -01}
    {-244677600 0 1 -01}
    {-226533600 -3600 0 -01}
    {-212623200 0 1 -01}
    {-195084000 -3600 0 -01}
    {-181173600 0 1 -01}
    {-163634400 -3600 0 -01}
    {-149724000 0 1 -01}
    {-132184800 -3600 0 -01}
    {-118274400 0 1 -01}
    {-100735200 -3600 0 -01}
    {-86824800 0 1 -01}
    {-68680800 -3600 0 -01}
    {-54770400 0 0 GMT}
}
```
