## Supplementary 2 for "A Universal RT-qPCR Method for DNA Aptamer Quantification": South_Georgia

```
# created by tools/tclZIC.tcl - do not edit

set TZData(:Atlantic/South_Georgia) {
    {-9223372036854775808 -8768 0 LMT}
    {-2524512832 -7200 0 -02}
}
```
