## Supplementary 2 for "A Universal RT-qPCR Method for DNA Aptamer Quantification": Stanley

```
# created by tools/tclZIC.tcl - do not edit

set TZData(:Atlantic/Stanley) {
    {-9223372036854775808 -13884 0 LMT}
    {-2524507716 -13884 0 SMT}
    {-1824235716 -14400 0 -04}
    {-1018209600 -10800 1 -04}
    {-1003093200 -14400 0 -04}
    {-986760000 -10800 1 -04}
    {-971643600 -14400 0 -04}
    {-954705600 -10800 1 -04}
    {-939589200 -14400 0 -04}
    {-923256000 -10800 1 -04}
    {-908139600 -14400 0 -04}
    {-891806400 -10800 1 -04}
    {-876690000 -14400 0 -04}
    {-860356800 -10800 1 -04}
    {420606000 -7200 0 -03}
    {433303200 -7200 1 -03}
    {452052000 -10800 0 -03}
    {464151600 -7200 1 -03}
    {483501600 -10800 0 -03}
    {495597600 -14400 0 -04}
    {495604800 -10800 1 -04}
    {514350000 -14400 0 -04}
    {527054400 -10800 1 -04}
    {545799600 -14400 0 -04}
    {558504000 -10800 1 -04}
    {577249200 -14400 0 -04}
    {589953600 -10800 1 -04}
    {608698800 -14400 0 -04}
    {621403200 -10800 1 -04}
    {640753200 -14400 0 -04}
    {652852800 -10800 1 -04}
    {672202800 -14400 0 -04}
    {684907200 -10800 1 -04}
    {703652400 -14400 0 -04}
    {716356800 -10800 1 -04}
    {735102000 -14400 0 -04}
    {747806400 -10800 1 -04}
    {766551600 -14400 0 -04}
    {779256000 -10800 1 -04}
    {798001200 -14400 0 -04}
    {810705600 -10800 1 -04}
    {830055600 -14400 0 -04}
    {842760000 -10800 1 -04}
    {861505200 -14400 0 -04}
    {874209600 -10800 1 -04}
    {892954800 -14400 0 -04}
    {905659200 -10800 1 -04}
    {924404400 -14400 0 -04}
    {937108800 -10800 1 -04}
    {955854000 -14400 0 -04}
    {968558400 -10800 1 -04}
    {987310800 -14400 0 -04}
    {999410400 -10800 1 -04}
    {1019365200 -14400 0 -04}
    {1030860000 -10800 1 -04}
    {1050814800 -14400 0 -04}
    {1062914400 -10800 1 -04}
    {1082264400 -14400 0 -04}
    {1094364000 -10800 1 -04}
    {1113714000 -14400 0 -04}
    {1125813600 -10800 1 -04}
    {1145163600 -14400 0 -04}
    {1157263200 -10800 1 -04}
    {1176613200 -14400 0 -04}
    {1188712800 -10800 1 -04}
    {1208667600 -14400 0 -04}
    {1220767200 -10800 1 -04}
    {1240117200 -14400 0 -04}
    {1252216800 -10800 1 -04}
    {1271566800 -14400 0 -04}
    {1283662800 -10800 0 -03}
}
```
