## Supplementary 2 for "A Universal RT-qPCR Method for DNA Aptamer Quantification": Adelaide

```
# created by tools/tclZIC.tcl - do not edit

set TZData(:Australia/Adelaide) {
    {-9223372036854775808 33260 0 LMT}
    {-2364110060 32400 0 ACST}
    {-2230189200 34200 0 ACST}
    {-1672558200 37800 1 ACDT}
    {-1665387000 34200 0 ACST}
    {-883639800 37800 1 ACDT}
    {-876123000 34200 0 ACST}
    {-860398200 37800 1 ACDT}
    {-844673400 34200 0 ACST}
    {-828343800 37800 1 ACDT}
    {-813223800 34200 0 ACST}
    {31501800 34200 0 ACST}
    {57688200 37800 1 ACDT}
    {67969800 34200 0 ACST}
    {89137800 37800 1 ACDT}
    {100024200 34200 0 ACST}
    {120587400 37800 1 ACDT}
    {131473800 34200 0 ACST}
    {152037000 37800 1 ACDT}
    {162923400 34200 0 ACST}
    {183486600 37800 1 ACDT}
    {194977800 34200 0 ACST}
    {215541000 37800 1 ACDT}
    {226427400 34200 0 ACST}
    {246990600 37800 1 ACDT}
    {257877000 34200 0 ACST}
    {278440200 37800 1 ACDT}
    {289326600 34200 0 ACST}
    {309889800 37800 1 ACDT}
    {320776200 34200 0 ACST}
    {341339400 37800 1 ACDT}
    {352225800 34200 0 ACST}
    {372789000 37800 1 ACDT}
    {384280200 34200 0 ACST}
    {404843400 37800 1 ACDT}
    {415729800 34200 0 ACST}
    {436293000 37800 1 ACDT}
    {447179400 34200 0 ACST}
    {467742600 37800 1 ACDT}
    {478629000 34200 0 ACST}
    {499192200 37800 1 ACDT}
    {511288200 34200 0 ACST}
    {530037000 37800 1 ACDT}
    {542737800 34200 0 ACST}
    {562091400 37800 1 ACDT}
    {574792200 34200 0 ACST}
    {594145800 37800 1 ACDT}
    {606241800 34200 0 ACST}
    {625595400 37800 1 ACDT}
    {637691400 34200 0 ACST}
    {657045000 37800 1 ACDT}
    {667931400 34200 0 ACST}
    {688494600 37800 1 ACDT}
    {701195400 34200 0 ACST}
    {719944200 37800 1 ACDT}
    {731435400 34200 0 ACST}
    {751998600 37800 1 ACDT}
    {764094600 34200 0 ACST}
    {783448200 37800 1 ACDT}
    {796149000 34200 0 ACST}
    {814897800 37800 1 ACDT}
    {828203400 34200 0 ACST}
    {846347400 37800 1 ACDT}
    {859653000 34200 0 ACST}
    {877797000 37800 1 ACDT}
    {891102600 34200 0 ACST}
    {909246600 37800 1 ACDT}
    {922552200 34200 0 ACST}
    {941301000 37800 1 ACDT}
    {954001800 34200 0 ACST}
    {972750600 37800 1 ACDT}
    {985451400 34200 0 ACST}
    {1004200200 37800 1 ACDT}
    {1017505800 34200 0 ACST}
    {1035649800 37800 1 ACDT}
    {1048955400 34200 0 ACST}
    {1067099400 37800 1 ACDT}
    {1080405000 34200 0 ACST}
    {1099153800 37800 1 ACDT}
    {1111854600 34200 0 ACST}
    {1130603400 37800 1 ACDT}
    {1143909000 34200 0 ACST}
    {1162053000 37800 1 ACDT}
    {1174753800 34200 0 ACST}
    {1193502600 37800 1 ACDT}
    {1207413000 34200 0 ACST}
    {1223137800 37800 1 ACDT}
    {1238862600 34200 0 ACST}
    {1254587400 37800 1 ACDT}
    {1270312200 34200 0 ACST}
    {1286037000 37800 1 ACDT}
    {1301761800 34200 0 ACST}
    {1317486600 37800 1 ACDT}
    {1333211400 34200 0 ACST}
    {1349541000 37800 1 ACDT}
    {1365265800 34200 0 ACST}
    {1380990600 37800 1 ACDT}
    {1396715400 34200 0 ACST}
    {1412440200 37800 1 ACDT}
    {1428165000 34200 0 ACST}
    {1443889800 37800 1 ACDT}
    {1459614600 34200 0 ACST}
    {1475339400 37800 1 ACDT}
    {1491064200 34200 0 ACST}
    {1506789000 37800 1 ACDT}
    {1522513800 34200 0 ACST}
    {1538843400 37800 1 ACDT}
    {1554568200 34200 0 ACST}
    {1570293000 37800 1 ACDT}
    {1586017800 34200 0 ACST}
    {1601742600 37800 1 ACDT}
    {1617467400 34200 0 ACST}
    {1633192200 37800 1 ACDT}
    {1648917000 34200 0 ACST}
    {1664641800 37800 1 ACDT}
    {1680366600 34200 0 ACST}
    {1696091400 37800 1 ACDT}
    {1712421000 34200 0 ACST}
    {1728145800 37800 1 ACDT}
    {1743870600 34200 0 ACST}
    {1759595400 37800 1 ACDT}
    {1775320200 34200 0 ACST}
    {1791045000 37800 1 ACDT}
    {1806769800 34200 0 ACST}
    {1822494600 37800 1 ACDT}
    {1838219400 34200 0 ACST}
    {1853944200 37800 1 ACDT}
    {1869669000 34200 0 ACST}
    {1885998600 37800 1 ACDT}
    {1901723400 34200 0 ACST}
    {1917448200 37800 1 ACDT}
    {1933173000 34200 0 ACST}
    {1948897800 37800 1 ACDT}
    {1964622600 34200 0 ACST}
    {1980347400 37800 1 ACDT}
    {1996072200 34200 0 ACST}
    {2011797000 37800 1 ACDT}
    {2027521800 34200 0 ACST}
    {2043246600 37800 1 ACDT}
    {2058971400 34200 0 ACST}
    {2075301000 37800 1 ACDT}
    {2091025800 34200 0 ACST}
    {2106750600 37800 1 ACDT}
    {2122475400 34200 0 ACST}
    {2138200200 37800 1 ACDT}
    {2153925000 34200 0 ACST}
    {2169649800 37800 1 ACDT}
    {2185374600 34200 0 ACST}
    {2201099400 37800 1 ACDT}
    {2216824200 34200 0 ACST}
    {2233153800 37800 1 ACDT}
    {2248878600 34200 0 ACST}
    {2264603400 37800 1 ACDT}
    {2280328200 34200 0 ACST}
    {2296053000 37800 1 ACDT}
    {2311777800 34200 0 ACST}
    {2327502600 37800 1 ACDT}
    {2343227400 34200 0 ACST}
    {2358952200 37800 1 ACDT}
    {2374677000 34200 0 ACST}
    {2390401800 37800 1 ACDT}
    {2406126600 34200 0 ACST}
    {2422456200 37800 1 ACDT}
    {2438181000 34200 0 ACST}
    {2453905800 37800 1 ACDT}
    {2469630600 34200 0 ACST}
    {2485355400 37800 1 ACDT}
    {2501080200 34200 0 ACST}
    {2516805000 37800 1 ACDT}
    {2532529800 34200 0 ACST}
    {2548254600 37800 1 ACDT}
    {2563979400 34200 0 ACST}
    {2579704200 37800 1 ACDT}
    {2596033800 34200 0 ACST}
    {2611758600 37800 1 ACDT}
    {2627483400 34200 0 ACST}
    {2643208200 37800 1 ACDT}
    {2658933000 34200 0 ACST}
    {2674657800 37800 1 ACDT}
    {2690382600 34200 0 ACST}
    {2706107400 37800 1 ACDT}
    {2721832200 34200 0 ACST}
    {2737557000 37800 1 ACDT}
    {2753281800 34200 0 ACST}
    {2769611400 37800 1 ACDT}
    {2785336200 34200 0 ACST}
    {2801061000 37800 1 ACDT}
    {2816785800 34200 0 ACST}
    {2832510600 37800 1 ACDT}
    {2848235400 34200 0 ACST}
    {2863960200 37800 1 ACDT}
    {2879685000 34200 0 ACST}
    {2895409800 37800 1 ACDT}
    {2911134600 34200 0 ACST}
    {2926859400 37800 1 ACDT}
    {2942584200 34200 0 ACST}
    {2958913800 37800 1 ACDT}
    {2974638600 34200 0 ACST}
    {2990363400 37800 1 ACDT}
    {3006088200 34200 0 ACST}
    {3021813000 37800 1 ACDT}
    {3037537800 34200 0 ACST}
    {3053262600 37800 1 ACDT}
    {3068987400 34200 0 ACST}
    {3084712200 37800 1 ACDT}
    {3100437000 34200 0 ACST}
    {3116766600 37800 1 ACDT}
    {3132491400 34200 0 ACST}
    {3148216200 37800 1 ACDT}
    {3163941000 34200 0 ACST}
    {3179665800 37800 1 ACDT}
    {3195390600 34200 0 ACST}
    {3211115400 37800 1 ACDT}
    {3226840200 34200 0 ACST}
    {3242565000 37800 1 ACDT}
    {3258289800 34200 0 ACST}
    {3274014600 37800 1 ACDT}
    {3289739400 34200 0 ACST}
    {3306069000 37800 1 ACDT}
    {3321793800 34200 0 ACST}
    {3337518600 37800 1 ACDT}
    {3353243400 34200 0 ACST}
    {3368968200 37800 1 ACDT}
    {3384693000 34200 0 ACST}
    {3400417800 37800 1 ACDT}
    {3416142600 34200 0 ACST}
    {3431867400 37800 1 ACDT}
    {3447592200 34200 0 ACST}
    {3463317000 37800 1 ACDT}
    {3479646600 34200 0 ACST}
    {3495371400 37800 1 ACDT}
    {3511096200 34200 0 ACST}
    {3526821000 37800 1 ACDT}
    {3542545800 34200 0 ACST}
    {3558270600 37800 1 ACDT}
    {3573995400 34200 0 ACST}
    {3589720200 37800 1 ACDT}
    {3605445000 34200 0 ACST}
    {3621169800 37800 1 ACDT}
    {3636894600 34200 0 ACST}
    {3653224200 37800 1 ACDT}
    {3668949000 34200 0 ACST}
    {3684673800 37800 1 ACDT}
    {3700398600 34200 0 ACST}
    {3716123400 37800 1 ACDT}
    {3731848200 34200 0 ACST}
    {3747573000 37800 1 ACDT}
    {3763297800 34200 0 ACST}
    {3779022600 37800 1 ACDT}
    {3794747400 34200 0 ACST}
    {3810472200 37800 1 ACDT}
    {3826197000 34200 0 ACST}
    {3842526600 37800 1 ACDT}
    {3858251400 34200 0 ACST}
    {3873976200 37800 1 ACDT}
    {3889701000 34200 0 ACST}
    {3905425800 37800 1 ACDT}
    {3921150600 34200 0 ACST}
    {3936875400 37800 1 ACDT}
    {3952600200 34200 0 ACST}
    {3968325000 37800 1 ACDT}
    {3984049800 34200 0 ACST}
    {4000379400 37800 1 ACDT}
    {4016104200 34200 0 ACST}
    {4031829000 37800 1 ACDT}
    {4047553800 34200 0 ACST}
    {4063278600 37800 1 ACDT}
    {4079003400 34200 0 ACST}
    {4094728200 37800 1 ACDT}
}
```
