## Supplementary 2 for "A Universal RT-qPCR Method for DNA Aptamer Quantification": Canberra

```
# created by tools/tclZIC.tcl - do not edit
if {![info exists TZData(Australia/Sydney)]} {
    LoadTimeZoneFile Australia/Sydney
}
set TZData(:Australia/Canberra) $TZData(:Australia/Sydney)
```
