## Supplementary 2 for "A Universal RT-qPCR Method for DNA Aptamer Quantification": Currie

```
# created by tools/tclZIC.tcl - do not edit
if {![info exists TZData(Australia/Hobart)]} {
    LoadTimeZoneFile Australia/Hobart
}
set TZData(:Australia/Currie) $TZData(:Australia/Hobart)
```
