## Supplementary 2 for "A Universal RT-qPCR Method for DNA Aptamer Quantification": Darwin

```
# created by tools/tclZIC.tcl - do not edit

set TZData(:Australia/Darwin) {
    {-9223372036854775808 31400 0 LMT}
    {-2364108200 32400 0 ACST}
    {-2230189200 34200 0 ACST}
    {-1672558200 37800 1 ACDT}
    {-1665387000 34200 0 ACST}
    {-883639800 37800 1 ACDT}
    {-876123000 34200 0 ACST}
    {-860398200 37800 1 ACDT}
    {-844673400 34200 0 ACST}
    {-828343800 37800 1 ACDT}
    {-813223800 34200 0 ACST}
}
```
