## Supplementary 2 for "A Universal RT-qPCR Method for DNA Aptamer Quantification": Eucla

```
# created by tools/tclZIC.tcl - do not edit

set TZData(:Australia/Eucla) {
    {-9223372036854775808 30928 0 LMT}
    {-2337928528 31500 0 +0945}
    {-1672555500 35100 1 +0945}
    {-1665384300 31500 0 +0945}
    {-883637100 35100 1 +0945}
    {-876120300 31500 0 +0945}
    {-860395500 35100 1 +0945}
    {-844670700 31500 0 +0945}
    {-836473500 35100 0 +0945}
    {152039700 35100 1 +0945}
    {162926100 31500 0 +0945}
    {436295700 35100 1 +0945}
    {447182100 31500 0 +0945}
    {690311700 35100 1 +0945}
    {699383700 31500 0 +0945}
    {1165079700 35100 1 +0945}
    {1174756500 31500 0 +0945}
    {1193505300 35100 1 +0945}
    {1206810900 31500 0 +0945}
    {1224954900 35100 1 +0945}
    {1238260500 31500 0 +0945}
}
```
