## Supplementary 2 for "A Universal RT-qPCR Method for DNA Aptamer Quantification": Hobart

```
# created by tools/tclZIC.tcl - do not edit

set TZData(:Australia/Hobart) {
    {-9223372036854775808 35356 0 LMT}
    {-2345795356 36000 0 AEST}
    {-1680508800 39600 1 AEDT}
    {-1665388800 36000 0 AEST}
    {-1646640000 39600 1 AEDT}
    {-1635753600 36000 0 AEST}
    {-1615190400 39600 1 AEDT}
    {-1604304000 36000 0 AEST}
    {-1583920800 36000 0 AEST}
    {-883641600 39600 1 AEDT}
    {-876124800 36000 0 AEST}
    {-860400000 39600 1 AEDT}
    {-844675200 36000 0 AEST}
    {-828345600 39600 1 AEDT}
    {-813225600 36000 0 AEST}
    {-94730400 36000 0 AEST}
    {-71136000 39600 1 AEDT}
    {-55411200 36000 0 AEST}
    {-37267200 39600 1 AEDT}
    {-25776000 36000 0 AEST}
    {-5817600 39600 1 AEDT}
    {5673600 36000 0 AEST}
    {25632000 39600 1 AEDT}
    {37728000 36000 0 AEST}
    {57686400 39600 1 AEDT}
    {67968000 36000 0 AEST}
    {89136000 39600 1 AEDT}
    {100022400 36000 0 AEST}
    {120585600 39600 1 AEDT}
    {131472000 36000 0 AEST}
    {152035200 39600 1 AEDT}
    {162921600 36000 0 AEST}
    {183484800 39600 1 AEDT}
    {194976000 36000 0 AEST}
    {215539200 39600 1 AEDT}
    {226425600 36000 0 AEST}
    {246988800 39600 1 AEDT}
    {257875200 36000 0 AEST}
    {278438400 39600 1 AEDT}
    {289324800 36000 0 AEST}
    {309888000 39600 1 AEDT}
    {320774400 36000 0 AEST}
    {341337600 39600 1 AEDT}
    {352224000 36000 0 AEST}
    {372787200 39600 1 AEDT}
    {386092800 36000 0 AEST}
    {404841600 39600 1 AEDT}
    {417542400 36000 0 AEST}
    {436291200 39600 1 AEDT}
    {447177600 36000 0 AEST}
    {467740800 39600 1 AEDT}
    {478627200 36000 0 AEST}
    {499190400 39600 1 AEDT}
    {510076800 36000 0 AEST}
    {530035200 39600 1 AEDT}
    {542736000 36000 0 AEST}
    {562089600 39600 1 AEDT}
    {574790400 36000 0 AEST}
    {594144000 39600 1 AEDT}
    {606240000 36000 0 AEST}
    {625593600 39600 1 AEDT}
    {637689600 36000 0 AEST}
    {657043200 39600 1 AEDT}
    {670348800 36000 0 AEST}
    {686678400 39600 1 AEDT}
    {701798400 36000 0 AEST}
    {718128000 39600 1 AEDT}
    {733248000 36000 0 AEST}
    {749577600 39600 1 AEDT}
    {764697600 36000 0 AEST}
    {781027200 39600 1 AEDT}
    {796147200 36000 0 AEST}
    {812476800 39600 1 AEDT}
    {828201600 36000 0 AEST}
    {844531200 39600 1 AEDT}
    {859651200 36000 0 AEST}
    {875980800 39600 1 AEDT}
    {891100800 36000 0 AEST}
    {907430400 39600 1 AEDT}
    {922550400 36000 0 AEST}
    {938880000 39600 1 AEDT}
    {954000000 36000 0 AEST}
    {967305600 39600 1 AEDT}
    {985449600 36000 0 AEST}
    {1002384000 39600 1 AEDT}
    {1017504000 36000 0 AEST}
    {1033833600 39600 1 AEDT}
    {1048953600 36000 0 AEST}
    {1065283200 39600 1 AEDT}
    {1080403200 36000 0 AEST}
    {1096732800 39600 1 AEDT}
    {1111852800 36000 0 AEST}
    {1128182400 39600 1 AEDT}
    {1143907200 36000 0 AEST}
    {1159632000 39600 1 AEDT}
    {1174752000 36000 0 AEST}
    {1191686400 39600 1 AEDT}
    {1207411200 36000 0 AEST}
    {1223136000 39600 1 AEDT}
    {1238860800 36000 0 AEST}
    {1254585600 39600 1 AEDT}
    {1270310400 36000 0 AEST}
    {1286035200 39600 1 AEDT}
    {1301760000 36000 0 AEST}
    {1317484800 39600 1 AEDT}
    {1333209600 36000 0 AEST}
    {1349539200 39600 1 AEDT}
    {1365264000 36000 0 AEST}
    {1380988800 39600 1 AEDT}
    {1396713600 36000 0 AEST}
    {1412438400 39600 1 AEDT}
    {1428163200 36000 0 AEST}
    {1443888000 39600 1 AEDT}
    {1459612800 36000 0 AEST}
    {1475337600 39600 1 AEDT}
    {1491062400 36000 0 AEST}
    {1506787200 39600 1 AEDT}
    {1522512000 36000 0 AEST}
    {1538841600 39600 1 AEDT}
    {1554566400 36000 0 AEST}
    {1570291200 39600 1 AEDT}
    {1586016000 36000 0 AEST}
    {1601740800 39600 1 AEDT}
    {1617465600 36000 0 AEST}
    {1633190400 39600 1 AEDT}
    {1648915200 36000 0 AEST}
    {1664640000 39600 1 AEDT}
    {1680364800 36000 0 AEST}
    {1696089600 39600 1 AEDT}
    {1712419200 36000 0 AEST}
    {1728144000 39600 1 AEDT}
    {1743868800 36000 0 AEST}
    {1759593600 39600 1 AEDT}
    {1775318400 36000 0 AEST}
    {1791043200 39600 1 AEDT}
    {1806768000 36000 0 AEST}
    {1822492800 39600 1 AEDT}
    {1838217600 36000 0 AEST}
    {1853942400 39600 1 AEDT}
    {1869667200 36000 0 AEST}
    {1885996800 39600 1 AEDT}
    {1901721600 36000 0 AEST}
    {1917446400 39600 1 AEDT}
    {1933171200 36000 0 AEST}
    {1948896000 39600 1 AEDT}
    {1964620800 36000 0 AEST}
    {1980345600 39600 1 AEDT}
    {1996070400 36000 0 AEST}
    {2011795200 39600 1 AEDT}
    {2027520000 36000 0 AEST}
    {2043244800 39600 1 AEDT}
    {2058969600 36000 0 AEST}
    {2075299200 39600 1 AEDT}
    {2091024000 36000 0 AEST}
    {2106748800 39600 1 AEDT}
    {2122473600 36000 0 AEST}
    {2138198400 39600 1 AEDT}
    {2153923200 36000 0 AEST}
    {2169648000 39600 1 AEDT}
    {2185372800 36000 0 AEST}
    {2201097600 39600 1 AEDT}
    {2216822400 36000 0 AEST}
    {2233152000 39600 1 AEDT}
    {2248876800 36000 0 AEST}
    {2264601600 39600 1 AEDT}
    {2280326400 36000 0 AEST}
    {2296051200 39600 1 AEDT}
    {2311776000 36000 0 AEST}
    {2327500800 39600 1 AEDT}
    {2343225600 36000 0 AEST}
    {2358950400 39600 1 AEDT}
    {2374675200 36000 0 AEST}
    {2390400000 39600 1 AEDT}
    {2406124800 36000 0 AEST}
    {2422454400 39600 1 AEDT}
    {2438179200 36000 0 AEST}
    {2453904000 39600 1 AEDT}
    {2469628800 36000 0 AEST}
    {2485353600 39600 1 AEDT}
    {2501078400 36000 0 AEST}
    {2516803200 39600 1 AEDT}
    {2532528000 36000 0 AEST}
    {2548252800 39600 1 AEDT}
    {2563977600 36000 0 AEST}
    {2579702400 39600 1 AEDT}
    {2596032000 36000 0 AEST}
    {2611756800 39600 1 AEDT}
    {2627481600 36000 0 AEST}
    {2643206400 39600 1 AEDT}
    {2658931200 36000 0 AEST}
    {2674656000 39600 1 AEDT}
    {2690380800 36000 0 AEST}
    {2706105600 39600 1 AEDT}
    {2721830400 36000 0 AEST}
    {2737555200 39600 1 AEDT}
    {2753280000 36000 0 AEST}
    {2769609600 39600 1 AEDT}
    {2785334400 36000 0 AEST}
    {2801059200 39600 1 AEDT}
    {2816784000 36000 0 AEST}
    {2832508800 39600 1 AEDT}
    {2848233600 36000 0 AEST}
    {2863958400 39600 1 AEDT}
    {2879683200 36000 0 AEST}
    {2895408000 39600 1 AEDT}
    {2911132800 36000 0 AEST}
    {2926857600 39600 1 AEDT}
    {2942582400 36000 0 AEST}
    {2958912000 39600 1 AEDT}
    {2974636800 36000 0 AEST}
    {2990361600 39600 1 AEDT}
    {3006086400 36000 0 AEST}
    {3021811200 39600 1 AEDT}
    {3037536000 36000 0 AEST}
    {3053260800 39600 1 AEDT}
    {3068985600 36000 0 AEST}
    {3084710400 39600 1 AEDT}
    {3100435200 36000 0 AEST}
    {3116764800 39600 1 AEDT}
    {3132489600 36000 0 AEST}
    {3148214400 39600 1 AEDT}
    {3163939200 36000 0 AEST}
    {3179664000 39600 1 AEDT}
    {3195388800 36000 0 AEST}
    {3211113600 39600 1 AEDT}
    {3226838400 36000 0 AEST}
    {3242563200 39600 1 AEDT}
    {3258288000 36000 0 AEST}
    {3274012800 39600 1 AEDT}
    {3289737600 36000 0 AEST}
    {3306067200 39600 1 AEDT}
    {3321792000 36000 0 AEST}
    {3337516800 39600 1 AEDT}
    {3353241600 36000 0 AEST}
    {3368966400 39600 1 AEDT}
    {3384691200 36000 0 AEST}
    {3400416000 39600 1 AEDT}
    {3416140800 36000 0 AEST}
    {3431865600 39600 1 AEDT}
    {3447590400 36000 0 AEST}
    {3463315200 39600 1 AEDT}
    {3479644800 36000 0 AEST}
    {3495369600 39600 1 AEDT}
    {3511094400 36000 0 AEST}
    {3526819200 39600 1 AEDT}
    {3542544000 36000 0 AEST}
    {3558268800 39600 1 AEDT}
    {3573993600 36000 0 AEST}
    {3589718400 39600 1 AEDT}
    {3605443200 36000 0 AEST}
    {3621168000 39600 1 AEDT}
    {3636892800 36000 0 AEST}
    {3653222400 39600 1 AEDT}
    {3668947200 36000 0 AEST}
    {3684672000 39600 1 AEDT}
    {3700396800 36000 0 AEST}
    {3716121600 39600 1 AEDT}
    {3731846400 36000 0 AEST}
    {3747571200 39600 1 AEDT}
    {3763296000 36000 0 AEST}
    {3779020800 39600 1 AEDT}
    {3794745600 36000 0 AEST}
    {3810470400 39600 1 AEDT}
    {3826195200 36000 0 AEST}
    {3842524800 39600 1 AEDT}
    {3858249600 36000 0 AEST}
    {3873974400 39600 1 AEDT}
    {3889699200 36000 0 AEST}
    {3905424000 39600 1 AEDT}
    {3921148800 36000 0 AEST}
    {3936873600 39600 1 AEDT}
    {3952598400 36000 0 AEST}
    {3968323200 39600 1 AEDT}
    {3984048000 36000 0 AEST}
    {4000377600 39600 1 AEDT}
    {4016102400 36000 0 AEST}
    {4031827200 39600 1 AEDT}
    {4047552000 36000 0 AEST}
    {4063276800 39600 1 AEDT}
    {4079001600 36000 0 AEST}
    {4094726400 39600 1 AEDT}
}
```
