## Supplementary 2 for "A Universal RT-qPCR Method for DNA Aptamer Quantification": LHI

```
# created by tools/tclZIC.tcl - do not edit
if {![info exists TZData(Australia/Lord_Howe)]} {
    LoadTimeZoneFile Australia/Lord_Howe
}
set TZData(:Australia/LHI) $TZData(:Australia/Lord_Howe)
```
