## Supplementary 2 for "A Universal RT-qPCR Method for DNA Aptamer Quantification": Lindeman

```
# created by tools/tclZIC.tcl - do not edit

set TZData(:Australia/Lindeman) {
    {-9223372036854775808 35756 0 LMT}
    {-2366790956 36000 0 AEST}
    {-1672560000 39600 1 AEDT}
    {-1665388800 36000 0 AEST}
    {-883641600 39600 1 AEDT}
    {-876124800 36000 0 AEST}
    {-860400000 39600 1 AEDT}
    {-844675200 36000 0 AEST}
    {-828345600 39600 1 AEDT}
    {-813225600 36000 0 AEST}
    {31500000 36000 0 AEST}
    {57686400 39600 1 AEDT}
    {67968000 36000 0 AEST}
    {625593600 39600 1 AEDT}
    {636480000 36000 0 AEST}
    {657043200 39600 1 AEDT}
    {667929600 36000 0 AEST}
    {688492800 39600 1 AEDT}
    {699379200 36000 0 AEST}
    {709912800 36000 0 AEST}
    {719942400 39600 1 AEDT}
    {731433600 36000 0 AEST}
    {751996800 39600 1 AEDT}
    {762883200 36000 0 AEST}
}
```
