## Supplementary 2 for "A Universal RT-qPCR Method for DNA Aptamer Quantification": Lord_Howe

```
# created by tools/tclZIC.tcl - do not edit

set TZData(:Australia/Lord_Howe) {
    {-9223372036854775808 38180 0 LMT}
    {-2364114980 36000 0 AEST}
    {352216800 37800 0 +1030}
    {372785400 41400 1 +1030}
    {384273000 37800 0 +1030}
    {404839800 41400 1 +1030}
    {415722600 37800 0 +1030}
    {436289400 41400 1 +1030}
    {447172200 37800 0 +1030}
    {467739000 41400 1 +1030}
    {478621800 37800 0 +1030}
    {488984400 37800 0 +1030}
    {499188600 39600 1 +1030}
    {511282800 37800 0 +1030}
    {530033400 39600 1 +1030}
    {542732400 37800 0 +1030}
    {562087800 39600 1 +1030}
    {574786800 37800 0 +1030}
    {594142200 39600 1 +1030}
    {606236400 37800 0 +1030}
    {625591800 39600 1 +1030}
    {636476400 37800 0 +1030}
    {657041400 39600 1 +1030}
    {667926000 37800 0 +1030}
    {688491000 39600 1 +1030}
    {699375600 37800 0 +1030}
    {719940600 39600 1 +1030}
    {731430000 37800 0 +1030}
    {751995000 39600 1 +1030}
    {762879600 37800 0 +1030}
    {783444600 39600 1 +1030}
    {794329200 37800 0 +1030}
    {814894200 39600 1 +1030}
    {828198000 37800 0 +1030}
    {846343800 39600 1 +1030}
    {859647600 37800 0 +1030}
    {877793400 39600 1 +1030}
    {891097200 37800 0 +1030}
    {909243000 39600 1 +1030}
    {922546800 37800 0 +1030}
    {941297400 39600 1 +1030}
    {953996400 37800 0 +1030}
    {967303800 39600 1 +1030}
    {985446000 37800 0 +1030}
    {1004196600 39600 1 +1030}
    {1017500400 37800 0 +1030}
    {1035646200 39600 1 +1030}
    {1048950000 37800 0 +1030}
    {1067095800 39600 1 +1030}
    {1080399600 37800 0 +1030}
    {1099150200 39600 1 +1030}
    {1111849200 37800 0 +1030}
    {1130599800 39600 1 +1030}
    {1143903600 37800 0 +1030}
    {1162049400 39600 1 +1030}
    {1174748400 37800 0 +1030}
    {1193499000 39600 1 +1030}
    {1207407600 37800 0 +1030}
    {1223134200 39600 1 +1030}
    {1238857200 37800 0 +1030}
    {1254583800 39600 1 +1030}
    {1270306800 37800 0 +1030}
    {1286033400 39600 1 +1030}
    {1301756400 37800 0 +1030}
    {1317483000 39600 1 +1030}
    {1333206000 37800 0 +1030}
    {1349537400 39600 1 +1030}
    {1365260400 37800 0 +1030}
    {1380987000 39600 1 +1030}
    {1396710000 37800 0 +1030}
    {1412436600 39600 1 +1030}
    {1428159600 37800 0 +1030}
    {1443886200 39600 1 +1030}
    {1459609200 37800 0 +1030}
    {1475335800 39600 1 +1030}
    {1491058800 37800 0 +1030}
    {1506785400 39600 1 +1030}
    {1522508400 37800 0 +1030}
    {1538839800 39600 1 +1030}
    {1554562800 37800 0 +1030}
    {1570289400 39600 1 +1030}
    {1586012400 37800 0 +1030}
    {1601739000 39600 1 +1030}
    {1617462000 37800 0 +1030}
    {1633188600 39600 1 +1030}
    {1648911600 37800 0 +1030}
    {1664638200 39600 1 +1030}
    {1680361200 37800 0 +1030}
    {1696087800 39600 1 +1030}
    {1712415600 37800 0 +1030}
    {1728142200 39600 1 +1030}
    {1743865200 37800 0 +1030}
    {1759591800 39600 1 +1030}
    {1775314800 37800 0 +1030}
    {1791041400 39600 1 +1030}
    {1806764400 37800 0 +1030}
    {1822491000 39600 1 +1030}
    {1838214000 37800 0 +1030}
    {1853940600 39600 1 +1030}
    {1869663600 37800 0 +1030}
    {1885995000 39600 1 +1030}
    {1901718000 37800 0 +1030}
    {1917444600 39600 1 +1030}
    {1933167600 37800 0 +1030}
    {1948894200 39600 1 +1030}
    {1964617200 37800 0 +1030}
    {1980343800 39600 1 +1030}
    {1996066800 37800 0 +1030}
    {2011793400 39600 1 +1030}
    {2027516400 37800 0 +1030}
    {2043243000 39600 1 +1030}
    {2058966000 37800 0 +1030}
    {2075297400 39600 1 +1030}
    {2091020400 37800 0 +1030}
    {2106747000 39600 1 +1030}
    {2122470000 37800 0 +1030}
    {2138196600 39600 1 +1030}
    {2153919600 37800 0 +1030}
    {2169646200 39600 1 +1030}
    {2185369200 37800 0 +1030}
    {2201095800 39600 1 +1030}
    {2216818800 37800 0 +1030}
    {2233150200 39600 1 +1030}
    {2248873200 37800 0 +1030}
    {2264599800 39600 1 +1030}
    {2280322800 37800 0 +1030}
    {2296049400 39600 1 +1030}
    {2311772400 37800 0 +1030}
    {2327499000 39600 1 +1030}
    {2343222000 37800 0 +1030}
    {2358948600 39600 1 +1030}
    {2374671600 37800 0 +1030}
    {2390398200 39600 1 +1030}
    {2406121200 37800 0 +1030}
    {2422452600 39600 1 +1030}
    {2438175600 37800 0 +1030}
    {2453902200 39600 1 +1030}
    {2469625200 37800 0 +1030}
    {2485351800 39600 1 +1030}
    {2501074800 37800 0 +1030}
    {2516801400 39600 1 +1030}
    {2532524400 37800 0 +1030}
    {2548251000 39600 1 +1030}
    {2563974000 37800 0 +1030}
    {2579700600 39600 1 +1030}
    {2596028400 37800 0 +1030}
    {2611755000 39600 1 +1030}
    {2627478000 37800 0 +1030}
    {2643204600 39600 1 +1030}
    {2658927600 37800 0 +1030}
    {2674654200 39600 1 +1030}
    {2690377200 37800 0 +1030}
    {2706103800 39600 1 +1030}
    {2721826800 37800 0 +1030}
    {2737553400 39600 1 +1030}
    {2753276400 37800 0 +1030}
    {2769607800 39600 1 +1030}
    {2785330800 37800 0 +1030}
    {2801057400 39600 1 +1030}
    {2816780400 37800 0 +1030}
    {2832507000 39600 1 +1030}
    {2848230000 37800 0 +1030}
    {2863956600 39600 1 +1030}
    {2879679600 37800 0 +1030}
    {2895406200 39600 1 +1030}
    {2911129200 37800 0 +1030}
    {2926855800 39600 1 +1030}
    {2942578800 37800 0 +1030}
    {2958910200 39600 1 +1030}
    {2974633200 37800 0 +1030}
    {2990359800 39600 1 +1030}
    {3006082800 37800 0 +1030}
    {3021809400 39600 1 +1030}
    {3037532400 37800 0 +1030}
    {3053259000 39600 1 +1030}
    {3068982000 37800 0 +1030}
    {3084708600 39600 1 +1030}
    {3100431600 37800 0 +1030}
    {3116763000 39600 1 +1030}
    {3132486000 37800 0 +1030}
    {3148212600 39600 1 +1030}
    {3163935600 37800 0 +1030}
    {3179662200 39600 1 +1030}
    {3195385200 37800 0 +1030}
    {3211111800 39600 1 +1030}
    {3226834800 37800 0 +1030}
    {3242561400 39600 1 +1030}
    {3258284400 37800 0 +1030}
    {3274011000 39600 1 +1030}
    {3289734000 37800 0 +1030}
    {3306065400 39600 1 +1030}
    {3321788400 37800 0 +1030}
    {3337515000 39600 1 +1030}
    {3353238000 37800 0 +1030}
    {3368964600 39600 1 +1030}
    {3384687600 37800 0 +1030}
    {3400414200 39600 1 +1030}
    {3416137200 37800 0 +1030}
    {3431863800 39600 1 +1030}
    {3447586800 37800 0 +1030}
    {3463313400 39600 1 +1030}
    {3479641200 37800 0 +1030}
    {3495367800 39600 1 +1030}
    {3511090800 37800 0 +1030}
    {3526817400 39600 1 +1030}
    {3542540400 37800 0 +1030}
    {3558267000 39600 1 +1030}
    {3573990000 37800 0 +1030}
    {3589716600 39600 1 +1030}
    {3605439600 37800 0 +1030}
    {3621166200 39600 1 +1030}
    {3636889200 37800 0 +1030}
    {3653220600 39600 1 +1030}
    {3668943600 37800 0 +1030}
    {3684670200 39600 1 +1030}
    {3700393200 37800 0 +1030}
    {3716119800 39600 1 +1030}
    {3731842800 37800 0 +1030}
    {3747569400 39600 1 +1030}
    {3763292400 37800 0 +1030}
    {3779019000 39600 1 +1030}
    {3794742000 37800 0 +1030}
    {3810468600 39600 1 +1030}
    {3826191600 37800 0 +1030}
    {3842523000 39600 1 +1030}
    {3858246000 37800 0 +1030}
    {3873972600 39600 1 +1030}
    {3889695600 37800 0 +1030}
    {3905422200 39600 1 +1030}
    {3921145200 37800 0 +1030}
    {3936871800 39600 1 +1030}
    {3952594800 37800 0 +1030}
    {3968321400 39600 1 +1030}
    {3984044400 37800 0 +1030}
    {4000375800 39600 1 +1030}
    {4016098800 37800 0 +1030}
    {4031825400 39600 1 +1030}
    {4047548400 37800 0 +1030}
    {4063275000 39600 1 +1030}
    {4078998000 37800 0 +1030}
    {4094724600 39600 1 +1030}
}
```
