## Supplementary 2 for "A Universal RT-qPCR Method for DNA Aptamer Quantification": North

```
# created by tools/tclZIC.tcl - do not edit
if {![info exists TZData(Australia/Darwin)]} {
    LoadTimeZoneFile Australia/Darwin
}
set TZData(:Australia/North) $TZData(:Australia/Darwin)
```
