## Supplementary 2 for "A Universal RT-qPCR Method for DNA Aptamer Quantification": Perth

```
# created by tools/tclZIC.tcl - do not edit

set TZData(:Australia/Perth) {
    {-9223372036854775808 27804 0 LMT}
    {-2337925404 28800 0 AWST}
    {-1672552800 32400 1 AWDT}
    {-1665381600 28800 0 AWST}
    {-883634400 32400 1 AWDT}
    {-876117600 28800 0 AWST}
    {-860392800 32400 1 AWDT}
    {-844668000 28800 0 AWST}
    {-836470800 32400 0 AWST}
    {152042400 32400 1 AWDT}
    {162928800 28800 0 AWST}
    {436298400 32400 1 AWDT}
    {447184800 28800 0 AWST}
    {690314400 32400 1 AWDT}
    {699386400 28800 0 AWST}
    {1165082400 32400 1 AWDT}
    {1174759200 28800 0 AWST}
    {1193508000 32400 1 AWDT}
    {1206813600 28800 0 AWST}
    {1224957600 32400 1 AWDT}
    {1238263200 28800 0 AWST}
}
```
