## Supplementary 2 for "A Universal RT-qPCR Method for DNA Aptamer Quantification": Queensland

```
# created by tools/tclZIC.tcl - do not edit
if {![info exists TZData(Australia/Brisbane)]} {
    LoadTimeZoneFile Australia/Brisbane
}
set TZData(:Australia/Queensland) $TZData(:Australia/Brisbane)
```
