## Supplementary 2 for "A Universal RT-qPCR Method for DNA Aptamer Quantification": South

```
# created by tools/tclZIC.tcl - do not edit
if {![info exists TZData(Australia/Adelaide)]} {
    LoadTimeZoneFile Australia/Adelaide
}
set TZData(:Australia/South) $TZData(:Australia/Adelaide)
```
