## Supplementary 2 for "A Universal RT-qPCR Method for DNA Aptamer Quantification": Victoria

```
# created by tools/tclZIC.tcl - do not edit
if {![info exists TZData(Australia/Melbourne)]} {
    LoadTimeZoneFile Australia/Melbourne
}
set TZData(:Australia/Victoria) $TZData(:Australia/Melbourne)
```
