## Supplementary 2 for "A Universal RT-qPCR Method for DNA Aptamer Quantification": West

```
# created by tools/tclZIC.tcl - do not edit
if {![info exists TZData(Australia/Perth)]} {
    LoadTimeZoneFile Australia/Perth
}
set TZData(:Australia/West) $TZData(:Australia/Perth)
```
