## Supplementary 2 for "A Universal RT-qPCR Method for DNA Aptamer Quantification": Yancowinna

```
# created by tools/tclZIC.tcl - do not edit
if {![info exists TZData(Australia/Broken_Hill)]} {
    LoadTimeZoneFile Australia/Broken_Hill
}
set TZData(:Australia/Yancowinna) $TZData(:Australia/Broken_Hill)
```
