## Supplementary 2 for "A Universal RT-qPCR Method for DNA Aptamer Quantification": DeNoronha

```
# created by tools/tclZIC.tcl - do not edit
if {![info exists TZData(America/Noronha)]} {
    LoadTimeZoneFile America/Noronha
}
set TZData(:Brazil/DeNoronha) $TZData(:America/Noronha)
```
