## Supplementary 2 for "A Universal RT-qPCR Method for DNA Aptamer Quantification": East

```
# created by tools/tclZIC.tcl - do not edit
if {![info exists TZData(America/Sao_Paulo)]} {
    LoadTimeZoneFile America/Sao_Paulo
}
set TZData(:Brazil/East) $TZData(:America/Sao_Paulo)
```
