## Supplementary 2 for "A Universal RT-qPCR Method for DNA Aptamer Quantification": West

```
# created by tools/tclZIC.tcl - do not edit
if {![info exists TZData(America/Manaus)]} {
    LoadTimeZoneFile America/Manaus
}
set TZData(:Brazil/West) $TZData(:America/Manaus)
```
