## Supplementary 2 for "A Universal RT-qPCR Method for DNA Aptamer Quantification": Atlantic

```
# created by tools/tclZIC.tcl - do not edit
if {![info exists TZData(America/Halifax)]} {
    LoadTimeZoneFile America/Halifax
}
set TZData(:Canada/Atlantic) $TZData(:America/Halifax)
```
