## Supplementary 2 for "A Universal RT-qPCR Method for DNA Aptamer Quantification": Central

```
# created by tools/tclZIC.tcl - do not edit
if {![info exists TZData(America/Winnipeg)]} {
    LoadTimeZoneFile America/Winnipeg
}
set TZData(:Canada/Central) $TZData(:America/Winnipeg)
```
