## Supplementary 2 for "A Universal RT-qPCR Method for DNA Aptamer Quantification": East-Saskatchewan

```
# created by tools/tclZIC.tcl - do not edit
if {![info exists TZData(America/Regina)]} {
    LoadTimeZoneFile America/Regina
}
set TZData(:Canada/East-Saskatchewan) $TZData(:America/Regina)
```
