## Supplementary 2 for "A Universal RT-qPCR Method for DNA Aptamer Quantification": Mountain

```
# created by tools/tclZIC.tcl - do not edit
if {![info exists TZData(America/Edmonton)]} {
    LoadTimeZoneFile America/Edmonton
}
set TZData(:Canada/Mountain) $TZData(:America/Edmonton)
```
