## Supplementary 2 for "A Universal RT-qPCR Method for DNA Aptamer Quantification": Newfoundland

```
# created by tools/tclZIC.tcl - do not edit
if {![info exists TZData(America/St_Johns)]} {
    LoadTimeZoneFile America/St_Johns
}
set TZData(:Canada/Newfoundland) $TZData(:America/St_Johns)
```
