## Supplementary 2 for "A Universal RT-qPCR Method for DNA Aptamer Quantification": Pacific

```
# created by tools/tclZIC.tcl - do not edit
if {![info exists TZData(America/Vancouver)]} {
    LoadTimeZoneFile America/Vancouver
}
set TZData(:Canada/Pacific) $TZData(:America/Vancouver)
```
