## Supplementary 2 for "A Universal RT-qPCR Method for DNA Aptamer Quantification": Yukon

```
# created by tools/tclZIC.tcl - do not edit
if {![info exists TZData(America/Whitehorse)]} {
    LoadTimeZoneFile America/Whitehorse
}
set TZData(:Canada/Yukon) $TZData(:America/Whitehorse)
```
