## Supplementary 2 for "A Universal RT-qPCR Method for DNA Aptamer Quantification": Continental

```
# created by tools/tclZIC.tcl - do not edit
if {![info exists TZData(America/Santiago)]} {
    LoadTimeZoneFile America/Santiago
}
set TZData(:Chile/Continental) $TZData(:America/Santiago)
```
