## Supplementary 2 for "A Universal RT-qPCR Method for DNA Aptamer Quantification": EasterIsland

```
# created by tools/tclZIC.tcl - do not edit
if {![info exists TZData(Pacific/Easter)]} {
    LoadTimeZoneFile Pacific/Easter
}
set TZData(:Chile/EasterIsland) $TZData(:Pacific/Easter)
```
