## Supplementary 2 for "A Universal RT-qPCR Method for DNA Aptamer Quantification": Cuba

```
# created by tools/tclZIC.tcl - do not edit
if {![info exists TZData(America/Havana)]} {
    LoadTimeZoneFile America/Havana
}
set TZData(:Cuba) $TZData(:America/Havana)
```
