## Supplementary 2 for "A Universal RT-qPCR Method for DNA Aptamer Quantification": Egypt

```
# created by tools/tclZIC.tcl - do not edit
if {![info exists TZData(Africa/Cairo)]} {
    LoadTimeZoneFile Africa/Cairo
}
set TZData(:Egypt) $TZData(:Africa/Cairo)
```
