## Supplementary 2 for "A Universal RT-qPCR Method for DNA Aptamer Quantification": Eire

```
# created by tools/tclZIC.tcl - do not edit
if {![info exists TZData(Europe/Dublin)]} {
    LoadTimeZoneFile Europe/Dublin
}
set TZData(:Eire) $TZData(:Europe/Dublin)
```
