## Supplementary 2 for "A Universal RT-qPCR Method for DNA Aptamer Quantification": EST

```
# created by tools/tclZIC.tcl - do not edit

set TZData(:EST) {
    {-9223372036854775808 -18000 0 EST}
}
```
