## Supplementary 2 for "A Universal RT-qPCR Method for DNA Aptamer Quantification": GMT+0

```
# created by tools/tclZIC.tcl - do not edit
if {![info exists TZData(Etc/GMT)]} {
    LoadTimeZoneFile Etc/GMT
}
set TZData(:Etc/GMT+0) $TZData(:Etc/GMT)
```
