## Supplementary 2 for "A Universal RT-qPCR Method for DNA Aptamer Quantification": GMT+1

```
# created by tools/tclZIC.tcl - do not edit

set TZData(:Etc/GMT+1) {
    {-9223372036854775808 -3600 0 -01}
}
```
