## Supplementary 2 for "A Universal RT-qPCR Method for DNA Aptamer Quantification": GMT+5

```
# created by tools/tclZIC.tcl - do not edit

set TZData(:Etc/GMT+5) {
    {-9223372036854775808 -18000 0 -05}
}
```
