## Supplementary 2 for "A Universal RT-qPCR Method for DNA Aptamer Quantification": GMT+6

```
# created by tools/tclZIC.tcl - do not edit

set TZData(:Etc/GMT+6) {
    {-9223372036854775808 -21600 0 -06}
}
```
