## Supplementary 2 for "A Universal RT-qPCR Method for DNA Aptamer Quantification": GMT+7

```
# created by tools/tclZIC.tcl - do not edit

set TZData(:Etc/GMT+7) {
    {-9223372036854775808 -25200 0 -07}
}
```
