## Supplementary 2 for "A Universal RT-qPCR Method for DNA Aptamer Quantification": GMT+11

```
# created by tools/tclZIC.tcl - do not edit

set TZData(:Etc/GMT+11) {
    {-9223372036854775808 -39600 0 -11}
}
```
