## Supplementary 2 for "A Universal RT-qPCR Method for DNA Aptamer Quantification": GMT+12

```
# created by tools/tclZIC.tcl - do not edit

set TZData(:Etc/GMT+12) {
    {-9223372036854775808 -43200 0 -12}
}
```
