## Supplementary 2 for "A Universal RT-qPCR Method for DNA Aptamer Quantification": GMT-2

```
# created by tools/tclZIC.tcl - do not edit

set TZData(:Etc/GMT-2) {
    {-9223372036854775808 7200 0 +02}
}
```
