## Supplementary 2 for "A Universal RT-qPCR Method for DNA Aptamer Quantification": GMT-3

```
# created by tools/tclZIC.tcl - do not edit

set TZData(:Etc/GMT-3) {
    {-9223372036854775808 10800 0 +03}
}
```
