## Supplementary 2 for "A Universal RT-qPCR Method for DNA Aptamer Quantification": GMT-4

```
# created by tools/tclZIC.tcl - do not edit

set TZData(:Etc/GMT-4) {
    {-9223372036854775808 14400 0 +04}
}
```
