## Supplementary 2 for "A Universal RT-qPCR Method for DNA Aptamer Quantification": GMT-5

```
# created by tools/tclZIC.tcl - do not edit

set TZData(:Etc/GMT-5) {
    {-9223372036854775808 18000 0 +05}
}
```
