## Supplementary 2 for "A Universal RT-qPCR Method for DNA Aptamer Quantification": GMT-10

```
# created by tools/tclZIC.tcl - do not edit

set TZData(:Etc/GMT-10) {
    {-9223372036854775808 36000 0 +10}
}
```
