## Supplementary 2 for "A Universal RT-qPCR Method for DNA Aptamer Quantification": GMT-11

```
# created by tools/tclZIC.tcl - do not edit

set TZData(:Etc/GMT-11) {
    {-9223372036854775808 39600 0 +11}
}
```
