## Supplementary 2 for "A Universal RT-qPCR Method for DNA Aptamer Quantification": GMT-13

```
# created by tools/tclZIC.tcl - do not edit

set TZData(:Etc/GMT-13) {
    {-9223372036854775808 46800 0 +13}
}
```
