## Supplementary 2 for "A Universal RT-qPCR Method for DNA Aptamer Quantification": UTC

```
# created by tools/tclZIC.tcl - do not edit

set TZData(:Etc/UTC) {
    {-9223372036854775808 0 0 UTC}
}
```
