## Supplementary 2 for "A Universal RT-qPCR Method for DNA Aptamer Quantification": Zulu

```
# created by tools/tclZIC.tcl - do not edit
if {![info exists TZData(Etc/UTC)]} {
    LoadTimeZoneFile Etc/UTC
}
set TZData(:Etc/Zulu) $TZData(:Etc/UTC)
```
