## Supplementary 2 for "A Universal RT-qPCR Method for DNA Aptamer Quantification": Athens

```
# created by tools/tclZIC.tcl - do not edit

set TZData(:Europe/Athens) {
    {-9223372036854775808 5692 0 LMT}
    {-2344642492 5692 0 AMT}
    {-1686101632 7200 0 EET}
    {-1182996000 10800 1 EEST}
    {-1178161200 7200 0 EET}
    {-906861600 10800 1 EEST}
    {-904878000 7200 0 CEST}
    {-857257200 3600 0 CET}
    {-844477200 7200 1 CEST}
    {-828237600 3600 0 CET}
    {-812422800 7200 0 EET}
    {-552362400 10800 1 EEST}
    {-541652400 7200 0 EET}
    {166485600 10800 1 EEST}
    {186184800 7200 0 EET}
    {198028800 10800 1 EEST}
    {213753600 7200 0 EET}
    {228873600 10800 1 EEST}
    {244080000 7200 0 EET}
    {260323200 10800 1 EEST}
    {275446800 7200 0 EET}
    {291798000 10800 1 EEST}
    {307407600 7200 0 EET}
    {323388000 10800 1 EEST}
    {338936400 7200 0 EET}
    {347148000 7200 0 EET}
    {354675600 10800 1 EEST}
    {370400400 7200 0 EET}
    {386125200 10800 1 EEST}
    {401850000 7200 0 EET}
    {417574800 10800 1 EEST}
    {433299600 7200 0 EET}
    {449024400 10800 1 EEST}
    {465354000 7200 0 EET}
    {481078800 10800 1 EEST}
    {496803600 7200 0 EET}
    {512528400 10800 1 EEST}
    {528253200 7200 0 EET}
    {543978000 10800 1 EEST}
    {559702800 7200 0 EET}
    {575427600 10800 1 EEST}
    {591152400 7200 0 EET}
    {606877200 10800 1 EEST}
    {622602000 7200 0 EET}
    {638326800 10800 1 EEST}
    {654656400 7200 0 EET}
    {670381200 10800 1 EEST}
    {686106000 7200 0 EET}
    {701830800 10800 1 EEST}
    {717555600 7200 0 EET}
    {733280400 10800 1 EEST}
    {749005200 7200 0 EET}
    {764730000 10800 1 EEST}
    {780454800 7200 0 EET}
    {796179600 10800 1 EEST}
    {811904400 7200 0 EET}
    {828234000 10800 1 EEST}
    {846378000 7200 0 EET}
    {859683600 10800 1 EEST}
    {877827600 7200 0 EET}
    {891133200 10800 1 EEST}
    {909277200 7200 0 EET}
    {922582800 10800 1 EEST}
    {941331600 7200 0 EET}
    {954032400 10800 1 EEST}
    {972781200 7200 0 EET}
    {985482000 10800 1 EEST}
    {1004230800 7200 0 EET}
    {1017536400 10800 1 EEST}
    {1035680400 7200 0 EET}
    {1048986000 10800 1 EEST}
    {1067130000 7200 0 EET}
    {1080435600 10800 1 EEST}
    {1099184400 7200 0 EET}
    {1111885200 10800 1 EEST}
    {1130634000 7200 0 EET}
    {1143334800 10800 1 EEST}
    {1162083600 7200 0 EET}
    {1174784400 10800 1 EEST}
    {1193533200 7200 0 EET}
    {1206838800 10800 1 EEST}
    {1224982800 7200 0 EET}
    {1238288400 10800 1 EEST}
    {1256432400 7200 0 EET}
    {1269738000 10800 1 EEST}
    {1288486800 7200 0 EET}
    {1301187600 10800 1 EEST}
    {1319936400 7200 0 EET}
    {1332637200 10800 1 EEST}
    {1351386000 7200 0 EET}
    {1364691600 10800 1 EEST}
    {1382835600 7200 0 EET}
    {1396141200 10800 1 EEST}
    {1414285200 7200 0 EET}
    {1427590800 10800 1 EEST}
    {1445734800 7200 0 EET}
    {1459040400 10800 1 EEST}
    {1477789200 7200 0 EET}
    {1490490000 10800 1 EEST}
    {1509238800 7200 0 EET}
    {1521939600 10800 1 EEST}
    {1540688400 7200 0 EET}
    {1553994000 10800 1 EEST}
    {1572138000 7200 0 EET}
    {1585443600 10800 1 EEST}
    {1603587600 7200 0 EET}
    {1616893200 10800 1 EEST}
    {1635642000 7200 0 EET}
    {1648342800 10800 1 EEST}
    {1667091600 7200 0 EET}
    {1679792400 10800 1 EEST}
    {1698541200 7200 0 EET}
    {1711846800 10800 1 EEST}
    {1729990800 7200 0 EET}
    {1743296400 10800 1 EEST}
    {1761440400 7200 0 EET}
    {1774746000 10800 1 EEST}
    {1792890000 7200 0 EET}
    {1806195600 10800 1 EEST}
    {1824944400 7200 0 EET}
    {1837645200 10800 1 EEST}
    {1856394000 7200 0 EET}
    {1869094800 10800 1 EEST}
    {1887843600 7200 0 EET}
    {1901149200 10800 1 EEST}
    {1919293200 7200 0 EET}
    {1932598800 10800 1 EEST}
    {1950742800 7200 0 EET}
    {1964048400 10800 1 EEST}
    {1982797200 7200 0 EET}
    {1995498000 10800 1 EEST}
    {2014246800 7200 0 EET}
    {2026947600 10800 1 EEST}
    {2045696400 7200 0 EET}
    {2058397200 10800 1 EEST}
    {2077146000 7200 0 EET}
    {2090451600 10800 1 EEST}
    {2108595600 7200 0 EET}
    {2121901200 10800 1 EEST}
    {2140045200 7200 0 EET}
    {2153350800 10800 1 EEST}
    {2172099600 7200 0 EET}
    {2184800400 10800 1 EEST}
    {2203549200 7200 0 EET}
    {2216250000 10800 1 EEST}
    {2234998800 7200 0 EET}
    {2248304400 10800 1 EEST}
    {2266448400 7200 0 EET}
    {2279754000 10800 1 EEST}
    {2297898000 7200 0 EET}
    {2311203600 10800 1 EEST}
    {2329347600 7200 0 EET}
    {2342653200 10800 1 EEST}
    {2361402000 7200 0 EET}
    {2374102800 10800 1 EEST}
    {2392851600 7200 0 EET}
    {2405552400 10800 1 EEST}
    {2424301200 7200 0 EET}
    {2437606800 10800 1 EEST}
    {2455750800 7200 0 EET}
    {2469056400 10800 1 EEST}
    {2487200400 7200 0 EET}
    {2500506000 10800 1 EEST}
    {2519254800 7200 0 EET}
    {2531955600 10800 1 EEST}
    {2550704400 7200 0 EET}
    {2563405200 10800 1 EEST}
    {2582154000 7200 0 EET}
    {2595459600 10800 1 EEST}
    {2613603600 7200 0 EET}
    {2626909200 10800 1 EEST}
    {2645053200 7200 0 EET}
    {2658358800 10800 1 EEST}
    {2676502800 7200 0 EET}
    {2689808400 10800 1 EEST}
    {2708557200 7200 0 EET}
    {2721258000 10800 1 EEST}
    {2740006800 7200 0 EET}
    {2752707600 10800 1 EEST}
    {2771456400 7200 0 EET}
    {2784762000 10800 1 EEST}
    {2802906000 7200 0 EET}
    {2816211600 10800 1 EEST}
    {2834355600 7200 0 EET}
    {2847661200 10800 1 EEST}
    {2866410000 7200 0 EET}
    {2879110800 10800 1 EEST}
    {2897859600 7200 0 EET}
    {2910560400 10800 1 EEST}
    {2929309200 7200 0 EET}
    {2942010000 10800 1 EEST}
    {2960758800 7200 0 EET}
    {2974064400 10800 1 EEST}
    {2992208400 7200 0 EET}
    {3005514000 10800 1 EEST}
    {3023658000 7200 0 EET}
    {3036963600 10800 1 EEST}
    {3055712400 7200 0 EET}
    {3068413200 10800 1 EEST}
    {3087162000 7200 0 EET}
    {3099862800 10800 1 EEST}
    {3118611600 7200 0 EET}
    {3131917200 10800 1 EEST}
    {3150061200 7200 0 EET}
    {3163366800 10800 1 EEST}
    {3181510800 7200 0 EET}
    {3194816400 10800 1 EEST}
    {3212960400 7200 0 EET}
    {3226266000 10800 1 EEST}
    {3245014800 7200 0 EET}
    {3257715600 10800 1 EEST}
    {3276464400 7200 0 EET}
    {3289165200 10800 1 EEST}
    {3307914000 7200 0 EET}
    {3321219600 10800 1 EEST}
    {3339363600 7200 0 EET}
    {3352669200 10800 1 EEST}
    {3370813200 7200 0 EET}
    {3384118800 10800 1 EEST}
    {3402867600 7200 0 EET}
    {3415568400 10800 1 EEST}
    {3434317200 7200 0 EET}
    {3447018000 10800 1 EEST}
    {3465766800 7200 0 EET}
    {3479072400 10800 1 EEST}
    {3497216400 7200 0 EET}
    {3510522000 10800 1 EEST}
    {3528666000 7200 0 EET}
    {3541971600 10800 1 EEST}
    {3560115600 7200 0 EET}
    {3573421200 10800 1 EEST}
    {3592170000 7200 0 EET}
    {3604870800 10800 1 EEST}
    {3623619600 7200 0 EET}
    {3636320400 10800 1 EEST}
    {3655069200 7200 0 EET}
    {3668374800 10800 1 EEST}
    {3686518800 7200 0 EET}
    {3699824400 10800 1 EEST}
    {3717968400 7200 0 EET}
    {3731274000 10800 1 EEST}
    {3750022800 7200 0 EET}
    {3762723600 10800 1 EEST}
    {3781472400 7200 0 EET}
    {3794173200 10800 1 EEST}
    {3812922000 7200 0 EET}
    {3825622800 10800 1 EEST}
    {3844371600 7200 0 EET}
    {3857677200 10800 1 EEST}
    {3875821200 7200 0 EET}
    {3889126800 10800 1 EEST}
    {3907270800 7200 0 EET}
    {3920576400 10800 1 EEST}
    {3939325200 7200 0 EET}
    {3952026000 10800 1 EEST}
    {3970774800 7200 0 EET}
    {3983475600 10800 1 EEST}
    {4002224400 7200 0 EET}
    {4015530000 10800 1 EEST}
    {4033674000 7200 0 EET}
    {4046979600 10800 1 EEST}
    {4065123600 7200 0 EET}
    {4078429200 10800 1 EEST}
    {4096573200 7200 0 EET}
}
```
