## Supplementary 2 for "A Universal RT-qPCR Method for DNA Aptamer Quantification": Bratislava

```
# created by tools/tclZIC.tcl - do not edit
if {![info exists TZData(Europe/Prague)]} {
    LoadTimeZoneFile Europe/Prague
}
set TZData(:Europe/Bratislava) $TZData(:Europe/Prague)
```
