## Supplementary 2 for "A Universal RT-qPCR Method for DNA Aptamer Quantification": Busingen

```
# created by tools/tclZIC.tcl - do not edit
if {![info exists TZData(Europe/Zurich)]} {
    LoadTimeZoneFile Europe/Zurich
}
set TZData(:Europe/Busingen) $TZData(:Europe/Zurich)
```
