## Supplementary 2 for "A Universal RT-qPCR Method for DNA Aptamer Quantification": Chisinau

```
# created by tools/tclZIC.tcl - do not edit

set TZData(:Europe/Chisinau) {
    {-9223372036854775808 6920 0 LMT}
    {-2840147720 6900 0 CMT}
    {-1637114100 6264 0 BMT}
    {-1213148664 7200 0 EET}
    {-1187056800 10800 1 EEST}
    {-1175479200 7200 0 EET}
    {-1159754400 10800 1 EEST}
    {-1144029600 7200 0 EET}
    {-1127700000 10800 1 EEST}
    {-1111975200 7200 0 EET}
    {-1096250400 10800 1 EEST}
    {-1080525600 7200 0 EET}
    {-1064800800 10800 1 EEST}
    {-1049076000 7200 0 EET}
    {-1033351200 10800 1 EEST}
    {-1017626400 7200 0 EET}
    {-1001901600 10800 1 EEST}
    {-986176800 7200 0 EET}
    {-970452000 10800 1 EEST}
    {-954727200 7200 0 EET}
    {-927165600 10800 1 EEST}
    {-898138800 7200 0 CET}
    {-857257200 3600 0 CET}
    {-844556400 7200 1 CEST}
    {-828226800 3600 0 CET}
    {-812502000 7200 1 CEST}
    {-800154000 10800 0 MSD}
    {354920400 14400 1 MSD}
    {370728000 10800 0 MSK}
    {386456400 14400 1 MSD}
    {402264000 10800 0 MSK}
    {417992400 14400 1 MSD}
    {433800000 10800 0 MSK}
    {449614800 14400 1 MSD}
    {465346800 10800 0 MSK}
    {481071600 14400 1 MSD}
    {496796400 10800 0 MSK}
    {512521200 14400 1 MSD}
    {528246000 10800 0 MSK}
    {543970800 14400 1 MSD}
    {559695600 10800 0 MSK}
    {575420400 14400 1 MSD}
    {591145200 10800 0 MSK}
    {606870000 14400 1 MSD}
    {622594800 10800 0 MSK}
    {638319600 14400 1 MSD}
    {641948400 10800 0 EEST}
    {654652800 7200 0 EET}
    {670377600 10800 1 EEST}
    {686102400 7200 0 EET}
    {694216800 7200 0 EET}
    {701820000 10800 1 EEST}
    {717541200 7200 0 EET}
    {733269600 10800 1 EEST}
    {748990800 7200 0 EET}
    {764719200 10800 1 EEST}
    {780440400 7200 0 EET}
    {796168800 10800 1 EEST}
    {811890000 7200 0 EET}
    {828223200 10800 1 EEST}
    {846363600 7200 0 EET}
    {852069600 7200 0 EET}
    {859680000 10800 1 EEST}
    {877824000 7200 0 EET}
    {891129600 10800 1 EEST}
    {909273600 7200 0 EET}
    {922579200 10800 1 EEST}
    {941328000 7200 0 EET}
    {954028800 10800 1 EEST}
    {972777600 7200 0 EET}
    {985478400 10800 1 EEST}
    {1004227200 7200 0 EET}
    {1017532800 10800 1 EEST}
    {1035676800 7200 0 EET}
    {1048982400 10800 1 EEST}
    {1067126400 7200 0 EET}
    {1080432000 10800 1 EEST}
    {1099180800 7200 0 EET}
    {1111881600 10800 1 EEST}
    {1130630400 7200 0 EET}
    {1143331200 10800 1 EEST}
    {1162080000 7200 0 EET}
    {1174780800 10800 1 EEST}
    {1193529600 7200 0 EET}
    {1206835200 10800 1 EEST}
    {1224979200 7200 0 EET}
    {1238284800 10800 1 EEST}
    {1256428800 7200 0 EET}
    {1269734400 10800 1 EEST}
    {1288483200 7200 0 EET}
    {1301184000 10800 1 EEST}
    {1319932800 7200 0 EET}
    {1332633600 10800 1 EEST}
    {1351382400 7200 0 EET}
    {1364688000 10800 1 EEST}
    {1382832000 7200 0 EET}
    {1396137600 10800 1 EEST}
    {1414281600 7200 0 EET}
    {1427587200 10800 1 EEST}
    {1445731200 7200 0 EET}
    {1459036800 10800 1 EEST}
    {1477785600 7200 0 EET}
    {1490486400 10800 1 EEST}
    {1509235200 7200 0 EET}
    {1521936000 10800 1 EEST}
    {1540684800 7200 0 EET}
    {1553990400 10800 1 EEST}
    {1572134400 7200 0 EET}
    {1585440000 10800 1 EEST}
    {1603584000 7200 0 EET}
    {1616889600 10800 1 EEST}
    {1635638400 7200 0 EET}
    {1648339200 10800 1 EEST}
    {1667088000 7200 0 EET}
    {1679788800 10800 1 EEST}
    {1698537600 7200 0 EET}
    {1711843200 10800 1 EEST}
    {1729987200 7200 0 EET}
    {1743292800 10800 1 EEST}
    {1761436800 7200 0 EET}
    {1774742400 10800 1 EEST}
    {1792886400 7200 0 EET}
    {1806192000 10800 1 EEST}
    {1824940800 7200 0 EET}
    {1837641600 10800 1 EEST}
    {1856390400 7200 0 EET}
    {1869091200 10800 1 EEST}
    {1887840000 7200 0 EET}
    {1901145600 10800 1 EEST}
    {1919289600 7200 0 EET}
    {1932595200 10800 1 EEST}
    {1950739200 7200 0 EET}
    {1964044800 10800 1 EEST}
    {1982793600 7200 0 EET}
    {1995494400 10800 1 EEST}
    {2014243200 7200 0 EET}
    {2026944000 10800 1 EEST}
    {2045692800 7200 0 EET}
    {2058393600 10800 1 EEST}
    {2077142400 7200 0 EET}
    {2090448000 10800 1 EEST}
    {2108592000 7200 0 EET}
    {2121897600 10800 1 EEST}
    {2140041600 7200 0 EET}
    {2153347200 10800 1 EEST}
    {2172096000 7200 0 EET}
    {2184796800 10800 1 EEST}
    {2203545600 7200 0 EET}
    {2216246400 10800 1 EEST}
    {2234995200 7200 0 EET}
    {2248300800 10800 1 EEST}
    {2266444800 7200 0 EET}
    {2279750400 10800 1 EEST}
    {2297894400 7200 0 EET}
    {2311200000 10800 1 EEST}
    {2329344000 7200 0 EET}
    {2342649600 10800 1 EEST}
    {2361398400 7200 0 EET}
    {2374099200 10800 1 EEST}
    {2392848000 7200 0 EET}
    {2405548800 10800 1 EEST}
    {2424297600 7200 0 EET}
    {2437603200 10800 1 EEST}
    {2455747200 7200 0 EET}
    {2469052800 10800 1 EEST}
    {2487196800 7200 0 EET}
    {2500502400 10800 1 EEST}
    {2519251200 7200 0 EET}
    {2531952000 10800 1 EEST}
    {2550700800 7200 0 EET}
    {2563401600 10800 1 EEST}
    {2582150400 7200 0 EET}
    {2595456000 10800 1 EEST}
    {2613600000 7200 0 EET}
    {2626905600 10800 1 EEST}
    {2645049600 7200 0 EET}
    {2658355200 10800 1 EEST}
    {2676499200 7200 0 EET}
    {2689804800 10800 1 EEST}
    {2708553600 7200 0 EET}
    {2721254400 10800 1 EEST}
    {2740003200 7200 0 EET}
    {2752704000 10800 1 EEST}
    {2771452800 7200 0 EET}
    {2784758400 10800 1 EEST}
    {2802902400 7200 0 EET}
    {2816208000 10800 1 EEST}
    {2834352000 7200 0 EET}
    {2847657600 10800 1 EEST}
    {2866406400 7200 0 EET}
    {2879107200 10800 1 EEST}
    {2897856000 7200 0 EET}
    {2910556800 10800 1 EEST}
    {2929305600 7200 0 EET}
    {2942006400 10800 1 EEST}
    {2960755200 7200 0 EET}
    {2974060800 10800 1 EEST}
    {2992204800 7200 0 EET}
    {3005510400 10800 1 EEST}
    {3023654400 7200 0 EET}
    {3036960000 10800 1 EEST}
    {3055708800 7200 0 EET}
    {3068409600 10800 1 EEST}
    {3087158400 7200 0 EET}
    {3099859200 10800 1 EEST}
    {3118608000 7200 0 EET}
    {3131913600 10800 1 EEST}
    {3150057600 7200 0 EET}
    {3163363200 10800 1 EEST}
    {3181507200 7200 0 EET}
    {3194812800 10800 1 EEST}
    {3212956800 7200 0 EET}
    {3226262400 10800 1 EEST}
    {3245011200 7200 0 EET}
    {3257712000 10800 1 EEST}
    {3276460800 7200 0 EET}
    {3289161600 10800 1 EEST}
    {3307910400 7200 0 EET}
    {3321216000 10800 1 EEST}
    {3339360000 7200 0 EET}
    {3352665600 10800 1 EEST}
    {3370809600 7200 0 EET}
    {3384115200 10800 1 EEST}
    {3402864000 7200 0 EET}
    {3415564800 10800 1 EEST}
    {3434313600 7200 0 EET}
    {3447014400 10800 1 EEST}
    {3465763200 7200 0 EET}
    {3479068800 10800 1 EEST}
    {3497212800 7200 0 EET}
    {3510518400 10800 1 EEST}
    {3528662400 7200 0 EET}
    {3541968000 10800 1 EEST}
    {3560112000 7200 0 EET}
    {3573417600 10800 1 EEST}
    {3592166400 7200 0 EET}
    {3604867200 10800 1 EEST}
    {3623616000 7200 0 EET}
    {3636316800 10800 1 EEST}
    {3655065600 7200 0 EET}
    {3668371200 10800 1 EEST}
    {3686515200 7200 0 EET}
    {3699820800 10800 1 EEST}
    {3717964800 7200 0 EET}
    {3731270400 10800 1 EEST}
    {3750019200 7200 0 EET}
    {3762720000 10800 1 EEST}
    {3781468800 7200 0 EET}
    {3794169600 10800 1 EEST}
    {3812918400 7200 0 EET}
    {3825619200 10800 1 EEST}
    {3844368000 7200 0 EET}
    {3857673600 10800 1 EEST}
    {3875817600 7200 0 EET}
    {3889123200 10800 1 EEST}
    {3907267200 7200 0 EET}
    {3920572800 10800 1 EEST}
    {3939321600 7200 0 EET}
    {3952022400 10800 1 EEST}
    {3970771200 7200 0 EET}
    {3983472000 10800 1 EEST}
    {4002220800 7200 0 EET}
    {4015526400 10800 1 EEST}
    {4033670400 7200 0 EET}
    {4046976000 10800 1 EEST}
    {4065120000 7200 0 EET}
    {4078425600 10800 1 EEST}
    {4096569600 7200 0 EET}
}
```
