## Supplementary 2 for "A Universal RT-qPCR Method for DNA Aptamer Quantification": Istanbul

```
# created by tools/tclZIC.tcl - do not edit

set TZData(:Europe/Istanbul) {
    {-9223372036854775808 6952 0 LMT}
    {-2840147752 7016 0 IMT}
    {-1869875816 7200 0 EET}
    {-1693706400 10800 1 EEST}
    {-1680490800 7200 0 EET}
    {-1570413600 10800 1 EEST}
    {-1552186800 7200 0 EET}
    {-1538359200 10800 1 EEST}
    {-1522551600 7200 0 EET}
    {-1507514400 10800 1 EEST}
    {-1490583600 7200 0 EET}
    {-1440208800 10800 1 EEST}
    {-1428030000 7200 0 EET}
    {-1409709600 10800 1 EEST}
    {-1396494000 7200 0 EET}
    {-931053600 10800 1 EEST}
    {-922676400 7200 0 EET}
    {-917834400 10800 1 EEST}
    {-892436400 7200 0 EET}
    {-875844000 10800 1 EEST}
    {-764737200 7200 0 EET}
    {-744343200 10800 1 EEST}
    {-733806000 7200 0 EET}
    {-716436000 10800 1 EEST}
    {-701924400 7200 0 EET}
    {-684986400 10800 1 EEST}
    {-670474800 7200 0 EET}
    {-654141600 10800 1 EEST}
    {-639025200 7200 0 EET}
    {-622087200 10800 1 EEST}
    {-606970800 7200 0 EET}
    {-590032800 10800 1 EEST}
    {-575521200 7200 0 EET}
    {-235620000 10800 1 EEST}
    {-194842800 7200 0 EET}
    {-177732000 10800 1 EEST}
    {-165726000 7200 0 EET}
    {107910000 10800 1 EEST}
    {121215600 7200 0 EET}
    {133920000 10800 1 EEST}
    {152665200 7200 0 EET}
    {164678400 10800 1 EEST}
    {184114800 7200 0 EET}
    {196214400 10800 1 EEST}
    {215564400 7200 0 EET}
    {228873600 10800 1 EEST}
    {245804400 7200 0 EET}
    {260323200 10800 1 EEST}
    {267919200 10800 0 +03}
    {277254000 10800 0 +03}
    {428454000 14400 1 +04}
    {433893600 10800 0 +03}
    {468111600 7200 0 EET}
    {482799600 10800 1 EEST}
    {496710000 7200 0 EET}
    {512521200 10800 1 EEST}
    {528246000 7200 0 EET}
    {543970800 10800 1 EEST}
    {559695600 7200 0 EET}
    {575420400 10800 1 EEST}
    {591145200 7200 0 EET}
    {606870000 10800 1 EEST}
    {622594800 7200 0 EET}
    {638319600 10800 1 EEST}
    {654649200 7200 0 EET}
    {670374000 10800 1 EEST}
    {686098800 7200 0 EET}
    {701823600 10800 1 EEST}
    {717548400 7200 0 EET}
    {733273200 10800 1 EEST}
    {748998000 7200 0 EET}
    {764118000 10800 1 EEST}
    {780447600 7200 0 EET}
    {796172400 10800 1 EEST}
    {811897200 7200 0 EET}
    {828226800 10800 1 EEST}
    {846370800 7200 0 EET}
    {859676400 10800 1 EEST}
    {877820400 7200 0 EET}
    {891126000 10800 1 EEST}
    {909270000 7200 0 EET}
    {922575600 10800 1 EEST}
    {941324400 7200 0 EET}
    {954025200 10800 1 EEST}
    {972774000 7200 0 EET}
    {985474800 10800 1 EEST}
    {1004223600 7200 0 EET}
    {1017529200 10800 1 EEST}
    {1035673200 7200 0 EET}
    {1048978800 10800 1 EEST}
    {1067122800 7200 0 EET}
    {1080428400 10800 1 EEST}
    {1099177200 7200 0 EET}
    {1111878000 10800 1 EEST}
    {1130626800 7200 0 EET}
    {1143327600 10800 1 EEST}
    {1162076400 7200 0 EET}
    {1167602400 7200 0 EET}
    {1174784400 10800 1 EEST}
    {1193533200 7200 0 EET}
    {1206838800 10800 1 EEST}
    {1224982800 7200 0 EET}
    {1238288400 10800 1 EEST}
    {1256432400 7200 0 EET}
    {1269738000 10800 1 EEST}
    {1288486800 7200 0 EET}
    {1301187600 7200 0 EET}
    {1301274000 10800 0 EEST}
    {1319936400 7200 0 EET}
    {1332637200 10800 1 EEST}
    {1351386000 7200 0 EET}
    {1364691600 10800 1 EEST}
    {1382835600 7200 0 EET}
    {1396141200 7200 0 EET}
    {1396227600 10800 0 EEST}
    {1414285200 7200 0 EET}
    {1427590800 10800 1 EEST}
    {1445734800 10800 1 EEST}
    {1446944400 7200 0 EET}
    {1459040400 10800 1 EEST}
    {1473199200 10800 0 +03}
}
```
