## Supplementary 2 for "A Universal RT-qPCR Method for DNA Aptamer Quantification": Kaliningrad

```
# created by tools/tclZIC.tcl - do not edit

set TZData(:Europe/Kaliningrad) {
    {-9223372036854775808 4920 0 LMT}
    {-2422056120 3600 0 CET}
    {-1693706400 7200 1 CEST}
    {-1680483600 3600 0 CET}
    {-1663455600 7200 1 CEST}
    {-1650150000 3600 0 CET}
    {-1632006000 7200 1 CEST}
    {-1618700400 3600 0 CET}
    {-938905200 7200 1 CEST}
    {-857257200 3600 0 CET}
    {-844556400 7200 1 CEST}
    {-828226800 3600 0 CET}
    {-812502000 7200 1 CEST}
    {-796777200 3600 0 CET}
    {-781052400 7200 1 CEST}
    {-780368400 7200 0 EET}
    {-778730400 10800 1 EEST}
    {-762663600 7200 0 EET}
    {-749095200 10800 0 MSD}
    {354920400 14400 1 MSD}
    {370728000 10800 0 MSK}
    {386456400 14400 1 MSD}
    {402264000 10800 0 MSK}
    {417992400 14400 1 MSD}
    {433800000 10800 0 MSK}
    {449614800 14400 1 MSD}
    {465346800 10800 0 MSK}
    {481071600 14400 1 MSD}
    {496796400 10800 0 MSK}
    {512521200 14400 1 MSD}
    {528246000 10800 0 MSK}
    {543970800 14400 1 MSD}
    {559695600 10800 0 MSK}
    {575420400 14400 1 MSD}
    {591145200 10800 0 MSK}
    {606870000 7200 0 EEMMTT}
    {606873600 10800 1 EEST}
    {622598400 7200 0 EET}
    {638323200 10800 1 EEST}
    {654652800 7200 0 EET}
    {670377600 10800 1 EEST}
    {686102400 7200 0 EET}
    {701827200 10800 1 EEST}
    {717552000 7200 0 EET}
    {733276800 10800 1 EEST}
    {749001600 7200 0 EET}
    {764726400 10800 1 EEST}
    {780451200 7200 0 EET}
    {796176000 10800 1 EEST}
    {811900800 7200 0 EET}
    {828230400 10800 1 EEST}
    {846374400 7200 0 EET}
    {859680000 10800 1 EEST}
    {877824000 7200 0 EET}
    {891129600 10800 1 EEST}
    {909273600 7200 0 EET}
    {922579200 10800 1 EEST}
    {941328000 7200 0 EET}
    {954028800 10800 1 EEST}
    {972777600 7200 0 EET}
    {985478400 10800 1 EEST}
    {1004227200 7200 0 EET}
    {1017532800 10800 1 EEST}
    {1035676800 7200 0 EET}
    {1048982400 10800 1 EEST}
    {1067126400 7200 0 EET}
    {1080432000 10800 1 EEST}
    {1099180800 7200 0 EET}
    {1111881600 10800 1 EEST}
    {1130630400 7200 0 EET}
    {1143331200 10800 1 EEST}
    {1162080000 7200 0 EET}
    {1174780800 10800 1 EEST}
    {1193529600 7200 0 EET}
    {1206835200 10800 1 EEST}
    {1224979200 7200 0 EET}
    {1238284800 10800 1 EEST}
    {1256428800 7200 0 EET}
    {1269734400 10800 1 EEST}
    {1288483200 7200 0 EET}
    {1301184000 10800 0 +03}
    {1414278000 7200 0 EET}
}
```
