## Supplementary 2 for "A Universal RT-qPCR Method for DNA Aptamer Quantification": Mariehamn

```
# created by tools/tclZIC.tcl - do not edit
if {![info exists TZData(Europe/Helsinki)]} {
    LoadTimeZoneFile Europe/Helsinki
}
set TZData(:Europe/Mariehamn) $TZData(:Europe/Helsinki)
```
