## Supplementary 2 for "A Universal RT-qPCR Method for DNA Aptamer Quantification": Moscow

```
# created by tools/tclZIC.tcl - do not edit

set TZData(:Europe/Moscow) {
    {-9223372036854775808 9017 0 LMT}
    {-2840149817 9017 0 MMT}
    {-1688265017 9079 0 MMT}
    {-1656819079 12679 1 MST}
    {-1641353479 9079 0 MMT}
    {-1627965079 16279 1 MDST}
    {-1618716679 12679 1 MST}
    {-1596429079 16279 1 MDST}
    {-1593820800 14400 0 MSD}
    {-1589860800 10800 0 MSK}
    {-1542427200 14400 1 MSD}
    {-1539493200 18000 1 +05}
    {-1525323600 14400 1 MSD}
    {-1491188400 7200 0 EET}
    {-1247536800 10800 0 MSD}
    {354920400 14400 1 MSD}
    {370728000 10800 0 MSK}
    {386456400 14400 1 MSD}
    {402264000 10800 0 MSK}
    {417992400 14400 1 MSD}
    {433800000 10800 0 MSK}
    {449614800 14400 1 MSD}
    {465346800 10800 0 MSK}
    {481071600 14400 1 MSD}
    {496796400 10800 0 MSK}
    {512521200 14400 1 MSD}
    {528246000 10800 0 MSK}
    {543970800 14400 1 MSD}
    {559695600 10800 0 MSK}
    {575420400 14400 1 MSD}
    {591145200 10800 0 MSK}
    {606870000 14400 1 MSD}
    {622594800 10800 0 MSK}
    {638319600 14400 1 MSD}
    {654649200 10800 0 MSK}
    {670374000 7200 0 EEMMTT}
    {670377600 10800 1 EEST}
    {686102400 7200 0 EET}
    {695779200 10800 0 MSD}
    {701823600 14400 1 MSD}
    {717548400 10800 0 MSK}
    {733273200 14400 1 MSD}
    {748998000 10800 0 MSK}
    {764722800 14400 1 MSD}
    {780447600 10800 0 MSK}
    {796172400 14400 1 MSD}
    {811897200 10800 0 MSK}
    {828226800 14400 1 MSD}
    {846370800 10800 0 MSK}
    {859676400 14400 1 MSD}
    {877820400 10800 0 MSK}
    {891126000 14400 1 MSD}
    {909270000 10800 0 MSK}
    {922575600 14400 1 MSD}
    {941324400 10800 0 MSK}
    {954025200 14400 1 MSD}
    {972774000 10800 0 MSK}
    {985474800 14400 1 MSD}
    {1004223600 10800 0 MSK}
    {1017529200 14400 1 MSD}
    {1035673200 10800 0 MSK}
    {1048978800 14400 1 MSD}
    {1067122800 10800 0 MSK}
    {1080428400 14400 1 MSD}
    {1099177200 10800 0 MSK}
    {1111878000 14400 1 MSD}
    {1130626800 10800 0 MSK}
    {1143327600 14400 1 MSD}
    {1162076400 10800 0 MSK}
    {1174777200 14400 1 MSD}
    {1193526000 10800 0 MSK}
    {1206831600 14400 1 MSD}
    {1224975600 10800 0 MSK}
    {1238281200 14400 1 MSD}
    {1256425200 10800 0 MSK}
    {1269730800 14400 1 MSD}
    {1288479600 10800 0 MSK}
    {1301180400 14400 0 MSK}
    {1414274400 10800 0 MSK}
}
```
