## Supplementary 2 for "A Universal RT-qPCR Method for DNA Aptamer Quantification": Nicosia

```
# created by tools/tclZIC.tcl - do not edit
if {![info exists TZData(Asia/Nicosia)]} {
    LoadTimeZoneFile Asia/Nicosia
}
set TZData(:Europe/Nicosia) $TZData(:Asia/Nicosia)
```
