## Supplementary 2 for "A Universal RT-qPCR Method for DNA Aptamer Quantification": Samara

```
# created by tools/tclZIC.tcl - do not edit

set TZData(:Europe/Samara) {
    {-9223372036854775808 12020 0 LMT}
    {-1593820800 10800 0 +03}
    {-1247540400 14400 0 +04}
    {-1102305600 14400 0 +05}
    {354916800 18000 1 +05}
    {370724400 14400 0 +04}
    {386452800 18000 1 +05}
    {402260400 14400 0 +04}
    {417988800 18000 1 +05}
    {433796400 14400 0 +04}
    {449611200 18000 1 +05}
    {465343200 14400 0 +04}
    {481068000 18000 1 +05}
    {496792800 14400 0 +04}
    {512517600 18000 1 +05}
    {528242400 14400 0 +04}
    {543967200 18000 1 +05}
    {559692000 14400 0 +04}
    {575416800 18000 1 +05}
    {591141600 14400 0 +04}
    {606866400 10800 0 +04}
    {606870000 14400 1 +04}
    {622594800 10800 0 +03}
    {638319600 14400 1 +04}
    {654649200 10800 0 +03}
    {670374000 7200 0 +03}
    {670377600 10800 1 +03}
    {686102400 10800 0 +03}
    {687916800 14400 0 +04}
    {701820000 18000 1 +05}
    {717544800 14400 0 +04}
    {733269600 18000 1 +05}
    {748994400 14400 0 +04}
    {764719200 18000 1 +05}
    {780444000 14400 0 +04}
    {796168800 18000 1 +05}
    {811893600 14400 0 +04}
    {828223200 18000 1 +05}
    {846367200 14400 0 +04}
    {859672800 18000 1 +05}
    {877816800 14400 0 +04}
    {891122400 18000 1 +05}
    {909266400 14400 0 +04}
    {922572000 18000 1 +05}
    {941320800 14400 0 +04}
    {954021600 18000 1 +05}
    {972770400 14400 0 +04}
    {985471200 18000 1 +05}
    {1004220000 14400 0 +04}
    {1017525600 18000 1 +05}
    {1035669600 14400 0 +04}
    {1048975200 18000 1 +05}
    {1067119200 14400 0 +04}
    {1080424800 18000 1 +05}
    {1099173600 14400 0 +04}
    {1111874400 18000 1 +05}
    {1130623200 14400 0 +04}
    {1143324000 18000 1 +05}
    {1162072800 14400 0 +04}
    {1174773600 18000 1 +05}
    {1193522400 14400 0 +04}
    {1206828000 18000 1 +05}
    {1224972000 14400 0 +04}
    {1238277600 18000 1 +05}
    {1256421600 14400 0 +04}
    {1269727200 10800 0 +04}
    {1269730800 14400 1 +04}
    {1288479600 10800 0 +03}
    {1301180400 14400 0 +04}
}
```
