## Supplementary 2 for "A Universal RT-qPCR Method for DNA Aptamer Quantification": Tiraspol

```
# created by tools/tclZIC.tcl - do not edit
if {![info exists TZData(Europe/Chisinau)]} {
    LoadTimeZoneFile Europe/Chisinau
}
set TZData(:Europe/Tiraspol) $TZData(:Europe/Chisinau)
```
