## Supplementary 2 for "A Universal RT-qPCR Method for DNA Aptamer Quantification": Vatican

```
# created by tools/tclZIC.tcl - do not edit
if {![info exists TZData(Europe/Rome)]} {
    LoadTimeZoneFile Europe/Rome
}
set TZData(:Europe/Vatican) $TZData(:Europe/Rome)
```
