## Supplementary 2 for "A Universal RT-qPCR Method for DNA Aptamer Quantification": Volgograd

```
# created by tools/tclZIC.tcl - do not edit

set TZData(:Europe/Volgograd) {
    {-9223372036854775808 10660 0 LMT}
    {-1577761060 10800 0 +03}
    {-1247540400 14400 0 +04}
    {-256881600 14400 0 +05}
    {354916800 18000 1 +05}
    {370724400 14400 0 +04}
    {386452800 18000 1 +05}
    {402260400 14400 0 +04}
    {417988800 18000 1 +05}
    {433796400 14400 0 +04}
    {449611200 18000 1 +05}
    {465343200 14400 0 +04}
    {481068000 18000 1 +05}
    {496792800 14400 0 +04}
    {512517600 18000 1 +05}
    {528242400 14400 0 +04}
    {543967200 18000 1 +05}
    {559692000 14400 0 +04}
    {575416800 10800 0 +04}
    {575420400 14400 1 +04}
    {591145200 10800 0 +03}
    {606870000 14400 1 +04}
    {622594800 10800 0 +03}
    {638319600 14400 1 +04}
    {654649200 10800 0 +03}
    {670374000 14400 0 +04}
    {701820000 10800 0 +04}
    {701823600 14400 1 +04}
    {717548400 10800 0 +03}
    {733273200 14400 1 +04}
    {748998000 10800 0 +03}
    {764722800 14400 1 +04}
    {780447600 10800 0 +03}
    {796172400 14400 1 +04}
    {811897200 10800 0 +03}
    {828226800 14400 1 +04}
    {846370800 10800 0 +03}
    {859676400 14400 1 +04}
    {877820400 10800 0 +03}
    {891126000 14400 1 +04}
    {909270000 10800 0 +03}
    {922575600 14400 1 +04}
    {941324400 10800 0 +03}
    {954025200 14400 1 +04}
    {972774000 10800 0 +03}
    {985474800 14400 1 +04}
    {1004223600 10800 0 +03}
    {1017529200 14400 1 +04}
    {1035673200 10800 0 +03}
    {1048978800 14400 1 +04}
    {1067122800 10800 0 +03}
    {1080428400 14400 1 +04}
    {1099177200 10800 0 +03}
    {1111878000 14400 1 +04}
    {1130626800 10800 0 +03}
    {1143327600 14400 1 +04}
    {1162076400 10800 0 +03}
    {1174777200 14400 1 +04}
    {1193526000 10800 0 +03}
    {1206831600 14400 1 +04}
    {1224975600 10800 0 +03}
    {1238281200 14400 1 +04}
    {1256425200 10800 0 +03}
    {1269730800 14400 1 +04}
    {1288479600 10800 0 +03}
    {1301180400 14400 0 +04}
    {1414274400 10800 0 +03}
    {1540681200 14400 0 +04}
    {1609020000 10800 0 +03}
}
```
