## Supplementary 2 for "A Universal RT-qPCR Method for DNA Aptamer Quantification": Zagreb

```
# created by tools/tclZIC.tcl - do not edit
if {![info exists TZData(Europe/Belgrade)]} {
    LoadTimeZoneFile Europe/Belgrade
}
set TZData(:Europe/Zagreb) $TZData(:Europe/Belgrade)
```
