## Supplementary 2 for "A Universal RT-qPCR Method for DNA Aptamer Quantification": GB-Eire

```
# created by tools/tclZIC.tcl - do not edit
if {![info exists TZData(Europe/London)]} {
    LoadTimeZoneFile Europe/London
}
set TZData(:GB-Eire) $TZData(:Europe/London)
```
