## Supplementary 2 for "A Universal RT-qPCR Method for DNA Aptamer Quantification": Hongkong

```
# created by tools/tclZIC.tcl - do not edit
if {![info exists TZData(Asia/Hong_Kong)]} {
    LoadTimeZoneFile Asia/Hong_Kong
}
set TZData(:Hongkong) $TZData(:Asia/Hong_Kong)
```
