## Supplementary 2 for "A Universal RT-qPCR Method for DNA Aptamer Quantification": HST

```
# created by tools/tclZIC.tcl - do not edit

set TZData(:HST) {
    {-9223372036854775808 -36000 0 HST}
}
```
