## Supplementary 2 for "A Universal RT-qPCR Method for DNA Aptamer Quantification": Iceland

```
# created by tools/tclZIC.tcl - do not edit
if {![info exists TZData(Atlantic/Reykjavik)]} {
    LoadTimeZoneFile Atlantic/Reykjavik
}
set TZData(:Iceland) $TZData(:Atlantic/Reykjavik)
```
