## Supplementary 2 for "A Universal RT-qPCR Method for DNA Aptamer Quantification": Chagos

```
# created by tools/tclZIC.tcl - do not edit

set TZData(:Indian/Chagos) {
    {-9223372036854775808 17380 0 LMT}
    {-1988167780 18000 0 +05}
    {820436400 21600 0 +06}
}
```
