## Supplementary 2 for "A Universal RT-qPCR Method for DNA Aptamer Quantification": Christmas

```
# created by tools/tclZIC.tcl - do not edit

set TZData(:Indian/Christmas) {
    {-9223372036854775808 25372 0 LMT}
    {-2364102172 25200 0 +07}
}
```
