## Supplementary 2 for "A Universal RT-qPCR Method for DNA Aptamer Quantification": Cocos

```
# created by tools/tclZIC.tcl - do not edit

set TZData(:Indian/Cocos) {
    {-9223372036854775808 23260 0 LMT}
    {-2209012060 23400 0 +0630}
}
```
