## Supplementary 2 for "A Universal RT-qPCR Method for DNA Aptamer Quantification": Maldives

```
# created by tools/tclZIC.tcl - do not edit

set TZData(:Indian/Maldives) {
    {-9223372036854775808 17640 0 LMT}
    {-2840158440 17640 0 MMT}
    {-315636840 18000 0 +05}
}
```
