## Supplementary 2 for "A Universal RT-qPCR Method for DNA Aptamer Quantification": Mauritius

```
# created by tools/tclZIC.tcl - do not edit

set TZData(:Indian/Mauritius) {
    {-9223372036854775808 13800 0 LMT}
    {-1988164200 14400 0 +04}
    {403041600 18000 1 +04}
    {417034800 14400 0 +04}
    {1224972000 18000 1 +04}
    {1238274000 14400 0 +04}
}
```
