## Supplementary 2 for "A Universal RT-qPCR Method for DNA Aptamer Quantification": Reunion

```
# created by tools/tclZIC.tcl - do not edit

set TZData(:Indian/Reunion) {
    {-9223372036854775808 13312 0 LMT}
    {-1848886912 14400 0 +04}
}
```
