## Supplementary 2 for "A Universal RT-qPCR Method for DNA Aptamer Quantification": Iran

```
# created by tools/tclZIC.tcl - do not edit
if {![info exists TZData(Asia/Tehran)]} {
    LoadTimeZoneFile Asia/Tehran
}
set TZData(:Iran) $TZData(:Asia/Tehran)
```
