## Supplementary 2 for "A Universal RT-qPCR Method for DNA Aptamer Quantification": Israel

```
# created by tools/tclZIC.tcl - do not edit
if {![info exists TZData(Asia/Jerusalem)]} {
    LoadTimeZoneFile Asia/Jerusalem
}
set TZData(:Israel) $TZData(:Asia/Jerusalem)
```
