## Supplementary 2 for "A Universal RT-qPCR Method for DNA Aptamer Quantification": Jamaica

```
# created by tools/tclZIC.tcl - do not edit
if {![info exists TZData(America/Jamaica)]} {
    LoadTimeZoneFile America/Jamaica
}
set TZData(:Jamaica) $TZData(:America/Jamaica)
```
