## Supplementary 2 for "A Universal RT-qPCR Method for DNA Aptamer Quantification": Japan

```
# created by tools/tclZIC.tcl - do not edit
if {![info exists TZData(Asia/Tokyo)]} {
    LoadTimeZoneFile Asia/Tokyo
}
set TZData(:Japan) $TZData(:Asia/Tokyo)
```
