## Supplementary 2 for "A Universal RT-qPCR Method for DNA Aptamer Quantification": Kwajalein

```
# created by tools/tclZIC.tcl - do not edit
if {![info exists TZData(Pacific/Kwajalein)]} {
    LoadTimeZoneFile Pacific/Kwajalein
}
set TZData(:Kwajalein) $TZData(:Pacific/Kwajalein)
```
