## Supplementary 2 for "A Universal RT-qPCR Method for DNA Aptamer Quantification": Libya

```
# created by tools/tclZIC.tcl - do not edit
if {![info exists TZData(Africa/Tripoli)]} {
    LoadTimeZoneFile Africa/Tripoli
}
set TZData(:Libya) $TZData(:Africa/Tripoli)
```
