## Supplementary 2 for "A Universal RT-qPCR Method for DNA Aptamer Quantification": MET

```
# created by tools/tclZIC.tcl - do not edit

set TZData(:MET) {
    {-9223372036854775808 3600 0 MET}
    {-1693706400 7200 1 MEST}
    {-1680483600 3600 0 MET}
    {-1663455600 7200 1 MEST}
    {-1650150000 3600 0 MET}
    {-1632006000 7200 1 MEST}
    {-1618700400 3600 0 MET}
    {-938905200 7200 1 MEST}
    {-857257200 3600 0 MET}
    {-844556400 7200 1 MEST}
    {-828226800 3600 0 MET}
    {-812502000 7200 1 MEST}
    {-796777200 3600 0 MET}
    {-781052400 7200 1 MEST}
    {-766623600 3600 0 MET}
    {228877200 7200 1 MEST}
    {243997200 3600 0 MET}
    {260326800 7200 1 MEST}
    {276051600 3600 0 MET}
    {291776400 7200 1 MEST}
    {307501200 3600 0 MET}
    {323830800 7200 1 MEST}
    {338950800 3600 0 MET}
    {354675600 7200 1 MEST}
    {370400400 3600 0 MET}
    {386125200 7200 1 MEST}
    {401850000 3600 0 MET}
    {417574800 7200 1 MEST}
    {433299600 3600 0 MET}
    {449024400 7200 1 MEST}
    {465354000 3600 0 MET}
    {481078800 7200 1 MEST}
    {496803600 3600 0 MET}
    {512528400 7200 1 MEST}
    {528253200 3600 0 MET}
    {543978000 7200 1 MEST}
    {559702800 3600 0 MET}
    {575427600 7200 1 MEST}
    {591152400 3600 0 MET}
    {606877200 7200 1 MEST}
    {622602000 3600 0 MET}
    {638326800 7200 1 MEST}
    {654656400 3600 0 MET}
    {670381200 7200 1 MEST}
    {686106000 3600 0 MET}
    {701830800 7200 1 MEST}
    {717555600 3600 0 MET}
    {733280400 7200 1 MEST}
    {749005200 3600 0 MET}
    {764730000 7200 1 MEST}
    {780454800 3600 0 MET}
    {796179600 7200 1 MEST}
    {811904400 3600 0 MET}
    {828234000 7200 1 MEST}
    {846378000 3600 0 MET}
    {859683600 7200 1 MEST}
    {877827600 3600 0 MET}
    {891133200 7200 1 MEST}
    {909277200 3600 0 MET}
    {922582800 7200 1 MEST}
    {941331600 3600 0 MET}
    {954032400 7200 1 MEST}
    {972781200 3600 0 MET}
    {985482000 7200 1 MEST}
    {1004230800 3600 0 MET}
    {1017536400 7200 1 MEST}
    {1035680400 3600 0 MET}
    {1048986000 7200 1 MEST}
    {1067130000 3600 0 MET}
    {1080435600 7200 1 MEST}
    {1099184400 3600 0 MET}
    {1111885200 7200 1 MEST}
    {1130634000 3600 0 MET}
    {1143334800 7200 1 MEST}
    {1162083600 3600 0 MET}
    {1174784400 7200 1 MEST}
    {1193533200 3600 0 MET}
    {1206838800 7200 1 MEST}
    {1224982800 3600 0 MET}
    {1238288400 7200 1 MEST}
    {1256432400 3600 0 MET}
    {1269738000 7200 1 MEST}
    {1288486800 3600 0 MET}
    {1301187600 7200 1 MEST}
    {1319936400 3600 0 MET}
    {1332637200 7200 1 MEST}
    {1351386000 3600 0 MET}
    {1364691600 7200 1 MEST}
    {1382835600 3600 0 MET}
    {1396141200 7200 1 MEST}
    {1414285200 3600 0 MET}
    {1427590800 7200 1 MEST}
    {1445734800 3600 0 MET}
    {1459040400 7200 1 MEST}
    {1477789200 3600 0 MET}
    {1490490000 7200 1 MEST}
    {1509238800 3600 0 MET}
    {1521939600 7200 1 MEST}
    {1540688400 3600 0 MET}
    {1553994000 7200 1 MEST}
    {1572138000 3600 0 MET}
    {1585443600 7200 1 MEST}
    {1603587600 3600 0 MET}
    {1616893200 7200 1 MEST}
    {1635642000 3600 0 MET}
    {1648342800 7200 1 MEST}
    {1667091600 3600 0 MET}
    {1679792400 7200 1 MEST}
    {1698541200 3600 0 MET}
    {1711846800 7200 1 MEST}
    {1729990800 3600 0 MET}
    {1743296400 7200 1 MEST}
    {1761440400 3600 0 MET}
    {1774746000 7200 1 MEST}
    {1792890000 3600 0 MET}
    {1806195600 7200 1 MEST}
    {1824944400 3600 0 MET}
    {1837645200 7200 1 MEST}
    {1856394000 3600 0 MET}
    {1869094800 7200 1 MEST}
    {1887843600 3600 0 MET}
    {1901149200 7200 1 MEST}
    {1919293200 3600 0 MET}
    {1932598800 7200 1 MEST}
    {1950742800 3600 0 MET}
    {1964048400 7200 1 MEST}
    {1982797200 3600 0 MET}
    {1995498000 7200 1 MEST}
    {2014246800 3600 0 MET}
    {2026947600 7200 1 MEST}
    {2045696400 3600 0 MET}
    {2058397200 7200 1 MEST}
    {2077146000 3600 0 MET}
    {2090451600 7200 1 MEST}
    {2108595600 3600 0 MET}
    {2121901200 7200 1 MEST}
    {2140045200 3600 0 MET}
    {2153350800 7200 1 MEST}
    {2172099600 3600 0 MET}
    {2184800400 7200 1 MEST}
    {2203549200 3600 0 MET}
    {2216250000 7200 1 MEST}
    {2234998800 3600 0 MET}
    {2248304400 7200 1 MEST}
    {2266448400 3600 0 MET}
    {2279754000 7200 1 MEST}
    {2297898000 3600 0 MET}
    {2311203600 7200 1 MEST}
    {2329347600 3600 0 MET}
    {2342653200 7200 1 MEST}
    {2361402000 3600 0 MET}
    {2374102800 7200 1 MEST}
    {2392851600 3600 0 MET}
    {2405552400 7200 1 MEST}
    {2424301200 3600 0 MET}
    {2437606800 7200 1 MEST}
    {2455750800 3600 0 MET}
    {2469056400 7200 1 MEST}
    {2487200400 3600 0 MET}
    {2500506000 7200 1 MEST}
    {2519254800 3600 0 MET}
    {2531955600 7200 1 MEST}
    {2550704400 3600 0 MET}
    {2563405200 7200 1 MEST}
    {2582154000 3600 0 MET}
    {2595459600 7200 1 MEST}
    {2613603600 3600 0 MET}
    {2626909200 7200 1 MEST}
    {2645053200 3600 0 MET}
    {2658358800 7200 1 MEST}
    {2676502800 3600 0 MET}
    {2689808400 7200 1 MEST}
    {2708557200 3600 0 MET}
    {2721258000 7200 1 MEST}
    {2740006800 3600 0 MET}
    {2752707600 7200 1 MEST}
    {2771456400 3600 0 MET}
    {2784762000 7200 1 MEST}
    {2802906000 3600 0 MET}
    {2816211600 7200 1 MEST}
    {2834355600 3600 0 MET}
    {2847661200 7200 1 MEST}
    {2866410000 3600 0 MET}
    {2879110800 7200 1 MEST}
    {2897859600 3600 0 MET}
    {2910560400 7200 1 MEST}
    {2929309200 3600 0 MET}
    {2942010000 7200 1 MEST}
    {2960758800 3600 0 MET}
    {2974064400 7200 1 MEST}
    {2992208400 3600 0 MET}
    {3005514000 7200 1 MEST}
    {3023658000 3600 0 MET}
    {3036963600 7200 1 MEST}
    {3055712400 3600 0 MET}
    {3068413200 7200 1 MEST}
    {3087162000 3600 0 MET}
    {3099862800 7200 1 MEST}
    {3118611600 3600 0 MET}
    {3131917200 7200 1 MEST}
    {3150061200 3600 0 MET}
    {3163366800 7200 1 MEST}
    {3181510800 3600 0 MET}
    {3194816400 7200 1 MEST}
    {3212960400 3600 0 MET}
    {3226266000 7200 1 MEST}
    {3245014800 3600 0 MET}
    {3257715600 7200 1 MEST}
    {3276464400 3600 0 MET}
    {3289165200 7200 1 MEST}
    {3307914000 3600 0 MET}
    {3321219600 7200 1 MEST}
    {3339363600 3600 0 MET}
    {3352669200 7200 1 MEST}
    {3370813200 3600 0 MET}
    {3384118800 7200 1 MEST}
    {3402867600 3600 0 MET}
    {3415568400 7200 1 MEST}
    {3434317200 3600 0 MET}
    {3447018000 7200 1 MEST}
    {3465766800 3600 0 MET}
    {3479072400 7200 1 MEST}
    {3497216400 3600 0 MET}
    {3510522000 7200 1 MEST}
    {3528666000 3600 0 MET}
    {3541971600 7200 1 MEST}
    {3560115600 3600 0 MET}
    {3573421200 7200 1 MEST}
    {3592170000 3600 0 MET}
    {3604870800 7200 1 MEST}
    {3623619600 3600 0 MET}
    {3636320400 7200 1 MEST}
    {3655069200 3600 0 MET}
    {3668374800 7200 1 MEST}
    {3686518800 3600 0 MET}
    {3699824400 7200 1 MEST}
    {3717968400 3600 0 MET}
    {3731274000 7200 1 MEST}
    {3750022800 3600 0 MET}
    {3762723600 7200 1 MEST}
    {3781472400 3600 0 MET}
    {3794173200 7200 1 MEST}
    {3812922000 3600 0 MET}
    {3825622800 7200 1 MEST}
    {3844371600 3600 0 MET}
    {3857677200 7200 1 MEST}
    {3875821200 3600 0 MET}
    {3889126800 7200 1 MEST}
    {3907270800 3600 0 MET}
    {3920576400 7200 1 MEST}
    {3939325200 3600 0 MET}
    {3952026000 7200 1 MEST}
    {3970774800 3600 0 MET}
    {3983475600 7200 1 MEST}
    {4002224400 3600 0 MET}
    {4015530000 7200 1 MEST}
    {4033674000 3600 0 MET}
    {4046979600 7200 1 MEST}
    {4065123600 3600 0 MET}
    {4078429200 7200 1 MEST}
    {4096573200 3600 0 MET}
}
```
