## Supplementary 2 for "A Universal RT-qPCR Method for DNA Aptamer Quantification": BajaSur

```
# created by tools/tclZIC.tcl - do not edit
if {![info exists TZData(America/Mazatlan)]} {
    LoadTimeZoneFile America/Mazatlan
}
set TZData(:Mexico/BajaSur) $TZData(:America/Mazatlan)
```
