## Supplementary 2 for "A Universal RT-qPCR Method for DNA Aptamer Quantification": General

```
# created by tools/tclZIC.tcl - do not edit
if {![info exists TZData(America/Mexico_City)]} {
    LoadTimeZoneFile America/Mexico_City
}
set TZData(:Mexico/General) $TZData(:America/Mexico_City)
```
