## Supplementary 2 for "A Universal RT-qPCR Method for DNA Aptamer Quantification": MST

```
# created by tools/tclZIC.tcl - do not edit

set TZData(:MST) {
    {-9223372036854775808 -25200 0 MST}
}
```
