## Supplementary 2 for "A Universal RT-qPCR Method for DNA Aptamer Quantification": NZ-CHAT

```
# created by tools/tclZIC.tcl - do not edit
if {![info exists TZData(Pacific/Chatham)]} {
    LoadTimeZoneFile Pacific/Chatham
}
set TZData(:NZ-CHAT) $TZData(:Pacific/Chatham)
```
