## Supplementary 2 for "A Universal RT-qPCR Method for DNA Aptamer Quantification": Apia

```
# created by tools/tclZIC.tcl - do not edit

set TZData(:Pacific/Apia) {
    {-9223372036854775808 45184 0 LMT}
    {-2445424384 -41216 0 LMT}
    {-1861878784 -41400 0 -1130}
    {-631110600 -39600 0 -11}
    {1285498800 -36000 1 -11}
    {1301752800 -39600 0 -11}
    {1316872800 -36000 1 -11}
    {1325239200 50400 0 +13}
    {1333202400 46800 0 +13}
    {1348927200 50400 1 +13}
    {1365256800 46800 0 +13}
    {1380376800 50400 1 +13}
    {1396706400 46800 0 +13}
    {1411826400 50400 1 +13}
    {1428156000 46800 0 +13}
    {1443276000 50400 1 +13}
    {1459605600 46800 0 +13}
    {1474725600 50400 1 +13}
    {1491055200 46800 0 +13}
    {1506175200 50400 1 +13}
    {1522504800 46800 0 +13}
    {1538229600 50400 1 +13}
    {1554559200 46800 0 +13}
    {1569679200 50400 1 +13}
    {1586008800 46800 0 +13}
    {1601128800 50400 1 +13}
    {1617458400 46800 0 +13}
}
```
