## Supplementary 2 for "A Universal RT-qPCR Method for DNA Aptamer Quantification": Auckland

```
# created by tools/tclZIC.tcl - do not edit

set TZData(:Pacific/Auckland) {
    {-9223372036854775808 41944 0 LMT}
    {-3192435544 41400 0 NZMT}
    {-1330335000 45000 1 NZST}
    {-1320057000 41400 0 NZMT}
    {-1300699800 43200 1 NZST}
    {-1287396000 41400 0 NZMT}
    {-1269250200 43200 1 NZST}
    {-1255946400 41400 0 NZMT}
    {-1237800600 43200 1 NZST}
    {-1224496800 41400 0 NZMT}
    {-1206351000 43200 1 NZST}
    {-1192442400 41400 0 NZMT}
    {-1174901400 43200 1 NZST}
    {-1160992800 41400 0 NZMT}
    {-1143451800 43200 1 NZST}
    {-1125914400 41400 0 NZMT}
    {-1112607000 43200 1 NZST}
    {-1094464800 41400 0 NZMT}
    {-1081157400 43200 1 NZST}
    {-1063015200 41400 0 NZMT}
    {-1049707800 43200 1 NZST}
    {-1031565600 41400 0 NZMT}
    {-1018258200 43200 1 NZST}
    {-1000116000 41400 0 NZMT}
    {-986808600 43200 1 NZST}
    {-968061600 41400 0 NZMT}
    {-955359000 43200 1 NZST}
    {-936612000 41400 0 NZMT}
    {-923304600 43200 1 NZST}
    {-757425600 43200 0 NZST}
    {152632800 46800 1 NZDT}
    {162309600 43200 0 NZST}
    {183477600 46800 1 NZDT}
    {194968800 43200 0 NZST}
    {215532000 46800 1 NZDT}
    {226418400 43200 0 NZST}
    {246981600 46800 1 NZDT}
    {257868000 43200 0 NZST}
    {278431200 46800 1 NZDT}
    {289317600 43200 0 NZST}
    {309880800 46800 1 NZDT}
    {320767200 43200 0 NZST}
    {341330400 46800 1 NZDT}
    {352216800 43200 0 NZST}
    {372780000 46800 1 NZDT}
    {384271200 43200 0 NZST}
    {404834400 46800 1 NZDT}
    {415720800 43200 0 NZST}
    {436284000 46800 1 NZDT}
    {447170400 43200 0 NZST}
    {467733600 46800 1 NZDT}
    {478620000 43200 0 NZST}
    {499183200 46800 1 NZDT}
    {510069600 43200 0 NZST}
    {530632800 46800 1 NZDT}
    {541519200 43200 0 NZST}
    {562082400 46800 1 NZDT}
    {573573600 43200 0 NZST}
    {594136800 46800 1 NZDT}
    {605023200 43200 0 NZST}
    {623772000 46800 1 NZDT}
    {637682400 43200 0 NZST}
    {655221600 46800 1 NZDT}
    {669132000 43200 0 NZST}
    {686671200 46800 1 NZDT}
    {700581600 43200 0 NZST}
    {718120800 46800 1 NZDT}
    {732636000 43200 0 NZST}
    {749570400 46800 1 NZDT}
    {764085600 43200 0 NZST}
    {781020000 46800 1 NZDT}
    {795535200 43200 0 NZST}
    {812469600 46800 1 NZDT}
    {826984800 43200 0 NZST}
    {844524000 46800 1 NZDT}
    {858434400 43200 0 NZST}
    {875973600 46800 1 NZDT}
    {889884000 43200 0 NZST}
    {907423200 46800 1 NZDT}
    {921938400 43200 0 NZST}
    {938872800 46800 1 NZDT}
    {953388000 43200 0 NZST}
    {970322400 46800 1 NZDT}
    {984837600 43200 0 NZST}
    {1002376800 46800 1 NZDT}
    {1016287200 43200 0 NZST}
    {1033826400 46800 1 NZDT}
    {1047736800 43200 0 NZST}
    {1065276000 46800 1 NZDT}
    {1079791200 43200 0 NZST}
    {1096725600 46800 1 NZDT}
    {1111240800 43200 0 NZST}
    {1128175200 46800 1 NZDT}
    {1142690400 43200 0 NZST}
    {1159624800 46800 1 NZDT}
    {1174140000 43200 0 NZST}
    {1191074400 46800 1 NZDT}
    {1207404000 43200 0 NZST}
    {1222524000 46800 1 NZDT}
    {1238853600 43200 0 NZST}
    {1253973600 46800 1 NZDT}
    {1270303200 43200 0 NZST}
    {1285423200 46800 1 NZDT}
    {1301752800 43200 0 NZST}
    {1316872800 46800 1 NZDT}
    {1333202400 43200 0 NZST}
    {1348927200 46800 1 NZDT}
    {1365256800 43200 0 NZST}
    {1380376800 46800 1 NZDT}
    {1396706400 43200 0 NZST}
    {1411826400 46800 1 NZDT}
    {1428156000 43200 0 NZST}
    {1443276000 46800 1 NZDT}
    {1459605600 43200 0 NZST}
    {1474725600 46800 1 NZDT}
    {1491055200 43200 0 NZST}
    {1506175200 46800 1 NZDT}
    {1522504800 43200 0 NZST}
    {1538229600 46800 1 NZDT}
    {1554559200 43200 0 NZST}
    {1569679200 46800 1 NZDT}
    {1586008800 43200 0 NZST}
    {1601128800 46800 1 NZDT}
    {1617458400 43200 0 NZST}
    {1632578400 46800 1 NZDT}
    {1648908000 43200 0 NZST}
    {1664028000 46800 1 NZDT}
    {1680357600 43200 0 NZST}
    {1695477600 46800 1 NZDT}
    {1712412000 43200 0 NZST}
    {1727532000 46800 1 NZDT}
    {1743861600 43200 0 NZST}
    {1758981600 46800 1 NZDT}
    {1775311200 43200 0 NZST}
    {1790431200 46800 1 NZDT}
    {1806760800 43200 0 NZST}
    {1821880800 46800 1 NZDT}
    {1838210400 43200 0 NZST}
    {1853330400 46800 1 NZDT}
    {1869660000 43200 0 NZST}
    {1885384800 46800 1 NZDT}
    {1901714400 43200 0 NZST}
    {1916834400 46800 1 NZDT}
    {1933164000 43200 0 NZST}
    {1948284000 46800 1 NZDT}
    {1964613600 43200 0 NZST}
    {1979733600 46800 1 NZDT}
    {1996063200 43200 0 NZST}
    {2011183200 46800 1 NZDT}
    {2027512800 43200 0 NZST}
    {2042632800 46800 1 NZDT}
    {2058962400 43200 0 NZST}
    {2074687200 46800 1 NZDT}
    {2091016800 43200 0 NZST}
    {2106136800 46800 1 NZDT}
    {2122466400 43200 0 NZST}
    {2137586400 46800 1 NZDT}
    {2153916000 43200 0 NZST}
    {2169036000 46800 1 NZDT}
    {2185365600 43200 0 NZST}
    {2200485600 46800 1 NZDT}
    {2216815200 43200 0 NZST}
    {2232540000 46800 1 NZDT}
    {2248869600 43200 0 NZST}
    {2263989600 46800 1 NZDT}
    {2280319200 43200 0 NZST}
    {2295439200 46800 1 NZDT}
    {2311768800 43200 0 NZST}
    {2326888800 46800 1 NZDT}
    {2343218400 43200 0 NZST}
    {2358338400 46800 1 NZDT}
    {2374668000 43200 0 NZST}
    {2389788000 46800 1 NZDT}
    {2406117600 43200 0 NZST}
    {2421842400 46800 1 NZDT}
    {2438172000 43200 0 NZST}
    {2453292000 46800 1 NZDT}
    {2469621600 43200 0 NZST}
    {2484741600 46800 1 NZDT}
    {2501071200 43200 0 NZST}
    {2516191200 46800 1 NZDT}
    {2532520800 43200 0 NZST}
    {2547640800 46800 1 NZDT}
    {2563970400 43200 0 NZST}
    {2579090400 46800 1 NZDT}
    {2596024800 43200 0 NZST}
    {2611144800 46800 1 NZDT}
    {2627474400 43200 0 NZST}
    {2642594400 46800 1 NZDT}
    {2658924000 43200 0 NZST}
    {2674044000 46800 1 NZDT}
    {2690373600 43200 0 NZST}
    {2705493600 46800 1 NZDT}
    {2721823200 43200 0 NZST}
    {2736943200 46800 1 NZDT}
    {2753272800 43200 0 NZST}
    {2768997600 46800 1 NZDT}
    {2785327200 43200 0 NZST}
    {2800447200 46800 1 NZDT}
    {2816776800 43200 0 NZST}
    {2831896800 46800 1 NZDT}
    {2848226400 43200 0 NZST}
    {2863346400 46800 1 NZDT}
    {2879676000 43200 0 NZST}
    {2894796000 46800 1 NZDT}
    {2911125600 43200 0 NZST}
    {2926245600 46800 1 NZDT}
    {2942575200 43200 0 NZST}
    {2958300000 46800 1 NZDT}
    {2974629600 43200 0 NZST}
    {2989749600 46800 1 NZDT}
    {3006079200 43200 0 NZST}
    {3021199200 46800 1 NZDT}
    {3037528800 43200 0 NZST}
    {3052648800 46800 1 NZDT}
    {3068978400 43200 0 NZST}
    {3084098400 46800 1 NZDT}
    {3100428000 43200 0 NZST}
    {3116152800 46800 1 NZDT}
    {3132482400 43200 0 NZST}
    {3147602400 46800 1 NZDT}
    {3163932000 43200 0 NZST}
    {3179052000 46800 1 NZDT}
    {3195381600 43200 0 NZST}
    {3210501600 46800 1 NZDT}
    {3226831200 43200 0 NZST}
    {3241951200 46800 1 NZDT}
    {3258280800 43200 0 NZST}
    {3273400800 46800 1 NZDT}
    {3289730400 43200 0 NZST}
    {3305455200 46800 1 NZDT}
    {3321784800 43200 0 NZST}
    {3336904800 46800 1 NZDT}
    {3353234400 43200 0 NZST}
    {3368354400 46800 1 NZDT}
    {3384684000 43200 0 NZST}
    {3399804000 46800 1 NZDT}
    {3416133600 43200 0 NZST}
    {3431253600 46800 1 NZDT}
    {3447583200 43200 0 NZST}
    {3462703200 46800 1 NZDT}
    {3479637600 43200 0 NZST}
    {3494757600 46800 1 NZDT}
    {3511087200 43200 0 NZST}
    {3526207200 46800 1 NZDT}
    {3542536800 43200 0 NZST}
    {3557656800 46800 1 NZDT}
    {3573986400 43200 0 NZST}
    {3589106400 46800 1 NZDT}
    {3605436000 43200 0 NZST}
    {3620556000 46800 1 NZDT}
    {3636885600 43200 0 NZST}
    {3652610400 46800 1 NZDT}
    {3668940000 43200 0 NZST}
    {3684060000 46800 1 NZDT}
    {3700389600 43200 0 NZST}
    {3715509600 46800 1 NZDT}
    {3731839200 43200 0 NZST}
    {3746959200 46800 1 NZDT}
    {3763288800 43200 0 NZST}
    {3778408800 46800 1 NZDT}
    {3794738400 43200 0 NZST}
    {3809858400 46800 1 NZDT}
    {3826188000 43200 0 NZST}
    {3841912800 46800 1 NZDT}
    {3858242400 43200 0 NZST}
    {3873362400 46800 1 NZDT}
    {3889692000 43200 0 NZST}
    {3904812000 46800 1 NZDT}
    {3921141600 43200 0 NZST}
    {3936261600 46800 1 NZDT}
    {3952591200 43200 0 NZST}
    {3967711200 46800 1 NZDT}
    {3984040800 43200 0 NZST}
    {3999765600 46800 1 NZDT}
    {4016095200 43200 0 NZST}
    {4031215200 46800 1 NZDT}
    {4047544800 43200 0 NZST}
    {4062664800 46800 1 NZDT}
    {4078994400 43200 0 NZST}
    {4094114400 46800 1 NZDT}
}
```
