## Supplementary 2 for "A Universal RT-qPCR Method for DNA Aptamer Quantification": Bougainville

```
# created by tools/tclZIC.tcl - do not edit

set TZData(:Pacific/Bougainville) {
    {-9223372036854775808 37336 0 LMT}
    {-2840178136 35312 0 PMMT}
    {-2366790512 36000 0 +10}
    {-868010400 32400 0 +09}
    {-768906000 36000 0 +10}
    {1419696000 39600 0 +11}
}
```
