## Supplementary 2 for "A Universal RT-qPCR Method for DNA Aptamer Quantification": Chatham

```
# created by tools/tclZIC.tcl - do not edit

set TZData(:Pacific/Chatham) {
    {-9223372036854775808 44028 0 LMT}
    {-3192437628 44100 0 +1215}
    {-757426500 45900 0 +1245}
    {152632800 49500 1 +1245}
    {162309600 45900 0 +1245}
    {183477600 49500 1 +1245}
    {194968800 45900 0 +1245}
    {215532000 49500 1 +1245}
    {226418400 45900 0 +1245}
    {246981600 49500 1 +1245}
    {257868000 45900 0 +1245}
    {278431200 49500 1 +1245}
    {289317600 45900 0 +1245}
    {309880800 49500 1 +1245}
    {320767200 45900 0 +1245}
    {341330400 49500 1 +1245}
    {352216800 45900 0 +1245}
    {372780000 49500 1 +1245}
    {384271200 45900 0 +1245}
    {404834400 49500 1 +1245}
    {415720800 45900 0 +1245}
    {436284000 49500 1 +1245}
    {447170400 45900 0 +1245}
    {467733600 49500 1 +1245}
    {478620000 45900 0 +1245}
    {499183200 49500 1 +1245}
    {510069600 45900 0 +1245}
    {530632800 49500 1 +1245}
    {541519200 45900 0 +1245}
    {562082400 49500 1 +1245}
    {573573600 45900 0 +1245}
    {594136800 49500 1 +1245}
    {605023200 45900 0 +1245}
    {623772000 49500 1 +1245}
    {637682400 45900 0 +1245}
    {655221600 49500 1 +1245}
    {669132000 45900 0 +1245}
    {686671200 49500 1 +1245}
    {700581600 45900 0 +1245}
    {718120800 49500 1 +1245}
    {732636000 45900 0 +1245}
    {749570400 49500 1 +1245}
    {764085600 45900 0 +1245}
    {781020000 49500 1 +1245}
    {795535200 45900 0 +1245}
    {812469600 49500 1 +1245}
    {826984800 45900 0 +1245}
    {844524000 49500 1 +1245}
    {858434400 45900 0 +1245}
    {875973600 49500 1 +1245}
    {889884000 45900 0 +1245}
    {907423200 49500 1 +1245}
    {921938400 45900 0 +1245}
    {938872800 49500 1 +1245}
    {953388000 45900 0 +1245}
    {970322400 49500 1 +1245}
    {984837600 45900 0 +1245}
    {1002376800 49500 1 +1245}
    {1016287200 45900 0 +1245}
    {1033826400 49500 1 +1245}
    {1047736800 45900 0 +1245}
    {1065276000 49500 1 +1245}
    {1079791200 45900 0 +1245}
    {1096725600 49500 1 +1245}
    {1111240800 45900 0 +1245}
    {1128175200 49500 1 +1245}
    {1142690400 45900 0 +1245}
    {1159624800 49500 1 +1245}
    {1174140000 45900 0 +1245}
    {1191074400 49500 1 +1245}
    {1207404000 45900 0 +1245}
    {1222524000 49500 1 +1245}
    {1238853600 45900 0 +1245}
    {1253973600 49500 1 +1245}
    {1270303200 45900 0 +1245}
    {1285423200 49500 1 +1245}
    {1301752800 45900 0 +1245}
    {1316872800 49500 1 +1245}
    {1333202400 45900 0 +1245}
    {1348927200 49500 1 +1245}
    {1365256800 45900 0 +1245}
    {1380376800 49500 1 +1245}
    {1396706400 45900 0 +1245}
    {1411826400 49500 1 +1245}
    {1428156000 45900 0 +1245}
    {1443276000 49500 1 +1245}
    {1459605600 45900 0 +1245}
    {1474725600 49500 1 +1245}
    {1491055200 45900 0 +1245}
    {1506175200 49500 1 +1245}
    {1522504800 45900 0 +1245}
    {1538229600 49500 1 +1245}
    {1554559200 45900 0 +1245}
    {1569679200 49500 1 +1245}
    {1586008800 45900 0 +1245}
    {1601128800 49500 1 +1245}
    {1617458400 45900 0 +1245}
    {1632578400 49500 1 +1245}
    {1648908000 45900 0 +1245}
    {1664028000 49500 1 +1245}
    {1680357600 45900 0 +1245}
    {1695477600 49500 1 +1245}
    {1712412000 45900 0 +1245}
    {1727532000 49500 1 +1245}
    {1743861600 45900 0 +1245}
    {1758981600 49500 1 +1245}
    {1775311200 45900 0 +1245}
    {1790431200 49500 1 +1245}
    {1806760800 45900 0 +1245}
    {1821880800 49500 1 +1245}
    {1838210400 45900 0 +1245}
    {1853330400 49500 1 +1245}
    {1869660000 45900 0 +1245}
    {1885384800 49500 1 +1245}
    {1901714400 45900 0 +1245}
    {1916834400 49500 1 +1245}
    {1933164000 45900 0 +1245}
    {1948284000 49500 1 +1245}
    {1964613600 45900 0 +1245}
    {1979733600 49500 1 +1245}
    {1996063200 45900 0 +1245}
    {2011183200 49500 1 +1245}
    {2027512800 45900 0 +1245}
    {2042632800 49500 1 +1245}
    {2058962400 45900 0 +1245}
    {2074687200 49500 1 +1245}
    {2091016800 45900 0 +1245}
    {2106136800 49500 1 +1245}
    {2122466400 45900 0 +1245}
    {2137586400 49500 1 +1245}
    {2153916000 45900 0 +1245}
    {2169036000 49500 1 +1245}
    {2185365600 45900 0 +1245}
    {2200485600 49500 1 +1245}
    {2216815200 45900 0 +1245}
    {2232540000 49500 1 +1245}
    {2248869600 45900 0 +1245}
    {2263989600 49500 1 +1245}
    {2280319200 45900 0 +1245}
    {2295439200 49500 1 +1245}
    {2311768800 45900 0 +1245}
    {2326888800 49500 1 +1245}
    {2343218400 45900 0 +1245}
    {2358338400 49500 1 +1245}
    {2374668000 45900 0 +1245}
    {2389788000 49500 1 +1245}
    {2406117600 45900 0 +1245}
    {2421842400 49500 1 +1245}
    {2438172000 45900 0 +1245}
    {2453292000 49500 1 +1245}
    {2469621600 45900 0 +1245}
    {2484741600 49500 1 +1245}
    {2501071200 45900 0 +1245}
    {2516191200 49500 1 +1245}
    {2532520800 45900 0 +1245}
    {2547640800 49500 1 +1245}
    {2563970400 45900 0 +1245}
    {2579090400 49500 1 +1245}
    {2596024800 45900 0 +1245}
    {2611144800 49500 1 +1245}
    {2627474400 45900 0 +1245}
    {2642594400 49500 1 +1245}
    {2658924000 45900 0 +1245}
    {2674044000 49500 1 +1245}
    {2690373600 45900 0 +1245}
    {2705493600 49500 1 +1245}
    {2721823200 45900 0 +1245}
    {2736943200 49500 1 +1245}
    {2753272800 45900 0 +1245}
    {2768997600 49500 1 +1245}
    {2785327200 45900 0 +1245}
    {2800447200 49500 1 +1245}
    {2816776800 45900 0 +1245}
    {2831896800 49500 1 +1245}
    {2848226400 45900 0 +1245}
    {2863346400 49500 1 +1245}
    {2879676000 45900 0 +1245}
    {2894796000 49500 1 +1245}
    {2911125600 45900 0 +1245}
    {2926245600 49500 1 +1245}
    {2942575200 45900 0 +1245}
    {2958300000 49500 1 +1245}
    {2974629600 45900 0 +1245}
    {2989749600 49500 1 +1245}
    {3006079200 45900 0 +1245}
    {3021199200 49500 1 +1245}
    {3037528800 45900 0 +1245}
    {3052648800 49500 1 +1245}
    {3068978400 45900 0 +1245}
    {3084098400 49500 1 +1245}
    {3100428000 45900 0 +1245}
    {3116152800 49500 1 +1245}
    {3132482400 45900 0 +1245}
    {3147602400 49500 1 +1245}
    {3163932000 45900 0 +1245}
    {3179052000 49500 1 +1245}
    {3195381600 45900 0 +1245}
    {3210501600 49500 1 +1245}
    {3226831200 45900 0 +1245}
    {3241951200 49500 1 +1245}
    {3258280800 45900 0 +1245}
    {3273400800 49500 1 +1245}
    {3289730400 45900 0 +1245}
    {3305455200 49500 1 +1245}
    {3321784800 45900 0 +1245}
    {3336904800 49500 1 +1245}
    {3353234400 45900 0 +1245}
    {3368354400 49500 1 +1245}
    {3384684000 45900 0 +1245}
    {3399804000 49500 1 +1245}
    {3416133600 45900 0 +1245}
    {3431253600 49500 1 +1245}
    {3447583200 45900 0 +1245}
    {3462703200 49500 1 +1245}
    {3479637600 45900 0 +1245}
    {3494757600 49500 1 +1245}
    {3511087200 45900 0 +1245}
    {3526207200 49500 1 +1245}
    {3542536800 45900 0 +1245}
    {3557656800 49500 1 +1245}
    {3573986400 45900 0 +1245}
    {3589106400 49500 1 +1245}
    {3605436000 45900 0 +1245}
    {3620556000 49500 1 +1245}
    {3636885600 45900 0 +1245}
    {3652610400 49500 1 +1245}
    {3668940000 45900 0 +1245}
    {3684060000 49500 1 +1245}
    {3700389600 45900 0 +1245}
    {3715509600 49500 1 +1245}
    {3731839200 45900 0 +1245}
    {3746959200 49500 1 +1245}
    {3763288800 45900 0 +1245}
    {3778408800 49500 1 +1245}
    {3794738400 45900 0 +1245}
    {3809858400 49500 1 +1245}
    {3826188000 45900 0 +1245}
    {3841912800 49500 1 +1245}
    {3858242400 45900 0 +1245}
    {3873362400 49500 1 +1245}
    {3889692000 45900 0 +1245}
    {3904812000 49500 1 +1245}
    {3921141600 45900 0 +1245}
    {3936261600 49500 1 +1245}
    {3952591200 45900 0 +1245}
    {3967711200 49500 1 +1245}
    {3984040800 45900 0 +1245}
    {3999765600 49500 1 +1245}
    {4016095200 45900 0 +1245}
    {4031215200 49500 1 +1245}
    {4047544800 45900 0 +1245}
    {4062664800 49500 1 +1245}
    {4078994400 45900 0 +1245}
    {4094114400 49500 1 +1245}
}
```
