## Supplementary 2 for "A Universal RT-qPCR Method for DNA Aptamer Quantification": Chuuk

```
# created by tools/tclZIC.tcl - do not edit

set TZData(:Pacific/Chuuk) {
    {-9223372036854775808 -49972 0 LMT}
    {-3944628428 36428 0 LMT}
    {-2177489228 36000 0 +10}
    {-1743674400 32400 0 +09}
    {-1606813200 36000 0 +10}
    {-907408800 32400 0 +09}
    {-770634000 36000 0 +10}
}
```
