## Supplementary 2 for "A Universal RT-qPCR Method for DNA Aptamer Quantification": Easter

```
# created by tools/tclZIC.tcl - do not edit

set TZData(:Pacific/Easter) {
    {-9223372036854775808 -26248 0 LMT}
    {-2524495352 -26248 0 EMT}
    {-1178124152 -25200 0 -07}
    {-36619200 -21600 1 -07}
    {-23922000 -25200 0 -07}
    {-3355200 -21600 1 -07}
    {7527600 -25200 0 -07}
    {24465600 -21600 1 -07}
    {37767600 -25200 0 -07}
    {55915200 -21600 1 -07}
    {69217200 -25200 0 -07}
    {87969600 -21600 1 -07}
    {100666800 -25200 0 -07}
    {118209600 -21600 1 -07}
    {132116400 -25200 0 -07}
    {150868800 -21600 1 -07}
    {163566000 -25200 0 -07}
    {182318400 -21600 1 -07}
    {195620400 -25200 0 -07}
    {213768000 -21600 1 -07}
    {227070000 -25200 0 -07}
    {245217600 -21600 1 -07}
    {258519600 -25200 0 -07}
    {277272000 -21600 1 -07}
    {289969200 -25200 0 -07}
    {308721600 -21600 1 -07}
    {321418800 -25200 0 -07}
    {340171200 -21600 1 -07}
    {353473200 -25200 0 -07}
    {371620800 -21600 1 -07}
    {384922800 -21600 0 -06}
    {403070400 -18000 1 -06}
    {416372400 -21600 0 -06}
    {434520000 -18000 1 -06}
    {447822000 -21600 0 -06}
    {466574400 -18000 1 -06}
    {479271600 -21600 0 -06}
    {498024000 -18000 1 -06}
    {510721200 -21600 0 -06}
    {529473600 -18000 1 -06}
    {545194800 -21600 0 -06}
    {560923200 -18000 1 -06}
    {574225200 -21600 0 -06}
    {592372800 -18000 1 -06}
    {605674800 -21600 0 -06}
    {624427200 -18000 1 -06}
    {637124400 -21600 0 -06}
    {653457600 -18000 1 -06}
    {668574000 -21600 0 -06}
    {687326400 -18000 1 -06}
    {700628400 -21600 0 -06}
    {718776000 -18000 1 -06}
    {732078000 -21600 0 -06}
    {750225600 -18000 1 -06}
    {763527600 -21600 0 -06}
    {781675200 -18000 1 -06}
    {794977200 -21600 0 -06}
    {813729600 -18000 1 -06}
    {826426800 -21600 0 -06}
    {845179200 -18000 1 -06}
    {859690800 -21600 0 -06}
    {876628800 -18000 1 -06}
    {889930800 -21600 0 -06}
    {906868800 -18000 1 -06}
    {923194800 -21600 0 -06}
    {939528000 -18000 1 -06}
    {952830000 -21600 0 -06}
    {971582400 -18000 1 -06}
    {984279600 -21600 0 -06}
    {1003032000 -18000 1 -06}
    {1015729200 -21600 0 -06}
    {1034481600 -18000 1 -06}
    {1047178800 -21600 0 -06}
    {1065931200 -18000 1 -06}
    {1079233200 -21600 0 -06}
    {1097380800 -18000 1 -06}
    {1110682800 -21600 0 -06}
    {1128830400 -18000 1 -06}
    {1142132400 -21600 0 -06}
    {1160884800 -18000 1 -06}
    {1173582000 -21600 0 -06}
    {1192334400 -18000 1 -06}
    {1206846000 -21600 0 -06}
    {1223784000 -18000 1 -06}
    {1237086000 -21600 0 -06}
    {1255233600 -18000 1 -06}
    {1270350000 -21600 0 -06}
    {1286683200 -18000 1 -06}
    {1304823600 -21600 0 -06}
    {1313899200 -18000 1 -06}
    {1335668400 -21600 0 -06}
    {1346558400 -18000 1 -06}
    {1367118000 -21600 0 -06}
    {1378612800 -18000 1 -06}
    {1398567600 -21600 0 -06}
    {1410062400 -18000 1 -06}
    {1463281200 -21600 0 -06}
    {1471147200 -18000 1 -06}
    {1494730800 -21600 0 -06}
    {1502596800 -18000 1 -06}
    {1526180400 -21600 0 -06}
    {1534046400 -18000 1 -06}
    {1554606000 -21600 0 -06}
    {1567915200 -18000 1 -06}
    {1586055600 -21600 0 -06}
    {1599364800 -18000 1 -06}
    {1617505200 -21600 0 -06}
    {1630814400 -18000 1 -06}
    {1648954800 -21600 0 -06}
    {1662264000 -18000 1 -06}
    {1680404400 -21600 0 -06}
    {1693713600 -18000 1 -06}
    {1712458800 -21600 0 -06}
    {1725768000 -18000 1 -06}
    {1743908400 -21600 0 -06}
    {1757217600 -18000 1 -06}
    {1775358000 -21600 0 -06}
    {1788667200 -18000 1 -06}
    {1806807600 -21600 0 -06}
    {1820116800 -18000 1 -06}
    {1838257200 -21600 0 -06}
    {1851566400 -18000 1 -06}
    {1870311600 -21600 0 -06}
    {1883016000 -18000 1 -06}
    {1901761200 -21600 0 -06}
    {1915070400 -18000 1 -06}
    {1933210800 -21600 0 -06}
    {1946520000 -18000 1 -06}
    {1964660400 -21600 0 -06}
    {1977969600 -18000 1 -06}
    {1996110000 -21600 0 -06}
    {2009419200 -18000 1 -06}
    {2027559600 -21600 0 -06}
    {2040868800 -18000 1 -06}
    {2059614000 -21600 0 -06}
    {2072318400 -18000 1 -06}
    {2091063600 -21600 0 -06}
    {2104372800 -18000 1 -06}
    {2122513200 -21600 0 -06}
    {2135822400 -18000 1 -06}
    {2153962800 -21600 0 -06}
    {2167272000 -18000 1 -06}
    {2185412400 -21600 0 -06}
    {2198721600 -18000 1 -06}
    {2217466800 -21600 0 -06}
    {2230171200 -18000 1 -06}
    {2248916400 -21600 0 -06}
    {2262225600 -18000 1 -06}
    {2280366000 -21600 0 -06}
    {2293675200 -18000 1 -06}
    {2311815600 -21600 0 -06}
    {2325124800 -18000 1 -06}
    {2343265200 -21600 0 -06}
    {2356574400 -18000 1 -06}
    {2374714800 -21600 0 -06}
    {2388024000 -18000 1 -06}
    {2406769200 -21600 0 -06}
    {2419473600 -18000 1 -06}
    {2438218800 -21600 0 -06}
    {2451528000 -18000 1 -06}
    {2469668400 -21600 0 -06}
    {2482977600 -18000 1 -06}
    {2501118000 -21600 0 -06}
    {2514427200 -18000 1 -06}
    {2532567600 -21600 0 -06}
    {2545876800 -18000 1 -06}
    {2564017200 -21600 0 -06}
    {2577326400 -18000 1 -06}
    {2596071600 -21600 0 -06}
    {2609380800 -18000 1 -06}
    {2627521200 -21600 0 -06}
    {2640830400 -18000 1 -06}
    {2658970800 -21600 0 -06}
    {2672280000 -18000 1 -06}
    {2690420400 -21600 0 -06}
    {2703729600 -18000 1 -06}
    {2721870000 -21600 0 -06}
    {2735179200 -18000 1 -06}
    {2753924400 -21600 0 -06}
    {2766628800 -18000 1 -06}
    {2785374000 -21600 0 -06}
    {2798683200 -18000 1 -06}
    {2816823600 -21600 0 -06}
    {2830132800 -18000 1 -06}
    {2848273200 -21600 0 -06}
    {2861582400 -18000 1 -06}
    {2879722800 -21600 0 -06}
    {2893032000 -18000 1 -06}
    {2911172400 -21600 0 -06}
    {2924481600 -18000 1 -06}
    {2943226800 -21600 0 -06}
    {2955931200 -18000 1 -06}
    {2974676400 -21600 0 -06}
    {2987985600 -18000 1 -06}
    {3006126000 -21600 0 -06}
    {3019435200 -18000 1 -06}
    {3037575600 -21600 0 -06}
    {3050884800 -18000 1 -06}
    {3069025200 -21600 0 -06}
    {3082334400 -18000 1 -06}
    {3101079600 -21600 0 -06}
    {3113784000 -18000 1 -06}
    {3132529200 -21600 0 -06}
    {3145838400 -18000 1 -06}
    {3163978800 -21600 0 -06}
    {3177288000 -18000 1 -06}
    {3195428400 -21600 0 -06}
    {3208737600 -18000 1 -06}
    {3226878000 -21600 0 -06}
    {3240187200 -18000 1 -06}
    {3258327600 -21600 0 -06}
    {3271636800 -18000 1 -06}
    {3290382000 -21600 0 -06}
    {3303086400 -18000 1 -06}
    {3321831600 -21600 0 -06}
    {3335140800 -18000 1 -06}
    {3353281200 -21600 0 -06}
    {3366590400 -18000 1 -06}
    {3384730800 -21600 0 -06}
    {3398040000 -18000 1 -06}
    {3416180400 -21600 0 -06}
    {3429489600 -18000 1 -06}
    {3447630000 -21600 0 -06}
    {3460939200 -18000 1 -06}
    {3479684400 -21600 0 -06}
    {3492993600 -18000 1 -06}
    {3511134000 -21600 0 -06}
    {3524443200 -18000 1 -06}
    {3542583600 -21600 0 -06}
    {3555892800 -18000 1 -06}
    {3574033200 -21600 0 -06}
    {3587342400 -18000 1 -06}
    {3605482800 -21600 0 -06}
    {3618792000 -18000 1 -06}
    {3637537200 -21600 0 -06}
    {3650241600 -18000 1 -06}
    {3668986800 -21600 0 -06}
    {3682296000 -18000 1 -06}
    {3700436400 -21600 0 -06}
    {3713745600 -18000 1 -06}
    {3731886000 -21600 0 -06}
    {3745195200 -18000 1 -06}
    {3763335600 -21600 0 -06}
    {3776644800 -18000 1 -06}
    {3794785200 -21600 0 -06}
    {3808094400 -18000 1 -06}
    {3826839600 -21600 0 -06}
    {3839544000 -18000 1 -06}
    {3858289200 -21600 0 -06}
    {3871598400 -18000 1 -06}
    {3889738800 -21600 0 -06}
    {3903048000 -18000 1 -06}
    {3921188400 -21600 0 -06}
    {3934497600 -18000 1 -06}
    {3952638000 -21600 0 -06}
    {3965947200 -18000 1 -06}
    {3984692400 -21600 0 -06}
    {3997396800 -18000 1 -06}
    {4016142000 -21600 0 -06}
    {4029451200 -18000 1 -06}
    {4047591600 -21600 0 -06}
    {4060900800 -18000 1 -06}
    {4079041200 -21600 0 -06}
    {4092350400 -18000 1 -06}
}
```
