## Supplementary 2 for "A Universal RT-qPCR Method for DNA Aptamer Quantification": Efate

```
# created by tools/tclZIC.tcl - do not edit

set TZData(:Pacific/Efate) {
    {-9223372036854775808 40396 0 LMT}
    {-1829387596 39600 0 +11}
    {125409600 43200 1 +11}
    {133876800 39600 0 +11}
    {433256400 43200 1 +11}
    {448977600 39600 0 +11}
    {464706000 43200 1 +11}
    {480427200 39600 0 +11}
    {496760400 43200 1 +11}
    {511876800 39600 0 +11}
    {528210000 43200 1 +11}
    {543931200 39600 0 +11}
    {559659600 43200 1 +11}
    {575380800 39600 0 +11}
    {591109200 43200 1 +11}
    {606830400 39600 0 +11}
    {622558800 43200 1 +11}
    {638280000 39600 0 +11}
    {654008400 43200 1 +11}
    {669729600 39600 0 +11}
    {686062800 43200 1 +11}
    {696340800 39600 0 +11}
    {719931600 43200 1 +11}
    {727790400 39600 0 +11}
}
```
