## Supplementary 2 for "A Universal RT-qPCR Method for DNA Aptamer Quantification": Enderbury

```
# created by tools/tclZIC.tcl - do not edit
if {![info exists TZData(Pacific/Kanton)]} {
    LoadTimeZoneFile Pacific/Kanton
}
set TZData(:Pacific/Enderbury) $TZData(:Pacific/Kanton)
```
