## Supplementary 2 for "A Universal RT-qPCR Method for DNA Aptamer Quantification": Fakaofo

```
# created by tools/tclZIC.tcl - do not edit

set TZData(:Pacific/Fakaofo) {
    {-9223372036854775808 -41096 0 LMT}
    {-2177411704 -39600 0 -11}
    {1325242800 46800 0 +13}
}
```
