## Supplementary 2 for "A Universal RT-qPCR Method for DNA Aptamer Quantification": Fiji

```
# created by tools/tclZIC.tcl - do not edit

set TZData(:Pacific/Fiji) {
    {-9223372036854775808 42944 0 LMT}
    {-1709985344 43200 0 +12}
    {909842400 46800 1 +12}
    {920124000 43200 0 +12}
    {941896800 46800 1 +12}
    {951573600 43200 0 +12}
    {1259416800 46800 1 +12}
    {1269698400 43200 0 +12}
    {1287842400 46800 1 +12}
    {1299333600 43200 0 +12}
    {1319292000 46800 1 +12}
    {1327154400 43200 0 +12}
    {1350741600 46800 1 +12}
    {1358604000 43200 0 +12}
    {1382796000 46800 1 +12}
    {1390050000 43200 0 +12}
    {1414850400 46800 1 +12}
    {1421503200 43200 0 +12}
    {1446300000 46800 1 +12}
    {1452952800 43200 0 +12}
    {1478354400 46800 1 +12}
    {1484402400 43200 0 +12}
    {1509804000 46800 1 +12}
    {1515852000 43200 0 +12}
    {1541253600 46800 1 +12}
    {1547301600 43200 0 +12}
    {1573308000 46800 1 +12}
    {1578751200 43200 0 +12}
    {1608386400 46800 1 +12}
    {1610805600 43200 0 +12}
    {1668261600 46800 1 +12}
    {1673704800 43200 0 +12}
    {1699711200 46800 1 +12}
    {1705154400 43200 0 +12}
    {1731160800 46800 1 +12}
    {1736604000 43200 0 +12}
    {1762610400 46800 1 +12}
    {1768658400 43200 0 +12}
    {1794060000 46800 1 +12}
    {1800108000 43200 0 +12}
    {1826114400 46800 1 +12}
    {1831557600 43200 0 +12}
    {1857564000 46800 1 +12}
    {1863007200 43200 0 +12}
    {1889013600 46800 1 +12}
    {1894456800 43200 0 +12}
    {1920463200 46800 1 +12}
    {1925906400 43200 0 +12}
    {1951912800 46800 1 +12}
    {1957960800 43200 0 +12}
    {1983967200 46800 1 +12}
    {1989410400 43200 0 +12}
    {2015416800 46800 1 +12}
    {2020860000 43200 0 +12}
    {2046866400 46800 1 +12}
    {2052309600 43200 0 +12}
    {2078316000 46800 1 +12}
    {2083759200 43200 0 +12}
    {2109765600 46800 1 +12}
    {2115813600 43200 0 +12}
    {2141215200 46800 1 +12}
    {2147263200 43200 0 +12}
    {2173269600 46800 1 +12}
    {2178712800 43200 0 +12}
    {2204719200 46800 1 +12}
    {2210162400 43200 0 +12}
    {2236168800 46800 1 +12}
    {2241612000 43200 0 +12}
    {2267618400 46800 1 +12}
    {2273061600 43200 0 +12}
    {2299068000 46800 1 +12}
    {2305116000 43200 0 +12}
    {2330517600 46800 1 +12}
    {2336565600 43200 0 +12}
    {2362572000 46800 1 +12}
    {2368015200 43200 0 +12}
    {2394021600 46800 1 +12}
    {2399464800 43200 0 +12}
    {2425471200 46800 1 +12}
    {2430914400 43200 0 +12}
    {2456920800 46800 1 +12}
    {2462364000 43200 0 +12}
    {2488370400 46800 1 +12}
    {2494418400 43200 0 +12}
    {2520424800 46800 1 +12}
    {2525868000 43200 0 +12}
    {2551874400 46800 1 +12}
    {2557317600 43200 0 +12}
    {2583324000 46800 1 +12}
    {2588767200 43200 0 +12}
    {2614773600 46800 1 +12}
    {2620216800 43200 0 +12}
    {2646223200 46800 1 +12}
    {2652271200 43200 0 +12}
    {2677672800 46800 1 +12}
    {2683720800 43200 0 +12}
    {2709727200 46800 1 +12}
    {2715170400 43200 0 +12}
    {2741176800 46800 1 +12}
    {2746620000 43200 0 +12}
    {2772626400 46800 1 +12}
    {2778069600 43200 0 +12}
    {2804076000 46800 1 +12}
    {2809519200 43200 0 +12}
    {2835525600 46800 1 +12}
    {2841573600 43200 0 +12}
    {2867580000 46800 1 +12}
    {2873023200 43200 0 +12}
    {2899029600 46800 1 +12}
    {2904472800 43200 0 +12}
    {2930479200 46800 1 +12}
    {2935922400 43200 0 +12}
    {2961928800 46800 1 +12}
    {2967372000 43200 0 +12}
    {2993378400 46800 1 +12}
    {2999426400 43200 0 +12}
    {3024828000 46800 1 +12}
    {3030876000 43200 0 +12}
    {3056882400 46800 1 +12}
    {3062325600 43200 0 +12}
    {3088332000 46800 1 +12}
    {3093775200 43200 0 +12}
    {3119781600 46800 1 +12}
    {3125224800 43200 0 +12}
    {3151231200 46800 1 +12}
    {3156674400 43200 0 +12}
    {3182680800 46800 1 +12}
    {3188728800 43200 0 +12}
    {3214130400 46800 1 +12}
    {3220178400 43200 0 +12}
    {3246184800 46800 1 +12}
    {3251628000 43200 0 +12}
    {3277634400 46800 1 +12}
    {3283077600 43200 0 +12}
    {3309084000 46800 1 +12}
    {3314527200 43200 0 +12}
    {3340533600 46800 1 +12}
    {3345976800 43200 0 +12}
    {3371983200 46800 1 +12}
    {3378031200 43200 0 +12}
    {3404037600 46800 1 +12}
    {3409480800 43200 0 +12}
    {3435487200 46800 1 +12}
    {3440930400 43200 0 +12}
    {3466936800 46800 1 +12}
    {3472380000 43200 0 +12}
    {3498386400 46800 1 +12}
    {3503829600 43200 0 +12}
    {3529836000 46800 1 +12}
    {3535884000 43200 0 +12}
    {3561285600 46800 1 +12}
    {3567333600 43200 0 +12}
    {3593340000 46800 1 +12}
    {3598783200 43200 0 +12}
    {3624789600 46800 1 +12}
    {3630232800 43200 0 +12}
    {3656239200 46800 1 +12}
    {3661682400 43200 0 +12}
    {3687688800 46800 1 +12}
    {3693132000 43200 0 +12}
    {3719138400 46800 1 +12}
    {3725186400 43200 0 +12}
    {3751192800 46800 1 +12}
    {3756636000 43200 0 +12}
    {3782642400 46800 1 +12}
    {3788085600 43200 0 +12}
    {3814092000 46800 1 +12}
    {3819535200 43200 0 +12}
    {3845541600 46800 1 +12}
    {3850984800 43200 0 +12}
    {3876991200 46800 1 +12}
    {3883039200 43200 0 +12}
    {3908440800 46800 1 +12}
    {3914488800 43200 0 +12}
    {3940495200 46800 1 +12}
    {3945938400 43200 0 +12}
    {3971944800 46800 1 +12}
    {3977388000 43200 0 +12}
    {4003394400 46800 1 +12}
    {4008837600 43200 0 +12}
    {4034844000 46800 1 +12}
    {4040287200 43200 0 +12}
    {4066293600 46800 1 +12}
    {4072341600 43200 0 +12}
    {4097743200 46800 1 +12}
}
```
