## Supplementary 2 for "A Universal RT-qPCR Method for DNA Aptamer Quantification": Funafuti

```
# created by tools/tclZIC.tcl - do not edit

set TZData(:Pacific/Funafuti) {
    {-9223372036854775808 43012 0 LMT}
    {-2177495812 43200 0 +12}
}
```
