## Supplementary 2 for "A Universal RT-qPCR Method for DNA Aptamer Quantification": Galapagos

```
# created by tools/tclZIC.tcl - do not edit

set TZData(:Pacific/Galapagos) {
    {-9223372036854775808 -21504 0 LMT}
    {-1230746496 -18000 0 -05}
    {504939600 -21600 0 -06}
    {722930400 -18000 1 -06}
    {728888400 -21600 0 -06}
}
```
