## Supplementary 2 for "A Universal RT-qPCR Method for DNA Aptamer Quantification": Gambier

```
# created by tools/tclZIC.tcl - do not edit

set TZData(:Pacific/Gambier) {
    {-9223372036854775808 -32388 0 LMT}
    {-1806678012 -32400 0 -09}
}
```
