## Supplementary 2 for "A Universal RT-qPCR Method for DNA Aptamer Quantification": Guadalcanal

```
# created by tools/tclZIC.tcl - do not edit

set TZData(:Pacific/Guadalcanal) {
    {-9223372036854775808 38388 0 LMT}
    {-1806748788 39600 0 +11}
}
```
