## Supplementary 2 for "A Universal RT-qPCR Method for DNA Aptamer Quantification": Guam

```
# created by tools/tclZIC.tcl - do not edit

set TZData(:Pacific/Guam) {
    {-9223372036854775808 -51660 0 LMT}
    {-3944626740 34740 0 LMT}
    {-2177487540 36000 0 GST}
    {-885549600 32400 0 +09}
    {-802256400 36000 0 GST}
    {-331891200 39600 1 GDT}
    {-281610000 36000 0 GST}
    {-73728000 39600 1 GDT}
    {-29415540 36000 0 GST}
    {-16704000 39600 1 GDT}
    {-10659600 36000 0 GST}
    {9907200 39600 1 GDT}
    {21394800 36000 0 GST}
    {41356800 39600 1 GDT}
    {52844400 36000 0 GST}
    {124819200 39600 1 GDT}
    {130863600 36000 0 GST}
    {201888000 39600 1 GDT}
    {209487660 36000 0 GST}
    {230659200 39600 1 GDT}
    {241542000 36000 0 GST}
    {977493600 36000 0 ChST}
}
```
