## Supplementary 2 for "A Universal RT-qPCR Method for DNA Aptamer Quantification": Honolulu

```
# created by tools/tclZIC.tcl - do not edit

set TZData(:Pacific/Honolulu) {
    {-9223372036854775808 -37886 0 LMT}
    {-2334101314 -37800 0 HST}
    {-1157283000 -34200 1 HDT}
    {-1155436200 -34200 0 HST}
    {-880201800 -34200 1 HWT}
    {-769395600 -34200 1 HPT}
    {-765376200 -37800 0 HST}
    {-712150200 -36000 0 HST}
}
```
