## Supplementary 2 for "A Universal RT-qPCR Method for DNA Aptamer Quantification": Kanton

```
# created by tools/tclZIC.tcl - do not edit

set TZData(:Pacific/Kanton) {
    {-9223372036854775808 0 0 -00}
    {-1020470400 -43200 0 -12}
    {307627200 -39600 0 -11}
    {788871600 46800 0 +13}
}
```
