## Supplementary 2 for "A Universal RT-qPCR Method for DNA Aptamer Quantification": Kiritimati

```
# created by tools/tclZIC.tcl - do not edit

set TZData(:Pacific/Kiritimati) {
    {-9223372036854775808 -37760 0 LMT}
    {-2177415040 -38400 0 -1040}
    {307622400 -36000 0 -10}
    {788868000 50400 0 +14}
}
```
