## Supplementary 2 for "A Universal RT-qPCR Method for DNA Aptamer Quantification": Kosrae

```
# created by tools/tclZIC.tcl - do not edit

set TZData(:Pacific/Kosrae) {
    {-9223372036854775808 -47284 0 LMT}
    {-3944631116 39116 0 LMT}
    {-2177491916 39600 0 +11}
    {-1743678000 32400 0 +09}
    {-1606813200 39600 0 +11}
    {-1041418800 36000 0 +10}
    {-907408800 32400 0 +09}
    {-770634000 39600 0 +11}
    {-7988400 43200 0 +12}
    {915105600 39600 0 +11}
}
```
