## Supplementary 2 for "A Universal RT-qPCR Method for DNA Aptamer Quantification": Kwajalein

```
# created by tools/tclZIC.tcl - do not edit

set TZData(:Pacific/Kwajalein) {
    {-9223372036854775808 40160 0 LMT}
    {-2177492960 39600 0 +11}
    {-1041418800 36000 0 +10}
    {-907408800 32400 0 +09}
    {-817462800 39600 0 +11}
    {-7988400 -43200 0 -12}
    {745934400 43200 0 +12}
}
```
