## Supplementary 2 for "A Universal RT-qPCR Method for DNA Aptamer Quantification": Majuro

```
# created by tools/tclZIC.tcl - do not edit

set TZData(:Pacific/Majuro) {
    {-9223372036854775808 41088 0 LMT}
    {-2177493888 39600 0 +11}
    {-1743678000 32400 0 +09}
    {-1606813200 39600 0 +11}
    {-1041418800 36000 0 +10}
    {-907408800 32400 0 +09}
    {-818067600 39600 0 +11}
    {-7988400 43200 0 +12}
}
```
