## Supplementary 2 for "A Universal RT-qPCR Method for DNA Aptamer Quantification": Marquesas

```
# created by tools/tclZIC.tcl - do not edit

set TZData(:Pacific/Marquesas) {
    {-9223372036854775808 -33480 0 LMT}
    {-1806676920 -34200 0 -0930}
}
```
