## Supplementary 2 for "A Universal RT-qPCR Method for DNA Aptamer Quantification": Nauru

```
# created by tools/tclZIC.tcl - do not edit

set TZData(:Pacific/Nauru) {
    {-9223372036854775808 40060 0 LMT}
    {-1545131260 41400 0 +1130}
    {-862918200 32400 0 +09}
    {-767350800 41400 0 +1130}
    {287418600 43200 0 +12}
}
```
