## Supplementary 2 for "A Universal RT-qPCR Method for DNA Aptamer Quantification": Niue

```
# created by tools/tclZIC.tcl - do not edit

set TZData(:Pacific/Niue) {
    {-9223372036854775808 -40780 0 LMT}
    {-543069620 -40800 0 -1120}
    {-173623200 -39600 0 -11}
}
```
