## Supplementary 2 for "A Universal RT-qPCR Method for DNA Aptamer Quantification": Norfolk

```
# created by tools/tclZIC.tcl - do not edit

set TZData(:Pacific/Norfolk) {
    {-9223372036854775808 40312 0 LMT}
    {-2177493112 40320 0 +1112}
    {-599656320 41400 0 +1130}
    {152029800 45000 1 +1230}
    {162916200 41400 0 +1130}
    {1443882600 39600 0 +11}
    {1561899600 39600 0 +12}
    {1570287600 43200 1 +12}
    {1586012400 39600 0 +12}
    {1601737200 43200 1 +12}
    {1617462000 39600 0 +12}
    {1633186800 43200 1 +12}
    {1648911600 39600 0 +12}
    {1664636400 43200 1 +12}
    {1680361200 39600 0 +12}
    {1696086000 43200 1 +12}
    {1712415600 39600 0 +12}
    {1728140400 43200 1 +12}
    {1743865200 39600 0 +12}
    {1759590000 43200 1 +12}
    {1775314800 39600 0 +12}
    {1791039600 43200 1 +12}
    {1806764400 39600 0 +12}
    {1822489200 43200 1 +12}
    {1838214000 39600 0 +12}
    {1853938800 43200 1 +12}
    {1869663600 39600 0 +12}
    {1885993200 43200 1 +12}
    {1901718000 39600 0 +12}
    {1917442800 43200 1 +12}
    {1933167600 39600 0 +12}
    {1948892400 43200 1 +12}
    {1964617200 39600 0 +12}
    {1980342000 43200 1 +12}
    {1996066800 39600 0 +12}
    {2011791600 43200 1 +12}
    {2027516400 39600 0 +12}
    {2043241200 43200 1 +12}
    {2058966000 39600 0 +12}
    {2075295600 43200 1 +12}
    {2091020400 39600 0 +12}
    {2106745200 43200 1 +12}
    {2122470000 39600 0 +12}
    {2138194800 43200 1 +12}
    {2153919600 39600 0 +12}
    {2169644400 43200 1 +12}
    {2185369200 39600 0 +12}
    {2201094000 43200 1 +12}
    {2216818800 39600 0 +12}
    {2233148400 43200 1 +12}
    {2248873200 39600 0 +12}
    {2264598000 43200 1 +12}
    {2280322800 39600 0 +12}
    {2296047600 43200 1 +12}
    {2311772400 39600 0 +12}
    {2327497200 43200 1 +12}
    {2343222000 39600 0 +12}
    {2358946800 43200 1 +12}
    {2374671600 39600 0 +12}
    {2390396400 43200 1 +12}
    {2406121200 39600 0 +12}
    {2422450800 43200 1 +12}
    {2438175600 39600 0 +12}
    {2453900400 43200 1 +12}
    {2469625200 39600 0 +12}
    {2485350000 43200 1 +12}
    {2501074800 39600 0 +12}
    {2516799600 43200 1 +12}
    {2532524400 39600 0 +12}
    {2548249200 43200 1 +12}
    {2563974000 39600 0 +12}
    {2579698800 43200 1 +12}
    {2596028400 39600 0 +12}
    {2611753200 43200 1 +12}
    {2627478000 39600 0 +12}
    {2643202800 43200 1 +12}
    {2658927600 39600 0 +12}
    {2674652400 43200 1 +12}
    {2690377200 39600 0 +12}
    {2706102000 43200 1 +12}
    {2721826800 39600 0 +12}
    {2737551600 43200 1 +12}
    {2753276400 39600 0 +12}
    {2769606000 43200 1 +12}
    {2785330800 39600 0 +12}
    {2801055600 43200 1 +12}
    {2816780400 39600 0 +12}
    {2832505200 43200 1 +12}
    {2848230000 39600 0 +12}
    {2863954800 43200 1 +12}
    {2879679600 39600 0 +12}
    {2895404400 43200 1 +12}
    {2911129200 39600 0 +12}
    {2926854000 43200 1 +12}
    {2942578800 39600 0 +12}
    {2958908400 43200 1 +12}
    {2974633200 39600 0 +12}
    {2990358000 43200 1 +12}
    {3006082800 39600 0 +12}
    {3021807600 43200 1 +12}
    {3037532400 39600 0 +12}
    {3053257200 43200 1 +12}
    {3068982000 39600 0 +12}
    {3084706800 43200 1 +12}
    {3100431600 39600 0 +12}
    {3116761200 43200 1 +12}
    {3132486000 39600 0 +12}
    {3148210800 43200 1 +12}
    {3163935600 39600 0 +12}
    {3179660400 43200 1 +12}
    {3195385200 39600 0 +12}
    {3211110000 43200 1 +12}
    {3226834800 39600 0 +12}
    {3242559600 43200 1 +12}
    {3258284400 39600 0 +12}
    {3274009200 43200 1 +12}
    {3289734000 39600 0 +12}
    {3306063600 43200 1 +12}
    {3321788400 39600 0 +12}
    {3337513200 43200 1 +12}
    {3353238000 39600 0 +12}
    {3368962800 43200 1 +12}
    {3384687600 39600 0 +12}
    {3400412400 43200 1 +12}
    {3416137200 39600 0 +12}
    {3431862000 43200 1 +12}
    {3447586800 39600 0 +12}
    {3463311600 43200 1 +12}
    {3479641200 39600 0 +12}
    {3495366000 43200 1 +12}
    {3511090800 39600 0 +12}
    {3526815600 43200 1 +12}
    {3542540400 39600 0 +12}
    {3558265200 43200 1 +12}
    {3573990000 39600 0 +12}
    {3589714800 43200 1 +12}
    {3605439600 39600 0 +12}
    {3621164400 43200 1 +12}
    {3636889200 39600 0 +12}
    {3653218800 43200 1 +12}
    {3668943600 39600 0 +12}
    {3684668400 43200 1 +12}
    {3700393200 39600 0 +12}
    {3716118000 43200 1 +12}
    {3731842800 39600 0 +12}
    {3747567600 43200 1 +12}
    {3763292400 39600 0 +12}
    {3779017200 43200 1 +12}
    {3794742000 39600 0 +12}
    {3810466800 43200 1 +12}
    {3826191600 39600 0 +12}
    {3842521200 43200 1 +12}
    {3858246000 39600 0 +12}
    {3873970800 43200 1 +12}
    {3889695600 39600 0 +12}
    {3905420400 43200 1 +12}
    {3921145200 39600 0 +12}
    {3936870000 43200 1 +12}
    {3952594800 39600 0 +12}
    {3968319600 43200 1 +12}
    {3984044400 39600 0 +12}
    {4000374000 43200 1 +12}
    {4016098800 39600 0 +12}
    {4031823600 43200 1 +12}
    {4047548400 39600 0 +12}
    {4063273200 43200 1 +12}
    {4078998000 39600 0 +12}
    {4094722800 43200 1 +12}
}
```
