## Supplementary 2 for "A Universal RT-qPCR Method for DNA Aptamer Quantification": Noumea

```
# created by tools/tclZIC.tcl - do not edit

set TZData(:Pacific/Noumea) {
    {-9223372036854775808 39948 0 LMT}
    {-1829387148 39600 0 +11}
    {250002000 43200 1 +11}
    {257342400 39600 0 +11}
    {281451600 43200 1 +11}
    {288878400 39600 0 +11}
    {849366000 43200 1 +11}
    {857228400 39600 0 +11}
}
```
