## Supplementary 2 for "A Universal RT-qPCR Method for DNA Aptamer Quantification": Pago_Pago

```
# created by tools/tclZIC.tcl - do not edit

set TZData(:Pacific/Pago_Pago) {
    {-9223372036854775808 45432 0 LMT}
    {-2445424632 -40968 0 LMT}
    {-1861879032 -39600 0 SST}
}
```
