## Supplementary 2 for "A Universal RT-qPCR Method for DNA Aptamer Quantification": Palau

```
# created by tools/tclZIC.tcl - do not edit

set TZData(:Pacific/Palau) {
    {-9223372036854775808 -54124 0 LMT}
    {-3944624276 32276 0 LMT}
    {-2177485076 32400 0 +09}
}
```
