## Supplementary 2 for "A Universal RT-qPCR Method for DNA Aptamer Quantification": Pitcairn

```
# created by tools/tclZIC.tcl - do not edit

set TZData(:Pacific/Pitcairn) {
    {-9223372036854775808 -31220 0 LMT}
    {-2177421580 -30600 0 -0830}
    {893665800 -28800 0 -08}
}
```
