## Supplementary 2 for "A Universal RT-qPCR Method for DNA Aptamer Quantification": Pohnpei

```
# created by tools/tclZIC.tcl - do not edit

set TZData(:Pacific/Pohnpei) {
    {-9223372036854775808 -48428 0 LMT}
    {-3944629972 37972 0 LMT}
    {-2177490772 39600 0 +11}
    {-1743678000 32400 0 +09}
    {-1606813200 39600 0 +11}
    {-1041418800 36000 0 +10}
    {-907408800 32400 0 +09}
    {-770634000 39600 0 +11}
}
```
