## Supplementary 2 for "A Universal RT-qPCR Method for DNA Aptamer Quantification": Ponape

```
# created by tools/tclZIC.tcl - do not edit
if {![info exists TZData(Pacific/Pohnpei)]} {
    LoadTimeZoneFile Pacific/Pohnpei
}
set TZData(:Pacific/Ponape) $TZData(:Pacific/Pohnpei)
```
