## Supplementary 2 for "A Universal RT-qPCR Method for DNA Aptamer Quantification": Port_Moresby

```
# created by tools/tclZIC.tcl - do not edit

set TZData(:Pacific/Port_Moresby) {
    {-9223372036854775808 35320 0 LMT}
    {-2840176120 35312 0 PMMT}
    {-2366790512 36000 0 +10}
}
```
