## Supplementary 2 for "A Universal RT-qPCR Method for DNA Aptamer Quantification": Rarotonga

```
# created by tools/tclZIC.tcl - do not edit

set TZData(:Pacific/Rarotonga) {
    {-9223372036854775808 48056 0 LMT}
    {-2209555256 -38344 0 LMT}
    {-543072056 -37800 0 -1030}
    {279714600 -34200 0 -10}
    {289387800 -36000 0 -10}
    {309952800 -34200 1 -10}
    {320837400 -36000 0 -10}
    {341402400 -34200 1 -10}
    {352287000 -36000 0 -10}
    {372852000 -34200 1 -10}
    {384341400 -36000 0 -10}
    {404906400 -34200 1 -10}
    {415791000 -36000 0 -10}
    {436356000 -34200 1 -10}
    {447240600 -36000 0 -10}
    {467805600 -34200 1 -10}
    {478690200 -36000 0 -10}
    {499255200 -34200 1 -10}
    {510139800 -36000 0 -10}
    {530704800 -34200 1 -10}
    {541589400 -36000 0 -10}
    {562154400 -34200 1 -10}
    {573643800 -36000 0 -10}
    {594208800 -34200 1 -10}
    {605093400 -36000 0 -10}
    {625658400 -34200 1 -10}
    {636543000 -36000 0 -10}
    {657108000 -34200 1 -10}
    {667992600 -36000 0 -10}
}
```
