## Supplementary 2 for "A Universal RT-qPCR Method for DNA Aptamer Quantification": Saipan

```
# created by tools/tclZIC.tcl - do not edit
if {![info exists TZData(Pacific/Guam)]} {
    LoadTimeZoneFile Pacific/Guam
}
set TZData(:Pacific/Saipan) $TZData(:Pacific/Guam)
```
