## Supplementary 2 for "A Universal RT-qPCR Method for DNA Aptamer Quantification": Tahiti

```
# created by tools/tclZIC.tcl - do not edit

set TZData(:Pacific/Tahiti) {
    {-9223372036854775808 -35896 0 LMT}
    {-1806674504 -36000 0 -10}
}
```
