## Supplementary 2 for "A Universal RT-qPCR Method for DNA Aptamer Quantification": Tarawa

```
# created by tools/tclZIC.tcl - do not edit

set TZData(:Pacific/Tarawa) {
    {-9223372036854775808 41524 0 LMT}
    {-2177494324 43200 0 +12}
}
```
