## Supplementary 2 for "A Universal RT-qPCR Method for DNA Aptamer Quantification": Tongatapu

```
# created by tools/tclZIC.tcl - do not edit

set TZData(:Pacific/Tongatapu) {
    {-9223372036854775808 44352 0 LMT}
    {-767189952 44400 0 +1220}
    {-284041200 46800 0 +13}
    {915102000 46800 0 +13}
    {939214800 50400 1 +13}
    {953384400 46800 0 +13}
    {973342800 50400 1 +13}
    {980596800 46800 0 +13}
    {1004792400 50400 1 +13}
    {1012046400 46800 0 +13}
    {1478350800 50400 1 +13}
    {1484398800 46800 0 +13}
}
```
