## Supplementary 2 for "A Universal RT-qPCR Method for DNA Aptamer Quantification": Truk

```
# created by tools/tclZIC.tcl - do not edit
if {![info exists TZData(Pacific/Chuuk)]} {
    LoadTimeZoneFile Pacific/Chuuk
}
set TZData(:Pacific/Truk) $TZData(:Pacific/Chuuk)
```
