## Supplementary 2 for "A Universal RT-qPCR Method for DNA Aptamer Quantification": Wallis

```
# created by tools/tclZIC.tcl - do not edit

set TZData(:Pacific/Wallis) {
    {-9223372036854775808 44120 0 LMT}
    {-2177496920 43200 0 +12}
}
```
