## Supplementary 2 for "A Universal RT-qPCR Method for DNA Aptamer Quantification": Poland

```
# created by tools/tclZIC.tcl - do not edit
if {![info exists TZData(Europe/Warsaw)]} {
    LoadTimeZoneFile Europe/Warsaw
}
set TZData(:Poland) $TZData(:Europe/Warsaw)
```
