## Supplementary 2 for "A Universal RT-qPCR Method for DNA Aptamer Quantification": Portugal

```
# created by tools/tclZIC.tcl - do not edit
if {![info exists TZData(Europe/Lisbon)]} {
    LoadTimeZoneFile Europe/Lisbon
}
set TZData(:Portugal) $TZData(:Europe/Lisbon)
```
