## Supplementary 2 for "A Universal RT-qPCR Method for DNA Aptamer Quantification": PRC

```
# created by tools/tclZIC.tcl - do not edit
if {![info exists TZData(Asia/Shanghai)]} {
    LoadTimeZoneFile Asia/Shanghai
}
set TZData(:PRC) $TZData(:Asia/Shanghai)
```
