## Supplementary 2 for "A Universal RT-qPCR Method for DNA Aptamer Quantification": ROC

```
# created by tools/tclZIC.tcl - do not edit
if {![info exists TZData(Asia/Taipei)]} {
    LoadTimeZoneFile Asia/Taipei
}
set TZData(:ROC) $TZData(:Asia/Taipei)
```
