## Supplementary 2 for "A Universal RT-qPCR Method for DNA Aptamer Quantification": ROK

```
# created by tools/tclZIC.tcl - do not edit
if {![info exists TZData(Asia/Seoul)]} {
    LoadTimeZoneFile Asia/Seoul
}
set TZData(:ROK) $TZData(:Asia/Seoul)
```
