## Supplementary 2 for "A Universal RT-qPCR Method for DNA Aptamer Quantification": Singapore

```
# created by tools/tclZIC.tcl - do not edit
if {![info exists TZData(Asia/Singapore)]} {
    LoadTimeZoneFile Asia/Singapore
}
set TZData(:Singapore) $TZData(:Asia/Singapore)
```
