## Supplementary 2 for "A Universal RT-qPCR Method for DNA Aptamer Quantification": CST6

```
# created by ../tools/tclZIC.tcl - do not edit
if {![info exists TZData(America/Regina)]} {
    LoadTimeZoneFile America/Regina
}
set TZData(:SystemV/CST6) $TZData(:America/Regina)
```
