## Supplementary 2 for "A Universal RT-qPCR Method for DNA Aptamer Quantification": EST5

```
# created by ../tools/tclZIC.tcl - do not edit
if {![info exists TZData(America/Indianapolis)]} {
    LoadTimeZoneFile America/Indianapolis
}
set TZData(:SystemV/EST5) $TZData(:America/Indianapolis)
```
