## Supplementary 2 for "A Universal RT-qPCR Method for DNA Aptamer Quantification": HST10

```
# created by ../tools/tclZIC.tcl - do not edit
if {![info exists TZData(Pacific/Honolulu)]} {
    LoadTimeZoneFile Pacific/Honolulu
}
set TZData(:SystemV/HST10) $TZData(:Pacific/Honolulu)
```
