## Supplementary 2 for "A Universal RT-qPCR Method for DNA Aptamer Quantification": PST8

```
# created by ../tools/tclZIC.tcl - do not edit
if {![info exists TZData(Pacific/Pitcairn)]} {
    LoadTimeZoneFile Pacific/Pitcairn
}
set TZData(:SystemV/PST8) $TZData(:Pacific/Pitcairn)
```
