## Supplementary 2 for "A Universal RT-qPCR Method for DNA Aptamer Quantification": PST8PDT

```
# created by ../tools/tclZIC.tcl - do not edit
if {![info exists TZData(America/Los_Angeles)]} {
    LoadTimeZoneFile America/Los_Angeles
}
set TZData(:SystemV/PST8PDT) $TZData(:America/Los_Angeles)
```
