## Supplementary 2 for "A Universal RT-qPCR Method for DNA Aptamer Quantification": YST9

```
# created by ../tools/tclZIC.tcl - do not edit
if {![info exists TZData(Pacific/Gambier)]} {
    LoadTimeZoneFile Pacific/Gambier
}
set TZData(:SystemV/YST9) $TZData(:Pacific/Gambier)
```
