## Supplementary 2 for "A Universal RT-qPCR Method for DNA Aptamer Quantification": YST9YDT

```
# created by ../tools/tclZIC.tcl - do not edit
if {![info exists TZData(America/Anchorage)]} {
    LoadTimeZoneFile America/Anchorage
}
set TZData(:SystemV/YST9YDT) $TZData(:America/Anchorage)
```
