## Supplementary 2 for "A Universal RT-qPCR Method for DNA Aptamer Quantification": Turkey

```
# created by tools/tclZIC.tcl - do not edit
if {![info exists TZData(Europe/Istanbul)]} {
    LoadTimeZoneFile Europe/Istanbul
}
set TZData(:Turkey) $TZData(:Europe/Istanbul)
```
