## Supplementary 2 for "A Universal RT-qPCR Method for DNA Aptamer Quantification": Aleutian

```
# created by tools/tclZIC.tcl - do not edit
if {![info exists TZData(America/Adak)]} {
    LoadTimeZoneFile America/Adak
}
set TZData(:US/Aleutian) $TZData(:America/Adak)
```
