## Supplementary 2 for "A Universal RT-qPCR Method for DNA Aptamer Quantification": Arizona

```
# created by tools/tclZIC.tcl - do not edit
if {![info exists TZData(America/Phoenix)]} {
    LoadTimeZoneFile America/Phoenix
}
set TZData(:US/Arizona) $TZData(:America/Phoenix)
```
