## Supplementary 2 for "A Universal RT-qPCR Method for DNA Aptamer Quantification": Central

```
# created by tools/tclZIC.tcl - do not edit
if {![info exists TZData(America/Chicago)]} {
    LoadTimeZoneFile America/Chicago
}
set TZData(:US/Central) $TZData(:America/Chicago)
```
