## Supplementary 2 for "A Universal RT-qPCR Method for DNA Aptamer Quantification": Eastern

```
# created by tools/tclZIC.tcl - do not edit
if {![info exists TZData(America/New_York)]} {
    LoadTimeZoneFile America/New_York
}
set TZData(:US/Eastern) $TZData(:America/New_York)
```
