## Supplementary 2 for "A Universal RT-qPCR Method for DNA Aptamer Quantification": Hawaii

```
# created by tools/tclZIC.tcl - do not edit
if {![info exists TZData(Pacific/Honolulu)]} {
    LoadTimeZoneFile Pacific/Honolulu
}
set TZData(:US/Hawaii) $TZData(:Pacific/Honolulu)
```
