## Supplementary 2 for "A Universal RT-qPCR Method for DNA Aptamer Quantification": Indiana-Starke

```
# created by tools/tclZIC.tcl - do not edit
if {![info exists TZData(America/Indiana/Knox)]} {
    LoadTimeZoneFile America/Indiana/Knox
}
set TZData(:US/Indiana-Starke) $TZData(:America/Indiana/Knox)
```
