## Supplementary 2 for "A Universal RT-qPCR Method for DNA Aptamer Quantification": Michigan

```
# created by tools/tclZIC.tcl - do not edit
if {![info exists TZData(America/Detroit)]} {
    LoadTimeZoneFile America/Detroit
}
set TZData(:US/Michigan) $TZData(:America/Detroit)
```
