## Supplementary 2 for "A Universal RT-qPCR Method for DNA Aptamer Quantification": Mountain

```
# created by tools/tclZIC.tcl - do not edit
if {![info exists TZData(America/Denver)]} {
    LoadTimeZoneFile America/Denver
}
set TZData(:US/Mountain) $TZData(:America/Denver)
```
