## Supplementary 2 for "A Universal RT-qPCR Method for DNA Aptamer Quantification": Samoa

```
# created by tools/tclZIC.tcl - do not edit
if {![info exists TZData(Pacific/Pago_Pago)]} {
    LoadTimeZoneFile Pacific/Pago_Pago
}
set TZData(:US/Samoa) $TZData(:Pacific/Pago_Pago)
```
