## Supplementary 2 for "A Universal RT-qPCR Method for DNA Aptamer Quantification": W-SU

```
# created by tools/tclZIC.tcl - do not edit
if {![info exists TZData(Europe/Moscow)]} {
    LoadTimeZoneFile Europe/Moscow
}
set TZData(:W-SU) $TZData(:Europe/Moscow)
```
