## Supplementary 2 for "A Universal RT-qPCR Method for DNA Aptamer Quantification": word.tcl

```
# word.tcl --
#
# This file defines various procedures for computing word boundaries in
# strings. This file is primarily needed so Tk text and entry widgets behave
# properly for different platforms.
#
# Copyright (c) 1996 Sun Microsystems, Inc.
# Copyright (c) 1998 Scritpics Corporation.
#
# See the file "license.terms" for information on usage and redistribution
# of this file, and for a DISCLAIMER OF ALL WARRANTIES.

# The following variables are used to determine which characters are
# interpreted as white space.

if {$::tcl_platform(platform) eq "windows"} {
    # Windows style - any but a unicode space char
    if {![info exists ::tcl_wordchars]} {
	set ::tcl_wordchars {\S}
    }
    if {![info exists ::tcl_nonwordchars]} {
	set ::tcl_nonwordchars {\s}
    }
} else {
    # Motif style - any unicode word char (number, letter, or underscore)
    if {![info exists ::tcl_wordchars]} {
	set ::tcl_wordchars {\w}
    }
    if {![info exists ::tcl_nonwordchars]} {
	set ::tcl_nonwordchars {\W}
    }
}

# Arrange for caches of the real matcher REs to be kept, which enables the REs
# themselves to be cached for greater performance (and somewhat greater
# clarity too).

namespace eval ::tcl {
    variable WordBreakRE
    array set WordBreakRE {}

    proc UpdateWordBreakREs args {
	# Ignores the arguments
	global tcl_wordchars tcl_nonwordchars
	variable WordBreakRE

	# To keep the RE strings short...
	set letter $tcl_wordchars
	set space $tcl_nonwordchars

	set WordBreakRE(after)		"$letter$space|$space$letter"
	set WordBreakRE(before)		"^.*($letter$space|$space$letter)"
	set WordBreakRE(end)		"$space*$letter+$space"
	set WordBreakRE(next)		"$letter*$space+$letter"
	set WordBreakRE(previous)	"$space*($letter+)$space*\$"
    }

    # Initialize the cache
    UpdateWordBreakREs
    trace add variable ::tcl_wordchars write ::tcl::UpdateWordBreakREs
    trace add variable ::tcl_nonwordchars write ::tcl::UpdateWordBreakREs
}

# tcl_wordBreakAfter --
#
# This procedure returns the index of the first word boundary after the
# starting point in the given string, or -1 if there are no more boundaries in
# the given string. The index returned refers to the first character of the
# pair that comprises a boundary.
#
# Arguments:
# str -		String to search.
# start -	Index into string specifying starting point.

proc tcl_wordBreakAfter {str start} {
    variable ::tcl::WordBreakRE
    set result {-1 -1}
    regexp -indices -start $start -- $WordBreakRE(after) $str result
    return [lindex $result 1]
}

# tcl_wordBreakBefore --
#
# This procedure returns the index of the first word boundary before the
# starting point in the given string, or -1 if there are no more boundaries in
# the given string. The index returned refers to the second character of the
# pair that comprises a boundary.
#
# Arguments:
# str -		String to search.
# start -	Index into string specifying starting point.

proc tcl_wordBreakBefore {str start} {
    variable ::tcl::WordBreakRE
    set result {-1 -1}
    regexp -indices -- $WordBreakRE(before) [string range $str 0 $start] result
    return [lindex $result 1]
}

# tcl_endOfWord --
#
# This procedure returns the index of the first end-of-word location after a
# starting index in the given string. An end-of-word location is defined to be
# the first whitespace character following the first non-whitespace character
# after the starting point. Returns -1 if there are no more words after the
# starting point.
#
# Arguments:
# str -		String to search.
# start -	Index into string specifying starting point.

proc tcl_endOfWord {str start} {
    variable ::tcl::WordBreakRE
    set result {-1 -1}
    regexp -indices -start $start -- $WordBreakRE(end) $str result
    return [lindex $result 1]
}

# tcl_startOfNextWord --
#
# This procedure returns the index of the first start-of-word location after a
# starting index in the given string. A start-of-word location is defined to
# be a non-whitespace character following a whitespace character. Returns -1
# if there are no more start-of-word locations after the starting point.
#
# Arguments:
# str -		String to search.
# start -	Index into string specifying starting point.

proc tcl_startOfNextWord {str start} {
    variable ::tcl::WordBreakRE
    set result {-1 -1}
    regexp -indices -start $start -- $WordBreakRE(next) $str result
    return [lindex $result 1]
}

# tcl_startOfPreviousWord --
#
# This procedure returns the index of the first start-of-word location before
# a starting index in the given string.
#
# Arguments:
# str -		String to search.
# start -	Index into string specifying starting point.

proc tcl_startOfPreviousWord {str start} {
    variable ::tcl::WordBreakRE
    set word {-1 -1}
    if {$start > 0} {
	regexp -indices -- $WordBreakRE(previous) [string range $str 0 $start-1] \
		result word
    }
    return [lindex $word 0]
}
```
