## Supplementary 2 for "A Universal RT-qPCR Method for DNA Aptamer Quantification": bgerror.tcl

```
# bgerror.tcl --
#
#	Implementation of the bgerror procedure.  It posts a dialog box with
#	the error message and gives the user a chance to see a more detailed
#	stack trace, and possible do something more interesting with that
#	trace (like save it to a log).  This is adapted from work done by
#	Donal K. Fellows.
#
# Copyright (c) 1998-2000 by Ajuba Solutions.
# Copyright (c) 2007 by ActiveState Software Inc.
# Copyright (c) 2007 Daniel A. Steffen <das@users.sourceforge.net>
# Copyright (c) 2009 Pat Thoyts <patthoyts@users.sourceforge.net>

namespace eval ::tk::dialog::error {
    namespace import -force ::tk::msgcat::*
    namespace export bgerror
    option add *ErrorDialog.function.text [mc "Save To Log"] \
	widgetDefault
    option add *ErrorDialog.function.command [namespace code SaveToLog]
    option add *ErrorDialog*Label.font TkCaptionFont widgetDefault
    if {[tk windowingsystem] eq "aqua"} {
	option add *ErrorDialog*background systemAlertBackgroundActive \
		widgetDefault
	option add *ErrorDialog*info.text.background \
	        systemTextBackgroundColor widgetDefault
	option add *ErrorDialog*Button.highlightBackground \
		systemAlertBackgroundActive widgetDefault
    }
}

proc ::tk::dialog::error::Return {which code} {
    variable button

    .bgerrorDialog.$which state {active selected focus}
    update idletasks
    after 100
    set button $code
}

proc ::tk::dialog::error::Details {} {
    set w .bgerrorDialog
    set caption [option get $w.function text {}]
    set command [option get $w.function command {}]
    if {($caption eq "") || ($command eq "")} {
	grid forget $w.function
    }
    lappend command [$w.top.info.text get 1.0 end-1c]
    $w.function configure -text $caption -command $command
    grid $w.top.info - -sticky nsew -padx 3m -pady 3m
}

proc ::tk::dialog::error::SaveToLog {text} {
    if {$::tcl_platform(platform) eq "windows"} {
	set allFiles *.*
    } else {
	set allFiles *
    }
    set types [list \
	    [list [mc "Log Files"] .log]      \
	    [list [mc "Text Files"] .txt]     \
	    [list [mc "All Files"] $allFiles] \
	    ]
    set filename [tk_getSaveFile -title [mc "Select Log File"] \
	    -filetypes $types -defaultextension .log -parent .bgerrorDialog]
    if {$filename ne {}} {
        set f [open $filename w]
        puts -nonewline $f $text
        close $f
    }
    return
}

proc ::tk::dialog::error::Destroy {w} {
    if {$w eq ".bgerrorDialog"} {
	variable button
	set button -1
    }
}

proc ::tk::dialog::error::DeleteByProtocol {} {
    variable button
    set button 1
}

proc ::tk::dialog::error::ReturnInDetails w {
    bind $w <Return> {}; # Remove this binding
    $w invoke
    return -code break
}

# ::tk::dialog::error::bgerror --
#
#	This is the default version of bgerror.
#	It tries to execute tkerror, if that fails it posts a dialog box
#	containing the error message and gives the user a chance to ask
#	to see a stack trace.
#
# Arguments:
#	err - The error message.
#
proc ::tk::dialog::error::bgerror {err {flag 1}} {
    global errorInfo
    variable button

    set info $errorInfo

    set ret [catch {::tkerror $err} msg];
    if {$ret != 1} {return -code $ret $msg}

    # The application's tkerror either failed or was not found
    # so we use the default dialog.  But on Aqua we cannot display
    # the dialog if the background error occurs in an idle task
    # being processed inside of [NSView drawRect].  In that case
    # we post the dialog as an after task instead.
    set windowingsystem [tk windowingsystem]
    if {$windowingsystem eq "aqua"} {
	if $flag {
	    set errorInfo $info
	    after 500 [list bgerror "$err" 0]
	    return
	}
    }

    set ok [mc OK]
    # Truncate the message if it is too wide (>maxLine characters) or
    # too tall (>4 lines).  Truncation occurs at the first point at
    # which one of those conditions is met.
    set displayedErr ""
    set lines 0
    set maxLine 45
    foreach line [split $err \n] {
	if {[string length $line] > $maxLine} {
	    append displayedErr "[string range $line 0 $maxLine-3]..."
	    break
	}
	if {$lines > 4} {
	    append displayedErr "..."
	    break
	} else {
	    append displayedErr "${line}\n"
	}
	incr lines
    }

    set title [mc "Application Error"]
    set text [mc "Error: %1\$s" $displayedErr]
    set buttons [list ok $ok dismiss [mc "Skip Messages"] \
		     function [mc "Details >>"]]

    # 1. Create the top-level window and divide it into top
    # and bottom parts.

    set dlg .bgerrorDialog
    set bg [ttk::style lookup . -background]
    destroy $dlg
    toplevel $dlg -class ErrorDialog -background $bg
    wm withdraw $dlg
    wm title $dlg $title
    wm iconname $dlg ErrorDialog
    wm protocol $dlg WM_DELETE_WINDOW [namespace code DeleteByProtocol]

    if {$windowingsystem eq "aqua"} {
	::tk::unsupported::MacWindowStyle style $dlg moveableAlert {}
    } elseif {$windowingsystem eq "x11"} {
	wm attributes $dlg -type dialog
    }

    ttk::frame $dlg.bot
    ttk::frame $dlg.top
    pack $dlg.bot -side bottom -fill both
    pack $dlg.top -side top -fill both -expand 1

    set W [ttk::frame $dlg.top.info]
    text $W.text -setgrid true -height 10 -wrap char \
	-yscrollcommand [list $W.scroll set]
    if {$windowingsystem ne "aqua"} {
	$W.text configure -width 40
    }

    ttk::scrollbar $W.scroll -command [list $W.text yview]
    pack $W.scroll -side right -fill y
    pack $W.text -side left -expand yes -fill both
    $W.text insert 0.0 "$err\n$info"
    $W.text mark set insert 0.0
    bind $W.text <Button-1> {focus %W}
    $W.text configure -state disabled

    # 2. Fill the top part with bitmap and message

    # Max-width of message is the width of the screen...
    set wrapwidth [winfo screenwidth $dlg]
    # ...minus the width of the icon, padding and a fudge factor for
    # the window manager decorations and aesthetics.
    set wrapwidth [expr {$wrapwidth-60-[winfo pixels $dlg 9m]}]
    ttk::label $dlg.msg -justify left -text $text -wraplength $wrapwidth
    ttk::label $dlg.bitmap -image ::tk::icons::error

    grid $dlg.bitmap $dlg.msg -in $dlg.top -row 0 -padx 3m -pady 3m
    grid configure       $dlg.bitmap -sticky ne
    grid configure	 $dlg.msg -sticky nsw -padx {0 3m}
    grid rowconfigure	 $dlg.top 1 -weight 1
    grid columnconfigure $dlg.top 1 -weight 1

    # 3. Create a row of buttons at the bottom of the dialog.

    set i 0
    foreach {name caption} $buttons {
	ttk::button $dlg.$name -text $caption -default normal \
	    -command [namespace code [list set button $i]]
	grid $dlg.$name -in $dlg.bot -column $i -row 0 -sticky ew -padx 10
	grid columnconfigure $dlg.bot $i -weight 1
	# We boost the size of some Mac buttons for l&f
	if {$windowingsystem eq "aqua"} {
	    if {($name eq "ok") || ($name eq "dismiss")} {
		grid columnconfigure $dlg.bot $i -minsize 90
	    }
	    grid configure $dlg.$name -pady 7
	}
	incr i
    }
    # The "OK" button is the default for this dialog.
    $dlg.ok configure -default active

    bind $dlg <Return>	[namespace code {Return ok 0}]
    bind $dlg <Escape>	[namespace code {Return dismiss 1}]
    bind $dlg <Destroy>	[namespace code {Destroy %W}]
    bind $dlg.function <Return>	[namespace code {ReturnInDetails %W}]
    $dlg.function configure -command [namespace code Details]

    # 6. Withdraw the window, then update all the geometry information
    # so we know how big it wants to be, then center the window in the
    # display (Motif style) and de-iconify it.

    ::tk::PlaceWindow $dlg

    # 7. Set a grab and claim the focus too.

    ::tk::SetFocusGrab $dlg $dlg.ok

    # 8. Ensure that we are topmost.

    raise $dlg
    if {[tk windowingsystem] eq "win32"} {
	# Place it topmost if we aren't at the top of the stacking
	# order to ensure that it's seen
	if {[lindex [wm stackorder .] end] ne "$dlg"} {
	    wm attributes $dlg -topmost 1
        }
    }

    # 9. Wait for the user to respond, then restore the focus and
    # return the index of the selected button.  Restore the focus
    # before deleting the window, since otherwise the window manager
    # may take the focus away so we can't redirect it.  Finally,
    # restore any grab that was in effect.

    vwait [namespace which -variable button]
    set copy $button; # Save a copy...

    ::tk::RestoreFocusGrab $dlg $dlg.ok destroy

    if {$copy == 1} {
	return -code break
    }
}

namespace eval :: {
    # Fool the indexer
    proc bgerror err {}
    rename bgerror {}
    namespace import ::tk::dialog::error::bgerror
}
```
