## Supplementary 2 for "A Universal RT-qPCR Method for DNA Aptamer Quantification": button.tcl

```
# button.tcl --
#
# This file defines the default bindings for Tk label, button,
# checkbutton, and radiobutton widgets and provides procedures
# that help in implementing those bindings.
#
# Copyright (c) 1992-1994 The Regents of the University of California.
# Copyright (c) 1994-1996 Sun Microsystems, Inc.
# Copyright (c) 2002 ActiveState Corporation.
#
# See the file "license.terms" for information on usage and redistribution
# of this file, and for a DISCLAIMER OF ALL WARRANTIES.
#

#-------------------------------------------------------------------------
# The code below creates the default class bindings for buttons.
#-------------------------------------------------------------------------

if {[tk windowingsystem] eq "aqua"} {

    bind Radiobutton <Enter> {
	tk::ButtonEnter %W
    }
    bind Radiobutton <1> {
	tk::ButtonDown %W
    }
    bind Radiobutton <ButtonRelease-1> {
	tk::ButtonUp %W
    }
    bind Checkbutton <Enter> {
	tk::ButtonEnter %W
    }
    bind Checkbutton <1> {
	tk::ButtonDown %W
    }
    bind Checkbutton <ButtonRelease-1> {
	tk::ButtonUp %W
    }
    bind Checkbutton <Leave> {
	tk::ButtonLeave %W
    }
}
if {"win32" eq [tk windowingsystem]} {
    bind Checkbutton <equal> {
	tk::CheckRadioInvoke %W select
    }
    bind Checkbutton <plus> {
	tk::CheckRadioInvoke %W select
    }
    bind Checkbutton <minus> {
	tk::CheckRadioInvoke %W deselect
    }
    bind Checkbutton <1> {
	tk::CheckRadioDown %W
    }
    bind Checkbutton <ButtonRelease-1> {
	tk::ButtonUp %W
    }
    bind Checkbutton <Enter> {
	tk::CheckRadioEnter %W
    }
    bind Checkbutton <Leave> {
	tk::ButtonLeave %W
    }

    bind Radiobutton <1> {
	tk::CheckRadioDown %W
    }
    bind Radiobutton <ButtonRelease-1> {
	tk::ButtonUp %W
    }
    bind Radiobutton <Enter> {
	tk::CheckRadioEnter %W
    }
}
if {"x11" eq [tk windowingsystem]} {
    bind Checkbutton <Return> {
	if {!$tk_strictMotif} {
	    tk::CheckInvoke %W
	}
    }
    bind Radiobutton <Return> {
	if {!$tk_strictMotif} {
	    tk::CheckRadioInvoke %W
	}
    }
    bind Checkbutton <1> {
	tk::CheckInvoke %W
    }
    bind Radiobutton <1> {
	tk::CheckRadioInvoke %W
    }
    bind Checkbutton <Enter> {
	tk::CheckEnter %W
    }
    bind Radiobutton <Enter> {
	tk::ButtonEnter %W
    }
    bind Checkbutton <Leave> {
	tk::CheckLeave %W
    }
}

bind Button <space> {
    tk::ButtonInvoke %W
}
bind Checkbutton <space> {
    tk::CheckRadioInvoke %W
}
bind Radiobutton <space> {
    tk::CheckRadioInvoke %W
}
bind Button <<Invoke>> {
    tk::ButtonInvoke %W
}
bind Checkbutton <<Invoke>> {
    tk::CheckRadioInvoke %W
}
bind Radiobutton <<Invoke>> {
    tk::CheckRadioInvoke %W
}

bind Button <FocusIn> {}
bind Button <Enter> {
    tk::ButtonEnter %W
}
bind Button <Leave> {
    tk::ButtonLeave %W
}
bind Button <1> {
    tk::ButtonDown %W
}
bind Button <ButtonRelease-1> {
    tk::ButtonUp %W
}

bind Checkbutton <FocusIn> {}

bind Radiobutton <FocusIn> {}
bind Radiobutton <Leave> {
    tk::ButtonLeave %W
}

if {"win32" eq [tk windowingsystem]} {

#########################
# Windows implementation
#########################

# ::tk::ButtonEnter --
# The procedure below is invoked when the mouse pointer enters a
# button widget.  It records the button we're in and changes the
# state of the button to active unless the button is disabled.
#
# Arguments:
# w -		The name of the widget.

proc ::tk::ButtonEnter w {
    variable ::tk::Priv
    if {[$w cget -state] ne "disabled"} {

	# If the mouse button is down, set the relief to sunken on entry.
	# Overwise, if there's an -overrelief value, set the relief to that.

	set Priv($w,relief) [$w cget -relief]
	if {$Priv(buttonWindow) eq $w} {
	    $w configure -relief sunken -state active
	    set Priv($w,prelief) sunken
	} elseif {[set over [$w cget -overrelief]] ne ""} {
	    $w configure -relief $over
	    set Priv($w,prelief) $over
	}
    }
    set Priv(window) $w
}

# ::tk::ButtonLeave --
# The procedure below is invoked when the mouse pointer leaves a
# button widget.  It changes the state of the button back to inactive.
# Restore any modified relief too.
#
# Arguments:
# w -		The name of the widget.

proc ::tk::ButtonLeave w {
    variable ::tk::Priv
    if {[$w cget -state] ne "disabled"} {
	$w configure -state normal
    }

    # Restore the original button relief if it was changed by Tk.
    # That is signaled by the existence of Priv($w,prelief).

    if {[info exists Priv($w,relief)]} {
	if {[info exists Priv($w,prelief)] && \
		$Priv($w,prelief) eq [$w cget -relief]} {
	    $w configure -relief $Priv($w,relief)
	}
	unset -nocomplain Priv($w,relief) Priv($w,prelief)
    }

    set Priv(window) ""
}

# ::tk::ButtonDown --
# The procedure below is invoked when the mouse button is pressed in
# a button widget.  It records the fact that the mouse is in the button,
# saves the button's relief so it can be restored later, and changes
# the relief to sunken.
#
# Arguments:
# w -		The name of the widget.

proc ::tk::ButtonDown w {
    variable ::tk::Priv

    # Only save the button's relief if it does not yet exist.  If there
    # is an overrelief setting, Priv($w,relief) will already have been set,
    # and the current value of the -relief option will be incorrect.

    if {![info exists Priv($w,relief)]} {
	set Priv($w,relief) [$w cget -relief]
    }

    if {[$w cget -state] ne "disabled"} {
	set Priv(buttonWindow) $w
	$w configure -relief sunken -state active
	set Priv($w,prelief) sunken

	# If this button has a repeatdelay set up, get it going with an after
	after cancel $Priv(afterId)
	set delay [$w cget -repeatdelay]
	set Priv(repeated) 0
	if {$delay > 0} {
	    set Priv(afterId) [after $delay [list tk::ButtonAutoInvoke $w]]
	}
    }
}

# ::tk::ButtonUp --
# The procedure below is invoked when the mouse button is released
# in a button widget.  It restores the button's relief and invokes
# the command as long as the mouse hasn't left the button.
#
# Arguments:
# w -		The name of the widget.

proc ::tk::ButtonUp w {
    variable ::tk::Priv
    if {$Priv(buttonWindow) eq $w} {
	set Priv(buttonWindow) ""

	# Restore the button's relief if it was cached.

	if {[info exists Priv($w,relief)]} {
	    if {[info exists Priv($w,prelief)] && \
		    $Priv($w,prelief) eq [$w cget -relief]} {
		$w configure -relief $Priv($w,relief)
	    }
	    unset -nocomplain Priv($w,relief) Priv($w,prelief)
	}

	# Clean up the after event from the auto-repeater
	after cancel $Priv(afterId)

	if {$Priv(window) eq $w && [$w cget -state] ne "disabled"} {
	    $w configure -state normal

	    # Only invoke the command if it wasn't already invoked by the
	    # auto-repeater functionality
	    if { $Priv(repeated) == 0 } {
		uplevel #0 [list $w invoke]
	    }
	}
    }
}

# ::tk::CheckRadioEnter --
# The procedure below is invoked when the mouse pointer enters a
# checkbutton or radiobutton widget.  It records the button we're in
# and changes the state of the button to active unless the button is
# disabled.
#
# Arguments:
# w -		The name of the widget.

proc ::tk::CheckRadioEnter w {
    variable ::tk::Priv
    if {[$w cget -state] ne "disabled"} {
	if {$Priv(buttonWindow) eq $w} {
	    $w configure -state active
	}
	if {[set over [$w cget -overrelief]] ne ""} {
	    set Priv($w,relief)  [$w cget -relief]
	    set Priv($w,prelief) $over
	    $w configure -relief $over
	}
    }
    set Priv(window) $w
}

# ::tk::CheckRadioDown --
# The procedure below is invoked when the mouse button is pressed in
# a button widget.  It records the fact that the mouse is in the button,
# saves the button's relief so it can be restored later, and changes
# the relief to sunken.
#
# Arguments:
# w -		The name of the widget.

proc ::tk::CheckRadioDown w {
    variable ::tk::Priv
    if {![info exists Priv($w,relief)]} {
	set Priv($w,relief) [$w cget -relief]
    }
    if {[$w cget -state] ne "disabled"} {
	set Priv(buttonWindow) $w
	set Priv(repeated) 0
	$w configure -state active
    }
}

}

if {"x11" eq [tk windowingsystem]} {

#####################
# Unix implementation
#####################

# ::tk::ButtonEnter --
# The procedure below is invoked when the mouse pointer enters a
# button widget.  It records the button we're in and changes the
# state of the button to active unless the button is disabled.
#
# Arguments:
# w -		The name of the widget.

proc ::tk::ButtonEnter {w} {
    variable ::tk::Priv
    if {[$w cget -state] ne "disabled"} {
	# On unix the state is active just with mouse-over
	$w configure -state active

	# If the mouse button is down, set the relief to sunken on entry.
	# Overwise, if there's an -overrelief value, set the relief to that.

	set Priv($w,relief) [$w cget -relief]
	if {$Priv(buttonWindow) eq $w} {
	    $w configure -relief sunken
	    set Priv($w,prelief) sunken
	} elseif {[set over [$w cget -overrelief]] ne ""} {
	    $w configure -relief $over
	    set Priv($w,prelief) $over
	}
    }
    set Priv(window) $w
}

# ::tk::ButtonLeave --
# The procedure below is invoked when the mouse pointer leaves a
# button widget.  It changes the state of the button back to inactive.
# Restore any modified relief too.
#
# Arguments:
# w -		The name of the widget.

proc ::tk::ButtonLeave w {
    variable ::tk::Priv
    if {[$w cget -state] ne "disabled"} {
	$w configure -state normal
    }

    # Restore the original button relief if it was changed by Tk.
    # That is signaled by the existence of Priv($w,prelief).

    if {[info exists Priv($w,relief)]} {
	if {[info exists Priv($w,prelief)] && \
		$Priv($w,prelief) eq [$w cget -relief]} {
	    $w configure -relief $Priv($w,relief)
	}
	unset -nocomplain Priv($w,relief) Priv($w,prelief)
    }

    set Priv(window) ""
}

# ::tk::ButtonDown --
# The procedure below is invoked when the mouse button is pressed in
# a button widget.  It records the fact that the mouse is in the button,
# saves the button's relief so it can be restored later, and changes
# the relief to sunken.
#
# Arguments:
# w -		The name of the widget.

proc ::tk::ButtonDown w {
    variable ::tk::Priv

    # Only save the button's relief if it does not yet exist.  If there
    # is an overrelief setting, Priv($w,relief) will already have been set,
    # and the current value of the -relief option will be incorrect.

    if {![info exists Priv($w,relief)]} {
	set Priv($w,relief) [$w cget -relief]
    }

    if {[$w cget -state] ne "disabled"} {
	set Priv(buttonWindow) $w
	$w configure -relief sunken
	set Priv($w,prelief) sunken

	# If this button has a repeatdelay set up, get it going with an after
	after cancel $Priv(afterId)
	set delay [$w cget -repeatdelay]
	set Priv(repeated) 0
	if {$delay > 0} {
	    set Priv(afterId) [after $delay [list tk::ButtonAutoInvoke $w]]
	}
    }
}

# ::tk::ButtonUp --
# The procedure below is invoked when the mouse button is released
# in a button widget.  It restores the button's relief and invokes
# the command as long as the mouse hasn't left the button.
#
# Arguments:
# w -		The name of the widget.

proc ::tk::ButtonUp w {
    variable ::tk::Priv
    if {$w eq $Priv(buttonWindow)} {
	set Priv(buttonWindow) ""

	# Restore the button's relief if it was cached.

	if {[info exists Priv($w,relief)]} {
	    if {[info exists Priv($w,prelief)] && \
		    $Priv($w,prelief) eq [$w cget -relief]} {
		$w configure -relief $Priv($w,relief)
	    }
	    unset -nocomplain Priv($w,relief) Priv($w,prelief)
	}

	# Clean up the after event from the auto-repeater
	after cancel $Priv(afterId)

	if {$Priv(window) eq $w && [$w cget -state] ne "disabled"} {
	    # Only invoke the command if it wasn't already invoked by the
	    # auto-repeater functionality
	    if { $Priv(repeated) == 0 } {
		uplevel #0 [list $w invoke]
	    }
	}
    }
}

}

if {[tk windowingsystem] eq "aqua"} {

####################
# Mac implementation
####################

# ::tk::ButtonEnter --
# The procedure below is invoked when the mouse pointer enters a
# button widget.  It records the button we're in and changes the
# state of the button to active unless the button is disabled.
#
# Arguments:
# w -		The name of the widget.

proc ::tk::ButtonEnter {w} {
    variable ::tk::Priv
    if {[$w cget -state] ne "disabled"} {

	# If there's an -overrelief value, set the relief to that.

	if {$Priv(buttonWindow) eq $w} {
	    $w configure -state active
	} elseif {[set over [$w cget -overrelief]] ne ""} {
	    set Priv($w,relief)  [$w cget -relief]
	    set Priv($w,prelief) $over
	    $w configure -relief $over
	}
    }
    set Priv(window) $w
}

# ::tk::ButtonLeave --
# The procedure below is invoked when the mouse pointer leaves a
# button widget.  It changes the state of the button back to
# inactive.  If we're leaving the button window with a mouse button
# pressed (Priv(buttonWindow) == $w), restore the relief of the
# button too.
#
# Arguments:
# w -		The name of the widget.

proc ::tk::ButtonLeave w {
    variable ::tk::Priv
    if {$w eq $Priv(buttonWindow)} {
	$w configure -state normal
    }

    # Restore the original button relief if it was changed by Tk.
    # That is signaled by the existence of Priv($w,prelief).

    if {[info exists Priv($w,relief)]} {
	if {[info exists Priv($w,prelief)] && \
		$Priv($w,prelief) eq [$w cget -relief]} {
	    $w configure -relief $Priv($w,relief)
	}
	unset -nocomplain Priv($w,relief) Priv($w,prelief)
    }

    set Priv(window) ""
}

# ::tk::ButtonDown --
# The procedure below is invoked when the mouse button is pressed in
# a button widget.  It records the fact that the mouse is in the button,
# saves the button's relief so it can be restored later, and changes
# the relief to sunken.
#
# Arguments:
# w -		The name of the widget.

proc ::tk::ButtonDown w {
    variable ::tk::Priv

    if {[$w cget -state] ne "disabled"} {
	set Priv(buttonWindow) $w
	$w configure -state active

	# If this button has a repeatdelay set up, get it going with an after
	after cancel $Priv(afterId)
	set Priv(repeated) 0
	if { ![catch {$w cget -repeatdelay} delay] } {
	    if {$delay > 0} {
		set Priv(afterId) [after $delay [list tk::ButtonAutoInvoke $w]]
	    }
	}
    }
}

# ::tk::ButtonUp --
# The procedure below is invoked when the mouse button is released
# in a button widget.  It restores the button's relief and invokes
# the command as long as the mouse hasn't left the button.
#
# Arguments:
# w -		The name of the widget.

proc ::tk::ButtonUp w {
    variable ::tk::Priv
    if {$Priv(buttonWindow) eq $w} {
	set Priv(buttonWindow) ""
	$w configure -state normal

	# Restore the button's relief if it was cached.

	if {[info exists Priv($w,relief)]} {
	    if {[info exists Priv($w,prelief)] && \
		    $Priv($w,prelief) eq [$w cget -relief]} {
		$w configure -relief $Priv($w,relief)
	    }
	    unset -nocomplain Priv($w,relief) Priv($w,prelief)
	}

	# Clean up the after event from the auto-repeater
	after cancel $Priv(afterId)

	if {$Priv(window) eq $w && [$w cget -state] ne "disabled"} {
	    # Only invoke the command if it wasn't already invoked by the
	    # auto-repeater functionality
	    if { $Priv(repeated) == 0 } {
		uplevel #0 [list $w invoke]
	    }
	}
    }
}

}

##################
# Shared routines
##################

# ::tk::ButtonInvoke --
# The procedure below is called when a button is invoked through
# the keyboard.  It simulate a press of the button via the mouse.
#
# Arguments:
# w -		The name of the widget.

proc ::tk::ButtonInvoke w {
    if {[winfo exists $w] && [$w cget -state] ne "disabled"} {
	set oldRelief [$w cget -relief]
	set oldState [$w cget -state]
	$w configure -state active -relief sunken
	after 100 [list ::tk::ButtonInvokeEnd $w $oldState $oldRelief]
    }
}

# ::tk::ButtonInvokeEnd --
# The procedure below is called after a button is invoked through
# the keyboard.  It simulate a release of the button via the mouse.
#
# Arguments:
# w -         The name of the widget.
# oldState -  Old state to be set back.
# oldRelief - Old relief to be set back.

proc ::tk::ButtonInvokeEnd {w oldState oldRelief} {
    if {[winfo exists $w]} {
	$w configure -state $oldState -relief $oldRelief
	uplevel #0 [list $w invoke]
    }
}

# ::tk::ButtonAutoInvoke --
#
#	Invoke an auto-repeating button, and set it up to continue to repeat.
#
# Arguments:
#	w	button to invoke.
#
# Results:
#	None.
#
# Side effects:
#	May create an after event to call ::tk::ButtonAutoInvoke.

proc ::tk::ButtonAutoInvoke {w} {
    variable ::tk::Priv
    after cancel $Priv(afterId)
    set delay [$w cget -repeatinterval]
    if {$Priv(window) eq $w} {
	incr Priv(repeated)
	uplevel #0 [list $w invoke]
    }
    if {$delay > 0} {
	set Priv(afterId) [after $delay [list tk::ButtonAutoInvoke $w]]
    }
}

# ::tk::CheckRadioInvoke --
# The procedure below is invoked when the mouse button is pressed in
# a checkbutton or radiobutton widget, or when the widget is invoked
# through the keyboard.  It invokes the widget if it
# isn't disabled.
#
# Arguments:
# w -		The name of the widget.
# cmd -		The subcommand to invoke (one of invoke, select, or deselect).

proc ::tk::CheckRadioInvoke {w {cmd invoke}} {
    if {[$w cget -state] ne "disabled"} {
	uplevel #0 [list $w $cmd]
    }
}

# Special versions of the handlers for checkbuttons on Unix that do the magic
# to make things work right when the checkbutton indicator is hidden;
# radiobuttons don't need this complexity.

# ::tk::CheckInvoke --
# The procedure below invokes the checkbutton, like ButtonInvoke, but handles
# what to do when the checkbutton indicator is missing. Only used on Unix.
#
# Arguments:
# w -		The name of the widget.

proc ::tk::CheckInvoke {w} {
    variable ::tk::Priv
    if {[$w cget -state] ne "disabled"} {
	# Additional logic to switch the "selected" colors around if necessary
	# (when we're indicator-less).

	if {![$w cget -indicatoron] && [info exist Priv($w,selectcolor)]} {
	    if {[$w cget -selectcolor] eq $Priv($w,aselectcolor)} {
		$w configure -selectcolor $Priv($w,selectcolor)
	    } else {
		$w configure -selectcolor $Priv($w,aselectcolor)
	    }
	}
	uplevel #0 [list $w invoke]
    }
}

# ::tk::CheckEnter --
# The procedure below enters the checkbutton, like ButtonEnter, but handles
# what to do when the checkbutton indicator is missing. Only used on Unix.
#
# Arguments:
# w -		The name of the widget.

proc ::tk::CheckEnter {w} {
    variable ::tk::Priv
    if {[$w cget -state] ne "disabled"} {
	# On unix the state is active just with mouse-over
	$w configure -state active

	# If the mouse button is down, set the relief to sunken on entry.
	# Overwise, if there's an -overrelief value, set the relief to that.

	set Priv($w,relief) [$w cget -relief]
	if {$Priv(buttonWindow) eq $w} {
	    $w configure -relief sunken
	    set Priv($w,prelief) sunken
	} elseif {[set over [$w cget -overrelief]] ne ""} {
	    $w configure -relief $over
	    set Priv($w,prelief) $over
	}

	# Compute what the "selected and active" color should be.

	if {![$w cget -indicatoron] && [$w cget -selectcolor] ne ""} {
	    set Priv($w,selectcolor) [$w cget -selectcolor]
	    lassign [winfo rgb $w [$w cget -selectcolor]]      r1 g1 b1
	    lassign [winfo rgb $w [$w cget -activebackground]] r2 g2 b2
	    set Priv($w,aselectcolor) \
		[format "#%04x%04x%04x" [expr {($r1+$r2)/2}] \
		     [expr {($g1+$g2)/2}] [expr {($b1+$b2)/2}]]
	    # use uplevel to work with other var resolvers
	    if {[uplevel #0 [list set [$w cget -variable]]]
		 eq [$w cget -onvalue]} {
		$w configure -selectcolor $Priv($w,aselectcolor)
	    }
	}
    }
    set Priv(window) $w
}

# ::tk::CheckLeave --
# The procedure below leaves the checkbutton, like ButtonLeave, but handles
# what to do when the checkbutton indicator is missing. Only used on Unix.
#
# Arguments:
# w -		The name of the widget.

proc ::tk::CheckLeave {w} {
    variable ::tk::Priv
    if {[$w cget -state] ne "disabled"} {
	$w configure -state normal
    }

    # Restore the original button "selected" color; but only if the user
    # has not changed it in the meantime.

    if {![$w cget -indicatoron] && [info exist Priv($w,selectcolor)]} {
        if {[$w cget -selectcolor] eq $Priv($w,selectcolor)
                || ([info exist Priv($w,aselectcolor)] &&
                    [$w cget -selectcolor] eq $Priv($w,aselectcolor))} {
	    $w configure -selectcolor $Priv($w,selectcolor)
	}
    }
    unset -nocomplain Priv($w,selectcolor) Priv($w,aselectcolor)

    # Restore the original button relief if it was changed by Tk. That is
    # signaled by the existence of Priv($w,prelief).

    if {[info exists Priv($w,relief)]} {
	if {[info exists Priv($w,prelief)] && \
		$Priv($w,prelief) eq [$w cget -relief]} {
	    $w configure -relief $Priv($w,relief)
	}
	unset -nocomplain Priv($w,relief) Priv($w,prelief)
    }

    set Priv(window) ""
}

return

# Local Variables:
# mode: tcl
# fill-column: 78
# End:
```
