## Supplementary 2 for "A Universal RT-qPCR Method for DNA Aptamer Quantification": choosedir.tcl

```
# choosedir.tcl --
#
#	Choose directory dialog implementation for Unix/Mac.
#
# Copyright (c) 1998-2000 by Scriptics Corporation.
# All rights reserved.

# Make sure the tk::dialog namespace, in which all dialogs should live, exists
namespace eval ::tk::dialog {}
namespace eval ::tk::dialog::file {}

# Make the chooseDir namespace inside the dialog namespace
namespace eval ::tk::dialog::file::chooseDir {
    namespace import -force ::tk::msgcat::*
}

# ::tk::dialog::file::chooseDir:: --
#
#	Implements the TK directory selection dialog.
#
# Arguments:
#	args		Options parsed by the procedure.
#
proc ::tk::dialog::file::chooseDir:: {args} {
    variable ::tk::Priv
    set dataName __tk_choosedir
    upvar ::tk::dialog::file::$dataName data
    Config $dataName $args

    if {$data(-parent) eq "."} {
        set w .$dataName
    } else {
        set w $data(-parent).$dataName
    }

    # (re)create the dialog box if necessary
    #
    if {![winfo exists $w]} {
	::tk::dialog::file::Create $w TkChooseDir
    } elseif {[winfo class $w] ne "TkChooseDir"} {
	destroy $w
	::tk::dialog::file::Create $w TkChooseDir
    } else {
	set data(dirMenuBtn) $w.contents.f1.menu
	set data(dirMenu) $w.contents.f1.menu.menu
	set data(upBtn) $w.contents.f1.up
	set data(icons) $w.contents.icons
	set data(ent) $w.contents.f2.ent
	set data(okBtn) $w.contents.f2.ok
	set data(cancelBtn) $w.contents.f2.cancel
	set data(hiddenBtn) $w.contents.f2.hidden
    }
    if {$::tk::dialog::file::showHiddenBtn} {
	$data(hiddenBtn) configure -state normal
	grid $data(hiddenBtn)
    } else {
	$data(hiddenBtn) configure -state disabled
	grid remove $data(hiddenBtn)
    }

    # When using -mustexist, manage the OK button state for validity
    $data(okBtn) configure -state normal
    if {$data(-mustexist)} {
	$data(ent) configure -validate key \
	    -validatecommand [list ::tk::dialog::file::chooseDir::IsOK? $w %P]
    } else {
	$data(ent) configure -validate none
    }

    # Dialog boxes should be transient with respect to their parent,
    # so that they will always stay on top of their parent window.  However,
    # some window managers will create the window as withdrawn if the parent
    # window is withdrawn or iconified.  Combined with the grab we put on the
    # window, this can hang the entire application.  Therefore we only make
    # the dialog transient if the parent is viewable.

    if {[winfo viewable [winfo toplevel $data(-parent)]] } {
	wm transient $w $data(-parent)
    }

    trace add variable data(selectPath) write \
	    [list ::tk::dialog::file::SetPath $w]
    $data(dirMenuBtn) configure \
	    -textvariable ::tk::dialog::file::${dataName}(selectPath)

    set data(filter) "*"
    set data(previousEntryText) ""
    ::tk::dialog::file::UpdateWhenIdle $w

    # Withdraw the window, then update all the geometry information
    # so we know how big it wants to be, then center the window in the
    # display (Motif style) and de-iconify it.

    ::tk::PlaceWindow $w widget $data(-parent)
    wm title $w $data(-title)

    # Set a grab and claim the focus too.

    ::tk::SetFocusGrab $w $data(ent)
    $data(ent) delete 0 end
    $data(ent) insert 0 $data(selectPath)
    $data(ent) selection range 0 end
    $data(ent) icursor end

    # Wait for the user to respond, then restore the focus and
    # return the index of the selected button.  Restore the focus
    # before deleting the window, since otherwise the window manager
    # may take the focus away so we can't redirect it.  Finally,
    # restore any grab that was in effect.

    vwait ::tk::Priv(selectFilePath)

    ::tk::RestoreFocusGrab $w $data(ent) withdraw

    # Cleanup traces on selectPath variable
    #

    foreach trace [trace info variable data(selectPath)] {
	trace remove variable data(selectPath) [lindex $trace 0] [lindex $trace 1]
    }
    $data(dirMenuBtn) configure -textvariable {}

    # Return value to user
    #

    return $Priv(selectFilePath)
}

# ::tk::dialog::file::chooseDir::Config --
#
#	Configures the Tk choosedir dialog according to the argument list
#
proc ::tk::dialog::file::chooseDir::Config {dataName argList} {
    upvar ::tk::dialog::file::$dataName data

    # 0: Delete all variable that were set on data(selectPath) the
    # last time the file dialog is used. The traces may cause troubles
    # if the dialog is now used with a different -parent option.
    #
    foreach trace [trace info variable data(selectPath)] {
	trace remove variable data(selectPath) [lindex $trace 0] [lindex $trace 1]
    }

    # 1: the configuration specs
    #
    set specs {
	{-mustexist "" "" 0}
	{-initialdir "" "" ""}
	{-parent "" "" "."}
	{-title "" "" ""}
    }

    # 2: default values depending on the type of the dialog
    #
    if {![info exists data(selectPath)]} {
	# first time the dialog has been popped up
	set data(selectPath) [pwd]
    }

    # 3: parse the arguments
    #
    tclParseConfigSpec ::tk::dialog::file::$dataName $specs "" $argList

    if {$data(-title) eq ""} {
	set data(-title) "[mc "Choose Directory"]"
    }

    # Stub out the -multiple value for the dialog; it doesn't make sense for
    # choose directory dialogs, but we have to have something there because we
    # share so much code with the file dialogs.
    set data(-multiple) 0

    # 4: set the default directory and selection according to the -initial
    #    settings
    #
    if {$data(-initialdir) ne ""} {
	# Ensure that initialdir is an absolute path name.
	if {[file isdirectory $data(-initialdir)]} {
	    set old [pwd]
	    cd $data(-initialdir)
	    set data(selectPath) [pwd]
	    cd $old
	} else {
	    set data(selectPath) [pwd]
	}
    }

    if {![winfo exists $data(-parent)]} {
	return -code error -errorcode [list TK LOOKUP WINDOW $data(-parent)] \
	    "bad window path name \"$data(-parent)\""
    }
}

# Gets called when user presses Return in the "Selection" entry or presses OK.
#
proc ::tk::dialog::file::chooseDir::OkCmd {w} {
    upvar ::tk::dialog::file::[winfo name $w] data

    # This is the brains behind selecting non-existant directories.  Here's
    # the flowchart:
    # 1.  If the icon list has a selection, join it with the current dir,
    #     and return that value.
    # 1a.  If the icon list does not have a selection ...
    # 2.  If the entry is empty, do nothing.
    # 3.  If the entry contains an invalid directory, then...
    # 3a.   If the value is the same as last time through here, end dialog.
    # 3b.   If the value is different than last time, save it and return.
    # 4.  If entry contains a valid directory, then...
    # 4a.   If the value is the same as the current directory, end dialog.
    # 4b.   If the value is different from the current directory, change to
    #       that directory.

    set selection [$data(icons) selection get]
    if {[llength $selection] != 0} {
	set iconText [$data(icons) get [lindex $selection 0]]
	set iconText [file join $data(selectPath) $iconText]
	Done $w $iconText
    } else {
	set text [$data(ent) get]
	if {$text eq ""} {
	    return
	}
	set text [file join {*}[file split [string trim $text]]]
	if {![file exists $text] || ![file isdirectory $text]} {
	    # Entry contains an invalid directory.  If it's the same as the
	    # last time they came through here, reset the saved value and end
	    # the dialog.  Otherwise, save the value (so we can do this test
	    # next time).
	    if {$text eq $data(previousEntryText)} {
		set data(previousEntryText) ""
		Done $w $text
	    } else {
		set data(previousEntryText) $text
	    }
	} else {
	    # Entry contains a valid directory.  If it is the same as the
	    # current directory, end the dialog.  Otherwise, change to that
	    # directory.
	    if {$text eq $data(selectPath)} {
		Done $w $text
	    } else {
		set data(selectPath) $text
	    }
	}
    }
    return
}

# Change state of OK button to match -mustexist correctness of entry
#
proc ::tk::dialog::file::chooseDir::IsOK? {w text} {
    upvar ::tk::dialog::file::[winfo name $w] data

    set ok [file isdirectory $text]
    $data(okBtn) configure -state [expr {$ok ? "normal" : "disabled"}]

    # always return 1
    return 1
}

proc ::tk::dialog::file::chooseDir::DblClick {w} {
    upvar ::tk::dialog::file::[winfo name $w] data
    set selection [$data(icons) selection get]
    if {[llength $selection] != 0} {
	set filenameFragment [$data(icons) get [lindex $selection 0]]
	set file $data(selectPath)
	if {[file isdirectory $file]} {
	    ::tk::dialog::file::ListInvoke $w [list $filenameFragment]
	    return
	}
    }
}

# Gets called when user browses the IconList widget (dragging mouse, arrow
# keys, etc)
#
proc ::tk::dialog::file::chooseDir::ListBrowse {w text} {
    upvar ::tk::dialog::file::[winfo name $w] data

    if {$text eq ""} {
	return
    }

    set file [::tk::dialog::file::JoinFile $data(selectPath) $text]
    $data(ent) delete 0 end
    $data(ent) insert 0 $file
}

# ::tk::dialog::file::chooseDir::Done --
#
#	Gets called when user has input a valid filename.  Pops up a
#	dialog box to confirm selection when necessary. Sets the
#	Priv(selectFilePath) variable, which will break the "vwait"
#	loop in tk_chooseDirectory and return the selected filename to the
#	script that calls tk_getOpenFile or tk_getSaveFile
#
proc ::tk::dialog::file::chooseDir::Done {w {selectFilePath ""}} {
    upvar ::tk::dialog::file::[winfo name $w] data
    variable ::tk::Priv

    if {$selectFilePath eq ""} {
	set selectFilePath $data(selectPath)
    }
    if {$data(-mustexist) && ![file isdirectory $selectFilePath]} {
	return
    }
    set Priv(selectFilePath) $selectFilePath
}
```
