## Supplementary 2 for "A Universal RT-qPCR Method for DNA Aptamer Quantification": clrpick.tcl

```
# clrpick.tcl --
#
#	Color selection dialog for platforms that do not support a
#	standard color selection dialog.
#
# Copyright (c) 1996 Sun Microsystems, Inc.
#
# See the file "license.terms" for information on usage and redistribution
# of this file, and for a DISCLAIMER OF ALL WARRANTIES.
#
# ToDo:
#
#	(1): Find out how many free colors are left in the colormap and
#	     don't allocate too many colors.
#	(2): Implement HSV color selection.
#

# Make sure namespaces exist
namespace eval ::tk {}
namespace eval ::tk::dialog {}
namespace eval ::tk::dialog::color {
    namespace import ::tk::msgcat::*
}

# ::tk::dialog::color:: --
#
#	Create a color dialog and let the user choose a color. This function
#	should not be called directly. It is called by the tk_chooseColor
#	function when a native color selector widget does not exist
#
proc ::tk::dialog::color:: {args} {
    variable ::tk::Priv
    set dataName __tk__color
    upvar ::tk::dialog::color::$dataName data
    set w .$dataName

    # The lines variables track the start and end indices of the line
    # elements in the colorbar canvases.
    set data(lines,red,start)   0
    set data(lines,red,last)   -1
    set data(lines,green,start) 0
    set data(lines,green,last) -1
    set data(lines,blue,start)  0
    set data(lines,blue,last)  -1

    # This is the actual number of lines that are drawn in each color strip.
    # Note that the bars may be of any width.
    # However, NUM_COLORBARS must be a number that evenly divides 256.
    # Such as 256, 128, 64, etc.
    set data(NUM_COLORBARS) 16

    # BARS_WIDTH is the number of pixels wide the color bar portion of the
    # canvas is. This number must be a multiple of NUM_COLORBARS
    set data(BARS_WIDTH) 160

    # PLGN_WIDTH is the number of pixels wide of the triangular selection
    # polygon. This also results in the definition of the padding on the
    # left and right sides which is half of PLGN_WIDTH. Make this number even.
    set data(PLGN_HEIGHT) 10

    # PLGN_HEIGHT is the height of the selection polygon and the height of the
    # selection rectangle at the bottom of the color bar. No restrictions.
    set data(PLGN_WIDTH) 10

    Config $dataName $args
    InitValues $dataName

    set sc [winfo screen $data(-parent)]
    set winExists [winfo exists $w]
    if {!$winExists || $sc ne [winfo screen $w]} {
	if {$winExists} {
	    destroy $w
	}
	toplevel $w -class TkColorDialog -screen $sc
	if {[tk windowingsystem] eq "x11"} {wm attributes $w -type dialog}
	BuildDialog $w
    }

    # Dialog boxes should be transient with respect to their parent,
    # so that they will always stay on top of their parent window.  However,
    # some window managers will create the window as withdrawn if the parent
    # window is withdrawn or iconified.  Combined with the grab we put on the
    # window, this can hang the entire application.  Therefore we only make
    # the dialog transient if the parent is viewable.

    if {[winfo viewable [winfo toplevel $data(-parent)]] } {
	wm transient $w $data(-parent)
    }

    # 5. Withdraw the window, then update all the geometry information
    # so we know how big it wants to be, then center the window in the
    # display (Motif style) and de-iconify it.

    ::tk::PlaceWindow $w widget $data(-parent)
    wm title $w $data(-title)

    # 6. Set a grab and claim the focus too.

    ::tk::SetFocusGrab $w $data(okBtn)

    # 7. Wait for the user to respond, then restore the focus and
    # return the index of the selected button.  Restore the focus
    # before deleting the window, since otherwise the window manager
    # may take the focus away so we can't redirect it.  Finally,
    # restore any grab that was in effect.

    vwait ::tk::Priv(selectColor)
    set result $Priv(selectColor)
    ::tk::RestoreFocusGrab $w $data(okBtn)
    unset data

    return $result
}

# ::tk::dialog::color::InitValues --
#
#	Get called during initialization or when user resets NUM_COLORBARS
#
proc ::tk::dialog::color::InitValues {dataName} {
    upvar ::tk::dialog::color::$dataName data

    # IntensityIncr is the difference in color intensity between a colorbar
    # and its neighbors.
    set data(intensityIncr) [expr {256 / $data(NUM_COLORBARS)}]

    # ColorbarWidth is the width of each colorbar
    set data(colorbarWidth) [expr {$data(BARS_WIDTH) / $data(NUM_COLORBARS)}]

    # Indent is the width of the space at the left and right side of the
    # colorbar. It is always half the selector polygon width, because the
    # polygon extends into the space.
    set data(indent) [expr {$data(PLGN_WIDTH) / 2}]

    set data(colorPad) 2
    set data(selPad)   [expr {$data(PLGN_WIDTH) / 2}]

    #
    # minX is the x coordinate of the first colorbar
    #
    set data(minX) $data(indent)

    #
    # maxX is the x coordinate of the last colorbar
    #
    set data(maxX) [expr {$data(BARS_WIDTH) + $data(indent)-1}]

    #
    # canvasWidth is the width of the entire canvas, including the indents
    #
    set data(canvasWidth) [expr {$data(BARS_WIDTH) + $data(PLGN_WIDTH)}]

    # Set the initial color, specified by -initialcolor, or the
    # color chosen by the user the last time.
    set data(selection) $data(-initialcolor)
    set data(finalColor)  $data(-initialcolor)
    set rgb [winfo rgb . $data(selection)]

    set data(red,intensity)   [expr {[lindex $rgb 0]/0x100}]
    set data(green,intensity) [expr {[lindex $rgb 1]/0x100}]
    set data(blue,intensity)  [expr {[lindex $rgb 2]/0x100}]
}

# ::tk::dialog::color::Config  --
#
#	Parses the command line arguments to tk_chooseColor
#
proc ::tk::dialog::color::Config {dataName argList} {
    variable ::tk::Priv
    upvar ::tk::dialog::color::$dataName data

    # 1: the configuration specs
    #
    if {[info exists Priv(selectColor)] && $Priv(selectColor) ne ""} {
	set defaultColor $Priv(selectColor)
    } else {
	set defaultColor [. cget -background]
    }

    set specs [list \
	    [list -initialcolor "" "" $defaultColor] \
	    [list -parent "" "" "."] \
	    [list -title "" "" [mc "Color"]] \
	    ]

    # 2: parse the arguments
    #
    tclParseConfigSpec ::tk::dialog::color::$dataName $specs "" $argList

    if {$data(-title) eq ""} {
	set data(-title) " "
    }
    if {[catch {winfo rgb . $data(-initialcolor)} err]} {
	return -code error -errorcode [list TK LOOKUP COLOR $data(-initialcolor)] \
	    $err
    }

    if {![winfo exists $data(-parent)]} {
	return -code error -errorcode [list TK LOOKUP WINDOW $data(-parent)] \
	    "bad window path name \"$data(-parent)\""
    }
}

# ::tk::dialog::color::BuildDialog --
#
#	Build the dialog.
#
proc ::tk::dialog::color::BuildDialog {w} {
    upvar ::tk::dialog::color::[winfo name $w] data

    # TopFrame contains the color strips and the color selection
    #
    set topFrame [frame $w.top -relief raised -bd 1]

    # StripsFrame contains the colorstrips and the individual RGB entries
    set stripsFrame [frame $topFrame.colorStrip]

    set maxWidth [::tk::mcmaxamp &Red &Green &Blue]
    set maxWidth [expr {$maxWidth<6 ? 6 : $maxWidth}]
    set colorList {
	red   "&Red"
	green "&Green"
	blue  "&Blue"
    }
    foreach {color l} $colorList {
	# each f frame contains an [R|G|B] entry and the equiv. color strip.
	set f [frame $stripsFrame.$color]

	# The box frame contains the label and entry widget for an [R|G|B]
	set box [frame $f.box]

	::tk::AmpWidget label $box.label -text "[mc $l]:" \
		-width $maxWidth -anchor ne
	bind $box.label <<AltUnderlined>> [list focus $box.entry]

	entry $box.entry -textvariable \
		::tk::dialog::color::[winfo name $w]($color,intensity) \
		-width 4
	pack $box.label -side left -fill y -padx 2 -pady 3
	pack $box.entry -side left -anchor n -pady 0
	pack $box -side left -fill both

	set height [expr {
	    [winfo reqheight $box.entry] -
	    2*([$box.entry cget -highlightthickness] + [$box.entry cget -bd])
	}]

	canvas $f.color -height $height \
		-width $data(BARS_WIDTH) -relief sunken -bd 2
	canvas $f.sel -height $data(PLGN_HEIGHT) \
		-width $data(canvasWidth) -highlightthickness 0
	pack $f.color -expand yes -fill both
	pack $f.sel -expand yes -fill both

	pack $f -side top -fill x -padx 0 -pady 2

	set data($color,entry) $box.entry
	set data($color,col) $f.color
	set data($color,sel) $f.sel

	bind $data($color,col) <Configure> \
		[list tk::dialog::color::DrawColorScale $w $color 1]
	bind $data($color,col) <Enter> \
		[list tk::dialog::color::EnterColorBar $w $color]
	bind $data($color,col) <Leave> \
		[list tk::dialog::color::LeaveColorBar $w $color]

	bind $data($color,sel) <Enter> \
		[list tk::dialog::color::EnterColorBar $w $color]
	bind $data($color,sel) <Leave> \
		[list tk::dialog::color::LeaveColorBar $w $color]

	bind $box.entry <Return> [list tk::dialog::color::HandleRGBEntry $w]
    }

    pack $stripsFrame -side left -fill both -padx 4 -pady 10

    # The selFrame contains a frame that demonstrates the currently
    # selected color
    #
    set selFrame [frame $topFrame.sel]
    set lab [::tk::AmpWidget label $selFrame.lab \
	    -text [mc "&Selection:"] -anchor sw]
    set ent [entry $selFrame.ent \
	    -textvariable ::tk::dialog::color::[winfo name $w](selection) \
	    -width 16]
    set f1  [frame $selFrame.f1 -relief sunken -bd 2]
    set data(finalCanvas) [frame $f1.demo -bd 0 -width 100 -height 70]

    pack $lab $ent -side top -fill x -padx 4 -pady 2
    pack $f1 -expand yes -anchor nw -fill both -padx 6 -pady 10
    pack $data(finalCanvas) -expand yes -fill both

    bind $ent <Return> [list tk::dialog::color::HandleSelEntry $w]

    pack $selFrame -side left -fill none -anchor nw
    pack $topFrame -side top -expand yes -fill both -anchor nw

    # the botFrame frame contains the buttons
    #
    set botFrame [frame $w.bot -relief raised -bd 1]

    ::tk::AmpWidget button $botFrame.ok     -text [mc "&OK"]		\
	    -command [list tk::dialog::color::OkCmd $w]
    ::tk::AmpWidget button $botFrame.cancel -text [mc "&Cancel"]	\
	    -command [list tk::dialog::color::CancelCmd $w]

    set data(okBtn)      $botFrame.ok
    set data(cancelBtn)  $botFrame.cancel

    grid x $botFrame.ok x $botFrame.cancel x -sticky ew
    grid configure $botFrame.ok $botFrame.cancel -padx 10 -pady 10
    grid columnconfigure $botFrame {0 4} -weight 1 -uniform space
    grid columnconfigure $botFrame {1 3} -weight 1 -uniform button
    grid columnconfigure $botFrame 2 -weight 2 -uniform space
    pack $botFrame -side bottom -fill x

    # Accelerator bindings
    bind $lab <<AltUnderlined>> [list focus $ent]
    bind $w <KeyPress-Escape> [list tk::ButtonInvoke $data(cancelBtn)]
    bind $w <Alt-Key> [list tk::AltKeyInDialog $w %A]

    wm protocol $w WM_DELETE_WINDOW [list tk::dialog::color::CancelCmd $w]
    bind $lab <Destroy> [list tk::dialog::color::CancelCmd $w]
}

# ::tk::dialog::color::SetRGBValue --
#
#	Sets the current selection of the dialog box
#
proc ::tk::dialog::color::SetRGBValue {w color} {
    upvar ::tk::dialog::color::[winfo name $w] data

    set data(red,intensity)   [lindex $color 0]
    set data(green,intensity) [lindex $color 1]
    set data(blue,intensity)  [lindex $color 2]

    RedrawColorBars $w all

    # Now compute the new x value of each colorbars pointer polygon
    foreach color {red green blue} {
	set x [RgbToX $w $data($color,intensity)]
	MoveSelector $w $data($color,sel) $color $x 0
    }
}

# ::tk::dialog::color::XToRgb --
#
#	Converts a screen coordinate to intensity
#
proc ::tk::dialog::color::XToRgb {w x} {
    upvar ::tk::dialog::color::[winfo name $w] data

    set x [expr {($x * $data(intensityIncr))/ $data(colorbarWidth)}]
    if {$x > 255} {
	set x 255
    }
    return $x
}

# ::tk::dialog::color::RgbToX
#
#	Converts an intensity to screen coordinate.
#
proc ::tk::dialog::color::RgbToX {w color} {
    upvar ::tk::dialog::color::[winfo name $w] data

    return [expr {($color * $data(colorbarWidth)/ $data(intensityIncr))}]
}

# ::tk::dialog::color::DrawColorScale --
#
#	Draw color scale is called whenever the size of one of the color
#	scale canvases is changed.
#
proc ::tk::dialog::color::DrawColorScale {w c {create 0}} {
    upvar ::tk::dialog::color::[winfo name $w] data

    # col: color bar canvas
    # sel: selector canvas
    set col $data($c,col)
    set sel $data($c,sel)

    # First handle the case that we are creating everything for the first time.
    if {$create} {
	# First remove all the lines that already exist.
	if { $data(lines,$c,last) > $data(lines,$c,start)} {
	    for {set i $data(lines,$c,start)} \
		    {$i <= $data(lines,$c,last)} {incr i} {
		$sel delete $i
	    }
	}
	# Delete the selector if it exists
	if {[info exists data($c,index)]} {
	    $sel delete $data($c,index)
	}

	# Draw the selection polygons
	CreateSelector $w $sel $c
	$sel bind $data($c,index) <Button-1> \
		[list tk::dialog::color::StartMove $w $sel $c %x $data(selPad) 1]
	$sel bind $data($c,index) <B1-Motion> \
		[list tk::dialog::color::MoveSelector $w $sel $c %x $data(selPad)]
	$sel bind $data($c,index) <ButtonRelease-1> \
		[list tk::dialog::color::ReleaseMouse $w $sel $c %x $data(selPad)]

	set height [winfo height $col]
	# Create an invisible region under the colorstrip to catch mouse clicks
	# that aren't on the selector.
	set data($c,clickRegion) [$sel create rectangle 0 0 \
		$data(canvasWidth) $height -fill {} -outline {}]

	bind $col <Button-1> \
		[list tk::dialog::color::StartMove $w $sel $c %x $data(colorPad)]
	bind $col <B1-Motion> \
		[list tk::dialog::color::MoveSelector $w $sel $c %x $data(colorPad)]
	bind $col <ButtonRelease-1> \
		[list tk::dialog::color::ReleaseMouse $w $sel $c %x $data(colorPad)]

	$sel bind $data($c,clickRegion) <Button-1> \
		[list tk::dialog::color::StartMove $w $sel $c %x $data(selPad)]
	$sel bind $data($c,clickRegion) <B1-Motion> \
		[list tk::dialog::color::MoveSelector $w $sel $c %x $data(selPad)]
	$sel bind $data($c,clickRegion) <ButtonRelease-1> \
		[list tk::dialog::color::ReleaseMouse $w $sel $c %x $data(selPad)]
    } else {
	# l is the canvas index of the first colorbar.
	set l $data(lines,$c,start)
    }

    # Draw the color bars.
    set highlightW [expr {[$col cget -highlightthickness] + [$col cget -bd]}]
    for {set i 0} { $i < $data(NUM_COLORBARS)} { incr i} {
	set intensity [expr {$i * $data(intensityIncr)}]
	set startx [expr {$i * $data(colorbarWidth) + $highlightW}]
	if {$c eq "red"} {
	    set color [format "#%02x%02x%02x" \
		    $intensity $data(green,intensity) $data(blue,intensity)]
	} elseif {$c eq "green"} {
	    set color [format "#%02x%02x%02x" \
		    $data(red,intensity) $intensity $data(blue,intensity)]
	} else {
	    set color [format "#%02x%02x%02x" \
		    $data(red,intensity) $data(green,intensity) $intensity]
	}

	if {$create} {
	    set index [$col create rect $startx $highlightW \
		    [expr {$startx +$data(colorbarWidth)}] \
		    [expr {[winfo height $col] + $highlightW}] \
		    -fill $color -outline $color]
	} else {
	    $col itemconfigure $l -fill $color -outline $color
	    incr l
	}
    }
    $sel raise $data($c,index)

    if {$create} {
	set data(lines,$c,last) $index
	set data(lines,$c,start) [expr {$index - $data(NUM_COLORBARS) + 1}]
    }

    RedrawFinalColor $w
}

# ::tk::dialog::color::CreateSelector --
#
#	Creates and draws the selector polygon at the position
#	$data($c,intensity).
#
proc ::tk::dialog::color::CreateSelector {w sel c } {
    upvar ::tk::dialog::color::[winfo name $w] data
    set data($c,index) [$sel create polygon \
	    0 $data(PLGN_HEIGHT) \
	    $data(PLGN_WIDTH) $data(PLGN_HEIGHT) \
	    $data(indent) 0]
    set data($c,x) [RgbToX $w $data($c,intensity)]
    $sel move $data($c,index) $data($c,x) 0
}

# ::tk::dialog::color::RedrawFinalColor
#
#	Combines the intensities of the three colors into the final color
#
proc ::tk::dialog::color::RedrawFinalColor {w} {
    upvar ::tk::dialog::color::[winfo name $w] data

    set color [format "#%02x%02x%02x" $data(red,intensity) \
	    $data(green,intensity) $data(blue,intensity)]

    $data(finalCanvas) configure -bg $color
    set data(finalColor) $color
    set data(selection) $color
    set data(finalRGB) [list \
	    $data(red,intensity) \
	    $data(green,intensity) \
	    $data(blue,intensity)]
}

# ::tk::dialog::color::RedrawColorBars --
#
# Only redraws the colors on the color strips that were not manipulated.
# Params: color of colorstrip that changed. If color is not [red|green|blue]
#         Then all colorstrips will be updated
#
proc ::tk::dialog::color::RedrawColorBars {w colorChanged} {
    upvar ::tk::dialog::color::[winfo name $w] data

    switch $colorChanged {
	red {
	    DrawColorScale $w green
	    DrawColorScale $w blue
	}
	green {
	    DrawColorScale $w red
	    DrawColorScale $w blue
	}
	blue {
	    DrawColorScale $w red
	    DrawColorScale $w green
	}
	default {
	    DrawColorScale $w red
	    DrawColorScale $w green
	    DrawColorScale $w blue
	}
    }
    RedrawFinalColor $w
}

#----------------------------------------------------------------------
#			Event handlers
#----------------------------------------------------------------------

# ::tk::dialog::color::StartMove --
#
#	Handles a mousedown button event over the selector polygon.
#	Adds the bindings for moving the mouse while the button is
#	pressed.  Sets the binding for the button-release event.
#
# Params: sel is the selector canvas window, color is the color of the strip.
#
proc ::tk::dialog::color::StartMove {w sel color x delta {dontMove 0}} {
    upvar ::tk::dialog::color::[winfo name $w] data

    if {!$dontMove} {
	MoveSelector $w $sel $color $x $delta
    }
}

# ::tk::dialog::color::MoveSelector --
#
# Moves the polygon selector so that its middle point has the same
# x value as the specified x. If x is outside the bounds [0,255],
# the selector is set to the closest endpoint.
#
# Params: sel is the selector canvas, c is [red|green|blue]
#         x is a x-coordinate.
#
proc ::tk::dialog::color::MoveSelector {w sel color x delta} {
    upvar ::tk::dialog::color::[winfo name $w] data

    incr x -$delta

    if { $x < 0 } {
	set x 0
    } elseif { $x > $data(BARS_WIDTH)} {
	set x $data(BARS_WIDTH)
    }
    set diff [expr {$x - $data($color,x)}]
    $sel move $data($color,index) $diff 0
    set data($color,x) [expr {$data($color,x) + $diff}]

    # Return the x value that it was actually set at
    return $x
}

# ::tk::dialog::color::ReleaseMouse
#
# Removes mouse tracking bindings, updates the colorbars.
#
# Params: sel is the selector canvas, color is the color of the strip,
#         x is the x-coord of the mouse.
#
proc ::tk::dialog::color::ReleaseMouse {w sel color x delta} {
    upvar ::tk::dialog::color::[winfo name $w] data

    set x [MoveSelector $w $sel $color $x $delta]

    # Determine exactly what color we are looking at.
    set data($color,intensity) [XToRgb $w $x]

    RedrawColorBars $w $color
}

# ::tk::dialog::color::ResizeColorbars --
#
#	Completely redraws the colorbars, including resizing the
#	colorstrips
#
proc ::tk::dialog::color::ResizeColorBars {w} {
    upvar ::tk::dialog::color::[winfo name $w] data

    if {
	($data(BARS_WIDTH) < $data(NUM_COLORBARS)) ||
	(($data(BARS_WIDTH) % $data(NUM_COLORBARS)) != 0)
    } then {
	set data(BARS_WIDTH) $data(NUM_COLORBARS)
    }
    InitValues [winfo name $w]
    foreach color {red green blue} {
	$data($color,col) configure -width $data(canvasWidth)
	DrawColorScale $w $color 1
    }
}

# ::tk::dialog::color::HandleSelEntry --
#
#	Handles the return keypress event in the "Selection:" entry
#
proc ::tk::dialog::color::HandleSelEntry {w} {
    upvar ::tk::dialog::color::[winfo name $w] data

    set text [string trim $data(selection)]
    # Check to make sure that the color is valid
    if {[catch {set color [winfo rgb . $text]} ]} {
	set data(selection) $data(finalColor)
	return
    }

    set R [expr {[lindex $color 0]/0x100}]
    set G [expr {[lindex $color 1]/0x100}]
    set B [expr {[lindex $color 2]/0x100}]

    SetRGBValue $w "$R $G $B"
    set data(selection) $text
}

# ::tk::dialog::color::HandleRGBEntry --
#
#	Handles the return keypress event in the R, G or B entry
#
proc ::tk::dialog::color::HandleRGBEntry {w} {
    upvar ::tk::dialog::color::[winfo name $w] data

    foreach c {red green blue} {
	if {[catch {
	    set data($c,intensity) [expr {int($data($c,intensity))}]
	}]} {
	    set data($c,intensity) 0
	}

	if {$data($c,intensity) < 0} {
	    set data($c,intensity) 0
	}
	if {$data($c,intensity) > 255} {
	    set data($c,intensity) 255
	}
    }

    SetRGBValue $w "$data(red,intensity) \
	$data(green,intensity) $data(blue,intensity)"
}

# mouse cursor enters a color bar
#
proc ::tk::dialog::color::EnterColorBar {w color} {
    upvar ::tk::dialog::color::[winfo name $w] data

    $data($color,sel) itemconfigure $data($color,index) -fill red
}

# mouse leaves enters a color bar
#
proc ::tk::dialog::color::LeaveColorBar {w color} {
    upvar ::tk::dialog::color::[winfo name $w] data

    $data($color,sel) itemconfigure $data($color,index) -fill black
}

# user hits OK button
#
proc ::tk::dialog::color::OkCmd {w} {
    variable ::tk::Priv
    upvar ::tk::dialog::color::[winfo name $w] data

    set Priv(selectColor) $data(finalColor)
}

# user hits Cancel button or destroys window
#
proc ::tk::dialog::color::CancelCmd {w} {
    variable ::tk::Priv
    set Priv(selectColor) ""
}
```
