## Supplementary 2 for "A Universal RT-qPCR Method for DNA Aptamer Quantification": comdlg.tcl

```
# comdlg.tcl --
#
#	Some functions needed for the common dialog boxes. Probably need to go
#	in a different file.
#
# Copyright (c) 1996 Sun Microsystems, Inc.
#
# See the file "license.terms" for information on usage and redistribution
# of this file, and for a DISCLAIMER OF ALL WARRANTIES.
#

# tclParseConfigSpec --
#
#	Parses a list of "-option value" pairs. If all options and
#	values are legal, the values are stored in
#	$data($option). Otherwise an error message is returned. When
#	an error happens, the data() array may have been partially
#	modified, but all the modified members of the data(0 array are
#	guaranteed to have valid values. This is different than
#	Tk_ConfigureWidget() which does not modify the value of a
#	widget record if any error occurs.
#
# Arguments:
#
# w = widget record to modify. Must be the pathname of a widget.
#
# specs = {
#    {-commandlineswitch resourceName ResourceClass defaultValue verifier}
#    {....}
# }
#
# flags = a list of flags. Currently supported flags are:
#     DONTSETDEFAULTS = skip default values setting
#
# argList = The list of  "-option value" pairs.
#
proc tclParseConfigSpec {w specs flags argList} {
    upvar #0 $w data

    # 1: Put the specs in associative arrays for faster access
    #
    foreach spec $specs {
	if {[llength $spec] < 4} {
	    return -code error -errorcode {TK VALUE CONFIG_SPEC} \
		"\"spec\" should contain 5 or 4 elements"
	}
	set cmdsw [lindex $spec 0]
	set cmd($cmdsw) ""
	set rname($cmdsw)   [lindex $spec 1]
	set rclass($cmdsw)  [lindex $spec 2]
	set def($cmdsw)     [lindex $spec 3]
	set verproc($cmdsw) [lindex $spec 4]
    }

    if {[llength $argList] & 1} {
	set cmdsw [lindex $argList end]
	if {![info exists cmd($cmdsw)]} {
	    return -code error -errorcode [list TK LOOKUP OPTION $cmdsw] \
		"bad option \"$cmdsw\": must be [tclListValidFlags cmd]"
	}
	return -code error -errorcode {TK VALUE_MISSING} \
	    "value for \"$cmdsw\" missing"
    }

    # 2: set the default values
    #
    if {"DONTSETDEFAULTS" ni $flags} {
        foreach cmdsw [array names cmd] {
	    set data($cmdsw) $def($cmdsw)
        }
    }

    # 3: parse the argument list
    #
    foreach {cmdsw value} $argList {
	if {![info exists cmd($cmdsw)]} {
	    return -code error -errorcode [list TK LOOKUP OPTION $cmdsw] \
		"bad option \"$cmdsw\": must be [tclListValidFlags cmd]"
	}
	set data($cmdsw) $value
    }

    # Done!
}

proc tclListValidFlags {v} {
    upvar $v cmd

    set len [llength [array names cmd]]
    set i 1
    set separator ""
    set errormsg ""
    foreach cmdsw [lsort [array names cmd]] {
	append errormsg "$separator$cmdsw"
	incr i
	if {$i == $len} {
	    set separator ", or "
	} else {
	    set separator ", "
	}
    }
    return $errormsg
}

#----------------------------------------------------------------------
#
#			Focus Group
#
# Focus groups are used to handle the user's focusing actions inside a
# toplevel.
#
# One example of using focus groups is: when the user focuses on an
# entry, the text in the entry is highlighted and the cursor is put to
# the end of the text. When the user changes focus to another widget,
# the text in the previously focused entry is validated.
#
#----------------------------------------------------------------------


# ::tk::FocusGroup_Create --
#
#	Create a focus group. All the widgets in a focus group must be
#	within the same focus toplevel. Each toplevel can have only
#	one focus group, which is identified by the name of the
#	toplevel widget.
#
proc ::tk::FocusGroup_Create {t} {
    variable ::tk::Priv
    if {[winfo toplevel $t] ne $t} {
	return -code error -errorcode [list TK LOOKUP TOPLEVEL $t] \
	    "$t is not a toplevel window"
    }
    if {![info exists Priv(fg,$t)]} {
	set Priv(fg,$t) 1
	set Priv(focus,$t) ""
	bind $t <FocusIn>  [list tk::FocusGroup_In  $t %W %d]
	bind $t <FocusOut> [list tk::FocusGroup_Out $t %W %d]
	bind $t <Destroy>  [list tk::FocusGroup_Destroy $t %W]
    }
}

# ::tk::FocusGroup_BindIn --
#
# Add a widget into the "FocusIn" list of the focus group. The $cmd will be
# called when the widget is focused on by the user.
#
proc ::tk::FocusGroup_BindIn {t w cmd} {
    variable FocusIn
    variable ::tk::Priv
    if {![info exists Priv(fg,$t)]} {
	return -code error -errorcode [list TK LOOKUP FOCUS_GROUP $t] \
	    "focus group \"$t\" doesn't exist"
    }
    set FocusIn($t,$w) $cmd
}


# ::tk::FocusGroup_BindOut --
#
#	Add a widget into the "FocusOut" list of the focus group. The
#	$cmd will be called when the widget loses the focus (User
#	types Tab or click on another widget).
#
proc ::tk::FocusGroup_BindOut {t w cmd} {
    variable FocusOut
    variable ::tk::Priv
    if {![info exists Priv(fg,$t)]} {
	return -code error -errorcode [list TK LOOKUP FOCUS_GROUP $t] \
	    "focus group \"$t\" doesn't exist"
    }
    set FocusOut($t,$w) $cmd
}

# ::tk::FocusGroup_Destroy --
#
#	Cleans up when members of the focus group is deleted, or when the
#	toplevel itself gets deleted.
#
proc ::tk::FocusGroup_Destroy {t w} {
    variable FocusIn
    variable FocusOut
    variable ::tk::Priv

    if {$t eq $w} {
	unset Priv(fg,$t)
	unset Priv(focus,$t)

	foreach name [array names FocusIn $t,*] {
	    unset FocusIn($name)
	}
	foreach name [array names FocusOut $t,*] {
	    unset FocusOut($name)
	}
    } else {
	if {[info exists Priv(focus,$t)] && ($Priv(focus,$t) eq $w)} {
	    set Priv(focus,$t) ""
	}
	unset -nocomplain FocusIn($t,$w) FocusOut($t,$w)
    }
}

# ::tk::FocusGroup_In --
#
#	Handles the <FocusIn> event. Calls the FocusIn command for the newly
#	focused widget in the focus group.
#
proc ::tk::FocusGroup_In {t w detail} {
    variable FocusIn
    variable ::tk::Priv

    if {$detail ne "NotifyNonlinear" && $detail ne "NotifyNonlinearVirtual"} {
	# This is caused by mouse moving out&in of the window *or*
	# ordinary keypresses some window managers (ie: CDE [Bug: 2960]).
	return
    }
    if {![info exists FocusIn($t,$w)]} {
	set FocusIn($t,$w) ""
	return
    }
    if {![info exists Priv(focus,$t)]} {
	return
    }
    if {$Priv(focus,$t) eq $w} {
	# This is already in focus
	#
	return
    } else {
	set Priv(focus,$t) $w
	eval $FocusIn($t,$w)
    }
}

# ::tk::FocusGroup_Out --
#
#	Handles the <FocusOut> event. Checks if this is really a lose
#	focus event, not one generated by the mouse moving out of the
#	toplevel window.  Calls the FocusOut command for the widget
#	who loses its focus.
#
proc ::tk::FocusGroup_Out {t w detail} {
    variable FocusOut
    variable ::tk::Priv

    if {$detail ne "NotifyNonlinear" && $detail ne "NotifyNonlinearVirtual"} {
	# This is caused by mouse moving out of the window
	return
    }
    if {![info exists Priv(focus,$t)]} {
	return
    }
    if {![info exists FocusOut($t,$w)]} {
	return
    } else {
	eval $FocusOut($t,$w)
	set Priv(focus,$t) ""
    }
}

# ::tk::FDGetFileTypes --
#
#	Process the string given by the -filetypes option of the file
#	dialogs. Similar to the C function TkGetFileFilters() on the Mac
#	and Windows platform.
#
proc ::tk::FDGetFileTypes {string} {
    foreach t $string {
	if {[llength $t] < 2 || [llength $t] > 3} {
	    return -code error -errorcode {TK VALUE FILE_TYPE} \
		"bad file type \"$t\", should be \"typeName {extension ?extensions ...?} ?{macType ?macTypes ...?}?\""
	}
	lappend fileTypes([lindex $t 0]) {*}[lindex $t 1]
    }

    set types {}
    foreach t $string {
	set label [lindex $t 0]
	set exts {}

	if {[info exists hasDoneType($label)]} {
	    continue
	}

	# Validate each macType.  This is to agree with the
	# behaviour of TkGetFileFilters().  This list may be
	# empty.
	foreach macType [lindex $t 2] {
	    if {[string length $macType] != 4} {
		return -code error -errorcode {TK VALUE MAC_TYPE} \
		    "bad Macintosh file type \"$macType\""
	    }
	}

	set name "$label \("
	set sep ""
	set doAppend 1
	foreach ext $fileTypes($label) {
	    if {$ext eq ""} {
		continue
	    }
	    regsub {^[.]} $ext "*." ext
	    if {![info exists hasGotExt($label,$ext)]} {
		if {$doAppend} {
		    if {[string length $sep] && [string length $name]>40} {
			set doAppend 0
			append name $sep...
		    } else {
			append name $sep$ext
		    }
		}
		lappend exts $ext
		set hasGotExt($label,$ext) 1
	    }
	    set sep ","
	}
	append name "\)"
	lappend types [list $name $exts]

	set hasDoneType($label) 1
    }

    return $types
}
```
