## Supplementary 2 for "A Universal RT-qPCR Method for DNA Aptamer Quantification": console.tcl

```
# console.tcl --
#
# This code constructs the console window for an application.  It
# can be used by non-unix systems that do not have built-in support
# for shells.
#
# Copyright (c) 1995-1997 Sun Microsystems, Inc.
# Copyright (c) 1998-2000 Ajuba Solutions.
# Copyright (c) 2007-2008 Daniel A. Steffen <das@users.sourceforge.net>
#
# See the file "license.terms" for information on usage and redistribution
# of this file, and for a DISCLAIMER OF ALL WARRANTIES.
#

# TODO: history - remember partially written command

namespace eval ::tk::console {
    variable blinkTime   500 ; # msecs to blink braced range for
    variable blinkRange  1   ; # enable blinking of the entire braced range
    variable magicKeys   1   ; # enable brace matching and proc/var recognition
    variable maxLines    600 ; # maximum # of lines buffered in console
    variable showMatches 1   ; # show multiple expand matches
    variable useFontchooser [llength [info command ::tk::fontchooser]]
    variable inPlugin [info exists embed_args]
    variable defaultPrompt   ; # default prompt if tcl_prompt1 isn't used

    if {$inPlugin} {
	set defaultPrompt {subst {[history nextid] % }}
    } else {
	set defaultPrompt {subst {([file tail [pwd]]) [history nextid] % }}
    }
}

# simple compat function for tkcon code added for this console
interp alias {} EvalAttached {} consoleinterp eval

# ::tk::ConsoleInit --
# This procedure constructs and configures the console windows.
#
# Arguments:
# 	None.

proc ::tk::ConsoleInit {} {
    if {![consoleinterp eval {set tcl_interactive}]} {
	wm withdraw .
    }

    if {[tk windowingsystem] eq "aqua"} {
	set mod "Cmd"
    } else {
	set mod "Ctrl"
    }

    if {[catch {menu .menubar} err]} {
	bgerror "INIT: $err"
    }
    AmpMenuArgs .menubar add cascade -label [mc &File] -menu .menubar.file
    AmpMenuArgs .menubar add cascade -label [mc &Edit] -menu .menubar.edit

    menu .menubar.file -tearoff 0
    AmpMenuArgs .menubar.file add command -label [mc "&Source..."] \
	    -command {tk::ConsoleSource}
    AmpMenuArgs .menubar.file add command -label [mc "&Hide Console"] \
	    -command {wm withdraw .}
    AmpMenuArgs .menubar.file add command -label [mc "&Clear Console"] \
	    -command {.console delete 1.0 "promptEnd linestart"}
    if {[tk windowingsystem] ne "aqua"} {
	AmpMenuArgs .menubar.file add command -label [mc E&xit] -command {exit}
    }

    menu .menubar.edit -tearoff 0
    AmpMenuArgs	.menubar.edit add command -label [mc Cu&t]   -accel "$mod+X"\
	    -command {event generate .console <<Cut>>}
    AmpMenuArgs	.menubar.edit add command -label [mc &Copy]  -accel "$mod+C"\
	    -command {event generate .console <<Copy>>}
    AmpMenuArgs	.menubar.edit add command -label [mc P&aste] -accel "$mod+V"\
	    -command {event generate .console <<Paste>>}

    if {[tk windowingsystem] ne "win32"} {
	AmpMenuArgs .menubar.edit add command -label [mc Cl&ear] \
		-command {event generate .console <<Clear>>}
    } else {
	AmpMenuArgs .menubar.edit add command -label [mc &Delete] \
		-command {event generate .console <<Clear>>} -accel "Del"

	AmpMenuArgs .menubar add cascade -label [mc &Help] -menu .menubar.help
	menu .menubar.help -tearoff 0
	AmpMenuArgs .menubar.help add command -label [mc &About...] \
		-command tk::ConsoleAbout
    }

    AmpMenuArgs .menubar.edit add separator
    if {$::tk::console::useFontchooser} {
        if {[tk windowingsystem] eq "aqua"} {
            .menubar.edit add command -label tk_choose_font_marker
            set index [.menubar.edit index tk_choose_font_marker]
            .menubar.edit entryconfigure $index \
                -label [mc "Show Fonts"]\
                -accelerator "$mod-T"\
                -command [list ::tk::console::FontchooserToggle]
            bind Console <<TkFontchooserVisibility>> \
                [list ::tk::console::FontchooserVisibility $index]
	    ::tk::console::FontchooserVisibility $index
        } else {
            AmpMenuArgs .menubar.edit add command -label [mc "&Font..."] \
                -command [list ::tk::console::FontchooserToggle]
        }
	bind Console <FocusIn>  [list ::tk::console::FontchooserFocus %W 1]
	bind Console <FocusOut> [list ::tk::console::FontchooserFocus %W 0]
    }
    AmpMenuArgs .menubar.edit add command -label [mc "&Increase Font Size"] \
        -accel "$mod++" -command {event generate .console <<Console_FontSizeIncr>>}
    AmpMenuArgs .menubar.edit add command -label [mc "&Decrease Font Size"] \
        -accel "$mod+-" -command {event generate .console <<Console_FontSizeDecr>>}
    AmpMenuArgs .menubar.edit add command -label [mc "Fit To Screen Width"] \
        -command {event generate .console <<Console_FitScreenWidth>>}

    if {[tk windowingsystem] eq "aqua"} {
	.menubar add cascade -label [mc Window] -menu [menu .menubar.window]
	.menubar add cascade -label [mc Help] -menu [menu .menubar.help]
    }

    . configure -menu .menubar

    # See if we can find a better font than the TkFixedFont
    catch {font create TkConsoleFont {*}[font configure TkFixedFont]}
    set families [font families]
    switch -exact -- [tk windowingsystem] {
        aqua { set preferred {Monaco 10} }
        win32 { set preferred {ProFontWindows 8 Consolas 8} }
        default { set preferred {} }
    }
    foreach {family size} $preferred {
        if {$family in $families} {
            font configure TkConsoleFont -family $family -size $size
            break
        }
    }

    # Provide the right border for the text widget (platform dependent).
    ::ttk::style layout ConsoleFrame {
        Entry.field -sticky news -border 1 -children {
            ConsoleFrame.padding -sticky news
        }
    }
    ::ttk::frame .consoleframe -style ConsoleFrame

    set con [text .console -yscrollcommand [list .sb set] -setgrid true \
                 -borderwidth 0 -highlightthickness 0 -font TkConsoleFont]
    if {[tk windowingsystem] eq "aqua"} {
        scrollbar .sb -command [list $con yview]
    } else {
        ::ttk::scrollbar .sb -command [list $con yview]
    }
    pack .sb  -in .consoleframe -fill both -side right -padx 1 -pady 1
    pack $con -in .consoleframe -fill both -expand 1 -side left -padx 1 -pady 1
    pack .consoleframe -fill both -expand 1 -side left

    ConsoleBind $con

    $con tag configure stderr	-foreground red
    $con tag configure stdin	-foreground blue
    $con tag configure prompt	-foreground \#8F4433
    $con tag configure proc	-foreground \#008800
    $con tag configure var	-background \#FFC0D0
    $con tag raise sel
    $con tag configure blink	-background \#FFFF00
    $con tag configure find	-background \#FFFF00

    focus $con

    # Avoid listing this console in [winfo interps]
    if {[info command ::send] eq "::send"} {rename ::send {}}

    wm protocol . WM_DELETE_WINDOW { wm withdraw . }
    wm title . [mc "Console"]
    flush stdout
    $con mark set output [$con index "end - 1 char"]
    tk::TextSetCursor $con end
    $con mark set promptEnd insert
    $con mark gravity promptEnd left

    # A variant of ConsolePrompt to avoid a 'puts' call
    set w $con
    set temp [$w index "end - 1 char"]
    $w mark set output end
    if {![consoleinterp eval "info exists tcl_prompt1"]} {
	set string [EvalAttached $::tk::console::defaultPrompt]
	$w insert output $string stdout
    }
    $w mark set output $temp
    ::tk::TextSetCursor $w end
    $w mark set promptEnd insert
    $w mark gravity promptEnd left

    if {[tk windowingsystem] ne "aqua"} {
	# Subtle work-around to erase the '% ' that tclMain.c prints out
	after idle [subst -nocommand {
	    if {[$con get 1.0 output] eq "% "} { $con delete 1.0 output }
	}]
    }
}

# ::tk::ConsoleSource --
#
# Prompts the user for a file to source in the main interpreter.
#
# Arguments:
# None.

proc ::tk::ConsoleSource {} {
    set filename [tk_getOpenFile -defaultextension .tcl -parent . \
	    -title [mc "Select a file to source"] \
	    -filetypes [list \
	    [list [mc "Tcl Scripts"] .tcl] \
	    [list [mc "All Files"] *]]]
    if {$filename ne ""} {
    	set cmd [list source $filename]
	if {[catch {consoleinterp eval $cmd} result]} {
	    ConsoleOutput stderr "$result\n"
	}
    }
}

# ::tk::ConsoleInvoke --
# Processes the command line input.  If the command is complete it
# is evaled in the main interpreter.  Otherwise, the continuation
# prompt is added and more input may be added.
#
# Arguments:
# None.

proc ::tk::ConsoleInvoke {args} {
    set ranges [.console tag ranges input]
    set cmd ""
    if {[llength $ranges]} {
	set pos 0
	while {[lindex $ranges $pos] ne ""} {
	    set start [lindex $ranges $pos]
	    set end [lindex $ranges [incr pos]]
	    append cmd [.console get $start $end]
	    incr pos
	}
    }
    if {$cmd eq ""} {
	ConsolePrompt
    } elseif {[info complete $cmd]} {
	.console mark set output end
	.console tag delete input
	set result [consoleinterp record $cmd]
	if {$result ne ""} {
	    puts $result
	}
	ConsoleHistory reset
	ConsolePrompt
    } else {
	ConsolePrompt partial
    }
    .console yview -pickplace insert
}

# ::tk::ConsoleHistory --
# This procedure implements command line history for the
# console.  In general is evals the history command in the
# main interpreter to obtain the history.  The variable
# ::tk::HistNum is used to store the current location in the history.
#
# Arguments:
# cmd -	Which action to take: prev, next, reset.

set ::tk::HistNum 1
proc ::tk::ConsoleHistory {cmd} {
    variable HistNum

    switch $cmd {
    	prev {
	    incr HistNum -1
	    if {$HistNum == 0} {
		set cmd {history event [expr {[history nextid] -1}]}
	    } else {
		set cmd "history event $HistNum"
	    }
    	    if {[catch {consoleinterp eval $cmd} cmd]} {
    	    	incr HistNum
    	    	return
    	    }
	    .console delete promptEnd end
    	    .console insert promptEnd $cmd {input stdin}
	    .console see end
    	}
    	next {
	    incr HistNum
	    if {$HistNum == 0} {
		set cmd {history event [expr {[history nextid] -1}]}
	    } elseif {$HistNum > 0} {
		set cmd ""
		set HistNum 1
	    } else {
		set cmd "history event $HistNum"
	    }
	    if {$cmd ne ""} {
		catch {consoleinterp eval $cmd} cmd
	    }
	    .console delete promptEnd end
	    .console insert promptEnd $cmd {input stdin}
	    .console see end
    	}
    	reset {
    	    set HistNum 1
    	}
    }
}

# ::tk::ConsolePrompt --
# This procedure draws the prompt.  If tcl_prompt1 or tcl_prompt2
# exists in the main interpreter it will be called to generate the
# prompt.  Otherwise, a hard coded default prompt is printed.
#
# Arguments:
# partial -	Flag to specify which prompt to print.

proc ::tk::ConsolePrompt {{partial normal}} {
    set w .console
    if {$partial eq "normal"} {
	set temp [$w index "end - 1 char"]
	$w mark set output end
    	if {[consoleinterp eval "info exists tcl_prompt1"]} {
    	    consoleinterp eval "eval \[set tcl_prompt1\]"
    	} else {
    	    puts -nonewline [EvalAttached $::tk::console::defaultPrompt]
    	}
    } else {
	set temp [$w index output]
	$w mark set output end
    	if {[consoleinterp eval "info exists tcl_prompt2"]} {
    	    consoleinterp eval "eval \[set tcl_prompt2\]"
    	} else {
	    puts -nonewline "> "
    	}
    }
    flush stdout
    $w mark set output $temp
    ::tk::TextSetCursor $w end
    $w mark set promptEnd insert
    $w mark gravity promptEnd left
    ::tk::console::ConstrainBuffer $w $::tk::console::maxLines
    $w see end
}

# Copy selected text from the console
proc ::tk::console::Copy {w} {
    if {![catch {set data [$w get sel.first sel.last]}]} {
        clipboard clear -displayof $w
        clipboard append -displayof $w $data
    }
}
# Copies selected text. If the selection is within the current active edit
# region then it will be cut, if not it is only copied.
proc ::tk::console::Cut {w} {
    if {![catch {set data [$w get sel.first sel.last]}]} {
        clipboard clear -displayof $w
        clipboard append -displayof $w $data
        if {[$w compare sel.first >= output]} {
            $w delete sel.first sel.last
	}
    }
}
# Paste text from the clipboard
proc ::tk::console::Paste {w} {
    catch {
        set clip [::tk::GetSelection $w CLIPBOARD]
        set list [split $clip \n\r]
        tk::ConsoleInsert $w [lindex $list 0]
        foreach x [lrange $list 1 end] {
            $w mark set insert {end - 1c}
            tk::ConsoleInsert $w "\n"
            tk::ConsoleInvoke
            tk::ConsoleInsert $w $x
        }
    }
}

# Fit TkConsoleFont to window width
proc ::tk::console::FitScreenWidth {w} {
    set width [winfo screenwidth $w]
    set cwidth [$w cget -width]
    set s -50
    set fit 0
    array set fi [font configure TkConsoleFont]
    while {$s < 0} {
        set fi(-size) $s
        set f [font create {*}[array get fi]]
        set c [font measure $f "eM"]
        font delete $f
        if {$c * $cwidth < 1.667 * $width} {
            font configure TkConsoleFont -size $s
            break
        }
	incr s 2
    }
}

# ::tk::ConsoleBind --
# This procedure first ensures that the default bindings for the Text
# class have been defined.  Then certain bindings are overridden for
# the class.
#
# Arguments:
# None.

proc ::tk::ConsoleBind {w} {
    bindtags $w [list $w Console PostConsole [winfo toplevel $w] all]

    ## Get all Text bindings into Console
    foreach ev [bind Text] {
	bind Console $ev [bind Text $ev]
    }
    ## We really didn't want the newline insertion...
    bind Console <Control-Key-o> {}
    ## ...or any Control-v binding (would block <<Paste>>)
    bind Console <Control-Key-v> {}

    # For the moment, transpose isn't enabled until the console
    # gets and overhaul of how it handles input -- hobbs
    bind Console <Control-Key-t> {}

    # Ignore all Alt, Meta, and Control keypresses unless explicitly bound.
    # Otherwise, if a widget binding for one of these is defined, the
    # <Keypress> class binding will also fire and insert the character
    # which is wrong.

    bind Console <Alt-KeyPress> {# nothing }
    bind Console <Meta-KeyPress> {# nothing}
    bind Console <Control-KeyPress> {# nothing}

    foreach {ev key} {
	<<Console_NextImmediate>>	<Control-Key-n>
	<<Console_PrevImmediate>>	<Control-Key-p>
	<<Console_PrevSearch>>		<Control-Key-r>
	<<Console_NextSearch>>		<Control-Key-s>

	<<Console_Expand>>		<Key-Tab>
	<<Console_Expand>>		<Key-Escape>
	<<Console_ExpandFile>>		<Control-Shift-Key-F>
	<<Console_ExpandProc>>		<Control-Shift-Key-P>
	<<Console_ExpandVar>>		<Control-Shift-Key-V>
	<<Console_Tab>>			<Control-Key-i>
	<<Console_Tab>>			<Meta-Key-i>
	<<Console_Eval>>		<Key-Return>
	<<Console_Eval>>		<Key-KP_Enter>

	<<Console_Clear>>		<Control-Key-l>
	<<Console_KillLine>>		<Control-Key-k>
	<<Console_Transpose>>		<Control-Key-t>
	<<Console_ClearLine>>		<Control-Key-u>
	<<Console_SaveCommand>>		<Control-Key-z>
        <<Console_FontSizeIncr>>	<Control-Key-plus>
        <<Console_FontSizeDecr>>	<Control-Key-minus>
    } {
	event add $ev $key
	bind Console $key {}
    }
    if {[tk windowingsystem] eq "aqua"} {
	foreach {ev key} {
	    <<Console_FontSizeIncr>>	<Command-Key-plus>
	    <<Console_FontSizeDecr>>	<Command-Key-minus>
	} {
	    event add $ev $key
	    bind Console $key {}
	}
	if {$::tk::console::useFontchooser} {
	    bind Console <Command-Key-t> [list ::tk::console::FontchooserToggle]
	}
    }
    bind Console <<Console_Expand>> {
	if {[%W compare insert > promptEnd]} {
	    ::tk::console::Expand %W
	}
    }
    bind Console <<Console_ExpandFile>> {
	if {[%W compare insert > promptEnd]} {
	    ::tk::console::Expand %W path
	}
    }
    bind Console <<Console_ExpandProc>> {
	if {[%W compare insert > promptEnd]} {
	    ::tk::console::Expand %W proc
	}
    }
    bind Console <<Console_ExpandVar>> {
	if {[%W compare insert > promptEnd]} {
	    ::tk::console::Expand %W var
	}
    }
    bind Console <<Console_Eval>> {
	%W mark set insert {end - 1c}
	tk::ConsoleInsert %W "\n"
	tk::ConsoleInvoke
	break
    }
    bind Console <Delete> {
	if {{} ne [%W tag nextrange sel 1.0 end] \
		&& [%W compare sel.first >= promptEnd]} {
	    %W delete sel.first sel.last
	} elseif {[%W compare insert >= promptEnd]} {
	    %W delete insert
	    %W see insert
	}
    }
    bind Console <BackSpace> {
	if {{} ne [%W tag nextrange sel 1.0 end] \
		&& [%W compare sel.first >= promptEnd]} {
	    %W delete sel.first sel.last
	} elseif {[%W compare insert != 1.0] && \
		[%W compare insert > promptEnd]} {
	    %W delete insert-1c
	    %W see insert
	}
    }
    bind Console <Control-h> [bind Console <BackSpace>]

    bind Console <<LineStart>> {
	if {[%W compare insert < promptEnd]} {
	    tk::TextSetCursor %W {insert linestart}
	} else {
	    tk::TextSetCursor %W promptEnd
	}
    }
    bind Console <<LineEnd>> {
	tk::TextSetCursor %W {insert lineend}
    }
    bind Console <Control-d> {
	if {[%W compare insert < promptEnd]} {
	    break
	}
	%W delete insert
    }
    bind Console <<Console_KillLine>> {
	if {[%W compare insert < promptEnd]} {
	    break
	}
	if {[%W compare insert == {insert lineend}]} {
	    %W delete insert
	} else {
	    %W delete insert {insert lineend}
	}
    }
    bind Console <<Console_Clear>> {
	## Clear console display
	%W delete 1.0 "promptEnd linestart"
    }
    bind Console <<Console_ClearLine>> {
	## Clear command line (Unix shell staple)
	%W delete promptEnd end
    }
    bind Console <Meta-d> {
	if {[%W compare insert >= promptEnd]} {
	    %W delete insert {insert wordend}
	}
    }
    bind Console <Meta-BackSpace> {
	if {[%W compare {insert -1c wordstart} >= promptEnd]} {
	    %W delete {insert -1c wordstart} insert
	}
    }
    bind Console <Meta-d> {
	if {[%W compare insert >= promptEnd]} {
	    %W delete insert {insert wordend}
	}
    }
    bind Console <Meta-BackSpace> {
	if {[%W compare {insert -1c wordstart} >= promptEnd]} {
	    %W delete {insert -1c wordstart} insert
	}
    }
    bind Console <Meta-Delete> {
	if {[%W compare insert >= promptEnd]} {
	    %W delete insert {insert wordend}
	}
    }
    bind Console <<PrevLine>> {
	tk::ConsoleHistory prev
    }
    bind Console <<NextLine>> {
	tk::ConsoleHistory next
    }
    bind Console <Insert> {
	catch {tk::ConsoleInsert %W [::tk::GetSelection %W PRIMARY]}
    }
    bind Console <KeyPress> {
	tk::ConsoleInsert %W %A
    }
    bind Console <F9> {
	eval destroy [winfo child .]
	source -encoding utf-8 [file join $tk_library console.tcl]
    }
    if {[tk windowingsystem] eq "aqua"} {
	bind Console <Command-q> {
	    exit
	}
    }
    bind Console <<Cut>> { ::tk::console::Cut %W }
    bind Console <<Copy>> { ::tk::console::Copy %W }
    bind Console <<Paste>> { ::tk::console::Paste %W }

    bind Console <<Console_FontSizeIncr>> {
        set size [font configure TkConsoleFont -size]
        if {$size < 0} {set sign -1} else {set sign 1}
        set size [expr {(abs($size) + 1) * $sign}]
        font configure TkConsoleFont -size $size
	if {$::tk::console::useFontchooser} {
	    tk fontchooser configure -font TkConsoleFont
	}
    }
    bind Console <<Console_FontSizeDecr>> {
        set size [font configure TkConsoleFont -size]
        if {abs($size) < 2} { return }
        if {$size < 0} {set sign -1} else {set sign 1}
        set size [expr {(abs($size) - 1) * $sign}]
        font configure TkConsoleFont -size $size
	if {$::tk::console::useFontchooser} {
	    tk fontchooser configure -font TkConsoleFont
	}
    }
    bind Console <<Console_FitScreenWidth>> {
	::tk::console::FitScreenWidth %W
    }

    ##
    ## Bindings for doing special things based on certain keys
    ##
    bind PostConsole <Key-parenright> {
	if {"\\" ne [%W get insert-2c]} {
	    ::tk::console::MatchPair %W \( \) promptEnd
	}
    }
    bind PostConsole <Key-bracketright> {
	if {"\\" ne [%W get insert-2c]} {
	    ::tk::console::MatchPair %W \[ \] promptEnd
	}
    }
    bind PostConsole <Key-braceright> {
	if {"\\" ne [%W get insert-2c]} {
	    ::tk::console::MatchPair %W \{ \} promptEnd
	}
    }
    bind PostConsole <Key-quotedbl> {
	if {"\\" ne [%W get insert-2c]} {
	    ::tk::console::MatchQuote %W promptEnd
	}
    }

    bind PostConsole <KeyPress> {
	if {"%A" ne ""} {
	    ::tk::console::TagProc %W
	}
    }
}

# ::tk::ConsoleInsert --
# Insert a string into a text at the point of the insertion cursor.
# If there is a selection in the text, and it covers the point of the
# insertion cursor, then delete the selection before inserting.  Insertion
# is restricted to the prompt area.
#
# Arguments:
# w -		The text window in which to insert the string
# s -		The string to insert (usually just a single character)

proc ::tk::ConsoleInsert {w s} {
    if {$s eq ""} {
	return
    }
    catch {
	if {[$w compare sel.first <= insert] \
		&& [$w compare sel.last >= insert]} {
	    $w tag remove sel sel.first promptEnd
	    $w delete sel.first sel.last
	}
    }
    if {[$w compare insert < promptEnd]} {
	$w mark set insert end
    }
    $w insert insert $s {input stdin}
    $w see insert
}

# ::tk::ConsoleOutput --
#
# This routine is called directly by ConsolePutsCmd to cause a string
# to be displayed in the console.
#
# Arguments:
# dest -	The output tag to be used: either "stderr" or "stdout".
# string -	The string to be displayed.

proc ::tk::ConsoleOutput {dest string} {
    set w .console
    $w insert output $string $dest
    ::tk::console::ConstrainBuffer $w $::tk::console::maxLines
    $w see insert
}

# ::tk::ConsoleExit --
#
# This routine is called by ConsoleEventProc when the main window of
# the application is destroyed.  Don't call exit - that probably already
# happened.  Just delete our window.
#
# Arguments:
# None.

proc ::tk::ConsoleExit {} {
    destroy .
}

# ::tk::ConsoleAbout --
#
# This routine displays an About box to show Tcl/Tk version info.
#
# Arguments:
# None.

proc ::tk::ConsoleAbout {} {
    tk_messageBox -type ok -message "[mc {Tcl for Windows}]

Tcl $::tcl_patchLevel
Tk $::tk_patchLevel"
}

# ::tk::console::Fontchooser* --
# 	Let the user select the console font (TIP 324).

proc ::tk::console::FontchooserToggle {} {
    if {[tk fontchooser configure -visible]} {
	tk fontchooser hide
    } else {
	tk fontchooser show
    }
}
proc ::tk::console::FontchooserVisibility {index} {
    if {[tk fontchooser configure -visible]} {
	.menubar.edit entryconfigure $index -label [::tk::msgcat::mc "Hide Fonts"]
    } else {
	.menubar.edit entryconfigure $index -label [::tk::msgcat::mc "Show Fonts"]
    }
}
proc ::tk::console::FontchooserFocus {w isFocusIn} {
    if {$isFocusIn} {
	tk fontchooser configure -parent $w -font TkConsoleFont \
		-command [namespace code [list FontchooserApply]]
    } else {
	tk fontchooser configure -parent $w -font {} -command {}
    }
}
proc ::tk::console::FontchooserApply {font args} {
    catch {font configure TkConsoleFont {*}[font actual $font]}
}

# ::tk::console::TagProc --
#
# Tags a procedure in the console if it's recognized
# This procedure is not perfect.  However, making it perfect wastes
# too much CPU time...
#
# Arguments:
#	w	- console text widget

proc ::tk::console::TagProc w {
    if {!$::tk::console::magicKeys} {
	return
    }
    set exp "\[^\\\\\]\[\[ \t\n\r\;{}\"\$\]"
    set i [$w search -backwards -regexp $exp insert-1c promptEnd-1c]
    if {$i eq ""} {
	set i promptEnd
    } else {
	append i +2c
    }
    regsub -all "\[\[\\\\\\?\\*\]" [$w get $i "insert-1c wordend"] {\\\0} c
    if {[llength [EvalAttached [list info commands $c]]]} {
	$w tag add proc $i "insert-1c wordend"
    } else {
	$w tag remove proc $i "insert-1c wordend"
    }
    if {[llength [EvalAttached [list info vars $c]]]} {
	$w tag add var $i "insert-1c wordend"
    } else {
	$w tag remove var $i "insert-1c wordend"
    }
}

# ::tk::console::MatchPair --
#
# Blinks a matching pair of characters
# c2 is assumed to be at the text index 'insert'.
# This proc is really loopy and took me an hour to figure out given
# all possible combinations with escaping except for escaped \'s.
# It doesn't take into account possible commenting... Oh well.  If
# anyone has something better, I'd like to see/use it.  This is really
# only efficient for small contexts.
#
# Arguments:
#	w	- console text widget
# 	c1	- first char of pair
# 	c2	- second char of pair
#
# Calls:	::tk::console::Blink

proc ::tk::console::MatchPair {w c1 c2 {lim 1.0}} {
    if {!$::tk::console::magicKeys} {
	return
    }
    if {{} ne [set ix [$w search -back $c1 insert $lim]]} {
	while {
	    [string match {\\} [$w get $ix-1c]] &&
	    [set ix [$w search -back $c1 $ix-1c $lim]] ne {}
	} {}
	set i1 insert-1c
	while {$ix ne {}} {
	    set i0 $ix
	    set j 0
	    while {[set i0 [$w search $c2 $i0 $i1]] ne {}} {
		append i0 +1c
		if {[string match {\\} [$w get $i0-2c]]} {
		    continue
		}
		incr j
	    }
	    if {!$j} {
		break
	    }
	    set i1 $ix
	    while {$j && [set ix [$w search -back $c1 $ix $lim]] ne {}} {
		if {[string match {\\} [$w get $ix-1c]]} {
		    continue
		}
		incr j -1
	    }
	}
	if {[string match {} $ix]} {
	    set ix [$w index $lim]
	}
    } else {
	set ix [$w index $lim]
    }
    if {$::tk::console::blinkRange} {
	Blink $w $ix [$w index insert]
    } else {
	Blink $w $ix $ix+1c [$w index insert-1c] [$w index insert]
    }
}

# ::tk::console::MatchQuote --
#
# Blinks between matching quotes.
# Blinks just the quote if it's unmatched, otherwise blinks quoted string
# The quote to match is assumed to be at the text index 'insert'.
#
# Arguments:
#	w	- console text widget
#
# Calls:	::tk::console::Blink

proc ::tk::console::MatchQuote {w {lim 1.0}} {
    if {!$::tk::console::magicKeys} {
	return
    }
    set i insert-1c
    set j 0
    while {[set i [$w search -back \" $i $lim]] ne {}} {
	if {[string match {\\} [$w get $i-1c]]} {
	    continue
	}
	if {!$j} {
	    set i0 $i
	}
	incr j
    }
    if {$j&1} {
	if {$::tk::console::blinkRange} {
	    Blink $w $i0 [$w index insert]
	} else {
	    Blink $w $i0 $i0+1c [$w index insert-1c] [$w index insert]
	}
    } else {
	Blink $w [$w index insert-1c] [$w index insert]
    }
}

# ::tk::console::Blink --
#
# Blinks between n index pairs for a specified duration.
#
# Arguments:
#	w	- console text widget
# 	i1	- start index to blink region
# 	i2	- end index of blink region
# 	dur	- duration in usecs to blink for
#
# Outputs:
#	blinks selected characters in $w

proc ::tk::console::Blink {w args} {
    eval [list $w tag add blink] $args
    after $::tk::console::blinkTime [list $w] tag remove blink $args
}

# ::tk::console::ConstrainBuffer --
#
# This limits the amount of data in the text widget
# Called by Prompt and ConsoleOutput
#
# Arguments:
#	w	- console text widget
#	size	- # of lines to constrain to
#
# Outputs:
#	may delete data in console widget

proc ::tk::console::ConstrainBuffer {w size} {
    if {[$w index end] > $size} {
	$w delete 1.0 [expr {int([$w index end])-$size}].0
    }
}

# ::tk::console::Expand --
#
# Arguments:
# ARGS:	w	- text widget in which to expand str
# 	type	- type of expansion (path / proc / variable)
#
# Calls:	::tk::console::Expand(Pathname|Procname|Variable)
#
# Outputs:	The string to match is expanded to the longest possible match.
#		If ::tk::console::showMatches is non-zero and the longest match
#		equaled the string to expand, then all possible matches are
#		output to stdout.  Triggers bell if no matches are found.
#
# Returns:	number of matches found

proc ::tk::console::Expand {w {type ""}} {
    set exp "\[^\\\\\]\[\[ \t\n\r\\\{\"\\\\\$\]"
    set tmp [$w search -backwards -regexp $exp insert-1c promptEnd-1c]
    if {$tmp eq ""} {
	set tmp promptEnd
    } else {
	append tmp +2c
    }
    if {[$w compare $tmp >= insert]} {
	return
    }
    set str [$w get $tmp insert]
    switch -glob $type {
	path* {
	    set res [ExpandPathname $str]
	}
	proc* {
	    set res [ExpandProcname $str]
	}
	var* {
	    set res [ExpandVariable $str]
	}
	default {
	    set res {}
	    foreach t {Pathname Procname Variable} {
		if {![catch {Expand$t $str} res] && ($res ne "")} {
		    break
		}
	    }
	}
    }
    set len [llength $res]
    if {$len} {
	set repl [lindex $res 0]
	$w delete $tmp insert
	$w insert $tmp $repl {input stdin}
	if {($len > 1) && ($::tk::console::showMatches) && ($repl eq $str)} {
	    puts stdout [lsort [lreplace $res 0 0]]
	}
    } else {
	bell
    }
    return [incr len -1]
}

# ::tk::console::ExpandPathname --
#
# Expand a file pathname based on $str
# This is based on UNIX file name conventions
#
# Arguments:
#	str	- partial file pathname to expand
#
# Calls:	::tk::console::ExpandBestMatch
#
# Returns:	list containing longest unique match followed by all the
#		possible further matches

proc ::tk::console::ExpandPathname str {
    set pwd [EvalAttached pwd]
    if {[catch {EvalAttached [list cd [file dirname $str]]} err opt]} {
	return -options $opt $err
    }
    set dir [file tail $str]
    ## Check to see if it was known to be a directory and keep the trailing
    ## slash if so (file tail cuts it off)
    if {[string match */ $str]} {
	append dir /
    }
    if {[catch {lsort [EvalAttached [list glob $dir*]]} m]} {
	set match {}
    } else {
	if {[llength $m] > 1} {
	    if { $::tcl_platform(platform) eq "windows" } {
		## Windows is screwy because it's case insensitive
		set tmp [ExpandBestMatch [string tolower $m] \
			[string tolower $dir]]
		## Don't change case if we haven't changed the word
		if {[string length $dir]==[string length $tmp]} {
		    set tmp $dir
		}
	    } else {
		set tmp [ExpandBestMatch $m $dir]
	    }
	    if {[string match ?*/* $str]} {
		set tmp [file dirname $str]/$tmp
	    } elseif {[string match /* $str]} {
		set tmp /$tmp
	    }
	    regsub -all { } $tmp {\\ } tmp
	    set match [linsert $m 0 $tmp]
	} else {
	    ## This may look goofy, but it handles spaces in path names
	    eval append match $m
	    if {[file isdir $match]} {
		append match /
	    }
	    if {[string match ?*/* $str]} {
		set match [file dirname $str]/$match
	    } elseif {[string match /* $str]} {
		set match /$match
	    }
	    regsub -all { } $match {\\ } match
	    ## Why is this one needed and the ones below aren't!!
	    set match [list $match]
	}
    }
    EvalAttached [list cd $pwd]
    return $match
}

# ::tk::console::ExpandProcname --
#
# Expand a tcl proc name based on $str
#
# Arguments:
#	str	- partial proc name to expand
#
# Calls:	::tk::console::ExpandBestMatch
#
# Returns:	list containing longest unique match followed by all the
#		possible further matches

proc ::tk::console::ExpandProcname str {
    set match [EvalAttached [list info commands $str*]]
    if {[llength $match] == 0} {
	set ns [EvalAttached \
		"namespace children \[namespace current\] [list $str*]"]
	if {[llength $ns]==1} {
	    set match [EvalAttached [list info commands ${ns}::*]]
	} else {
	    set match $ns
	}
    }
    if {[llength $match] > 1} {
	regsub -all { } [ExpandBestMatch $match $str] {\\ } str
	set match [linsert $match 0 $str]
    } else {
	regsub -all { } $match {\\ } match
    }
    return $match
}

# ::tk::console::ExpandVariable --
#
# Expand a tcl variable name based on $str
#
# Arguments:
#	str	- partial tcl var name to expand
#
# Calls:	::tk::console::ExpandBestMatch
#
# Returns:	list containing longest unique match followed by all the
#		possible further matches

proc ::tk::console::ExpandVariable str {
    if {[regexp {([^\(]*)\((.*)} $str -> ary str]} {
	## Looks like they're trying to expand an array.
	set match [EvalAttached [list array names $ary $str*]]
	if {[llength $match] > 1} {
	    set vars $ary\([ExpandBestMatch $match $str]
	    foreach var $match {
		lappend vars $ary\($var\)
	    }
	    return $vars
	} elseif {[llength $match] == 1} {
	    set match $ary\($match\)
	}
	## Space transformation avoided for array names.
    } else {
	set match [EvalAttached [list info vars $str*]]
	if {[llength $match] > 1} {
	    regsub -all { } [ExpandBestMatch $match $str] {\\ } str
	    set match [linsert $match 0 $str]
	} else {
	    regsub -all { } $match {\\ } match
	}
    }
    return $match
}

# ::tk::console::ExpandBestMatch --
#
# Finds the best unique match in a list of names.
# The extra $e in this argument allows us to limit the innermost loop a little
# further.  This improves speed as $l becomes large or $e becomes long.
#
# Arguments:
#	l	- list to find best unique match in
# 	e	- currently best known unique match
#
# Returns:	longest unique match in the list

proc ::tk::console::ExpandBestMatch {l {e {}}} {
    set ec [lindex $l 0]
    if {[llength $l]>1} {
	set e [expr {[string length $e] - 1}]
	set ei [expr {[string length $ec] - 1}]
	foreach l $l {
	    while {$ei>=$e && [string first $ec $l]} {
		set ec [string range $ec 0 [incr ei -1]]
	    }
	}
    }
    return $ec
}

# now initialize the console
::tk::ConsoleInit
```
