## Supplementary 2 for "A Universal RT-qPCR Method for DNA Aptamer Quantification": dialog.tcl

```
# dialog.tcl --
#
# This file defines the procedure tk_dialog, which creates a dialog
# box containing a bitmap, a message, and one or more buttons.
#
# Copyright (c) 1992-1993 The Regents of the University of California.
# Copyright (c) 1994-1997 Sun Microsystems, Inc.
#
# See the file "license.terms" for information on usage and redistribution
# of this file, and for a DISCLAIMER OF ALL WARRANTIES.
#

#
# ::tk_dialog:
#
# This procedure displays a dialog box, waits for a button in the dialog
# to be invoked, then returns the index of the selected button.  If the
# dialog somehow gets destroyed, -1 is returned.
#
# Arguments:
# w -		Window to use for dialog top-level.
# title -	Title to display in dialog's decorative frame.
# text -	Message to display in dialog.
# bitmap -	Bitmap to display in dialog (empty string means none).
# default -	Index of button that is to display the default ring
#		(-1 means none).
# args -	One or more strings to display in buttons across the
#		bottom of the dialog box.

proc ::tk_dialog {w title text bitmap default args} {
    variable ::tk::Priv

    # Check that $default was properly given
    if {[string is integer -strict $default]} {
	if {$default >= [llength $args]} {
	    return -code error -errorcode {TK DIALOG BAD_DEFAULT} \
		"default button index greater than number of buttons\
		specified for tk_dialog"
	}
    } elseif {"" eq $default} {
	set default -1
    } else {
	set default [lsearch -exact $args $default]
    }

    set windowingsystem [tk windowingsystem]

    # 1. Create the top-level window and divide it into top
    # and bottom parts.

    destroy $w
    toplevel $w -class Dialog
    wm title $w $title
    wm iconname $w Dialog
    wm protocol $w WM_DELETE_WINDOW { }

    # Dialog boxes should be transient with respect to their parent,
    # so that they will always stay on top of their parent window.  However,
    # some window managers will create the window as withdrawn if the parent
    # window is withdrawn or iconified.  Combined with the grab we put on the
    # window, this can hang the entire application.  Therefore we only make
    # the dialog transient if the parent is viewable.
    #
    if {[winfo viewable [winfo toplevel [winfo parent $w]]] } {
	wm transient $w [winfo toplevel [winfo parent $w]]
    }

    if {$windowingsystem eq "aqua"} {
	::tk::unsupported::MacWindowStyle style $w moveableModal {}
    } elseif {$windowingsystem eq "x11"} {
	wm attributes $w -type dialog
    }

    frame $w.bot
    frame $w.top
    if {$windowingsystem eq "x11"} {
	$w.bot configure -relief raised -bd 1
	$w.top configure -relief raised -bd 1
    }
    pack $w.bot -side bottom -fill both
    pack $w.top -side top -fill both -expand 1
    grid anchor $w.bot center

    # 2. Fill the top part with bitmap and message (use the option
    # database for -wraplength and -font so that they can be
    # overridden by the caller).

    option add *Dialog.msg.wrapLength 3i widgetDefault
    option add *Dialog.msg.font TkCaptionFont widgetDefault

    label $w.msg -justify left -text $text
    pack $w.msg -in $w.top -side right -expand 1 -fill both -padx 3m -pady 3m
    if {$bitmap ne ""} {
	if {$windowingsystem eq "aqua" && $bitmap eq "error"} {
	    set bitmap "stop"
	}
	label $w.bitmap -bitmap $bitmap
	pack $w.bitmap -in $w.top -side left -padx 3m -pady 3m
    }

    # 3. Create a row of buttons at the bottom of the dialog.

    set i 0
    foreach but $args {
	button $w.button$i -text $but -command [list set ::tk::Priv(button) $i]
	if {$i == $default} {
	    $w.button$i configure -default active
	} else {
	    $w.button$i configure -default normal
	}
	grid $w.button$i -in $w.bot -column $i -row 0 -sticky ew \
		-padx 10 -pady 4
	grid columnconfigure $w.bot $i
	# We boost the size of some Mac buttons for l&f
	if {$windowingsystem eq "aqua"} {
	    set tmp [string tolower $but]
	    if {$tmp eq "ok" || $tmp eq "cancel"} {
		grid columnconfigure $w.bot $i -minsize 90
	    }
	    grid configure $w.button$i -pady 7
	}
	incr i
    }

    # 4. Create a binding for <Return> on the dialog if there is a
    # default button.
    # Convention also dictates that if the keyboard focus moves among the
    # the buttons that the <Return> binding affects the button with the focus.

    if {$default >= 0} {
	bind $w <Return> [list $w.button$default invoke]
    }
    bind $w <<PrevWindow>> [list bind $w <Return> {[tk_focusPrev %W] invoke}]
    bind $w <<NextWindow>> [list bind $w <Return> {[tk_focusNext %W] invoke}]

    # 5. Create a <Destroy> binding for the window that sets the
    # button variable to -1;  this is needed in case something happens
    # that destroys the window, such as its parent window being destroyed.

    bind $w <Destroy> {set ::tk::Priv(button) -1}

    # 6. Withdraw the window, then update all the geometry information
    # so we know how big it wants to be, then center the window in the
    # display (Motif style) and de-iconify it.

    ::tk::PlaceWindow $w
    tkwait visibility $w

    # 7. Set a grab and claim the focus too.

    if {$default >= 0} {
        set focus $w.button$default
    } else {
        set focus $w
    }
    tk::SetFocusGrab $w $focus

    # 8. Wait for the user to respond, then restore the focus and
    # return the index of the selected button.  Restore the focus
    # before deleting the window, since otherwise the window manager
    # may take the focus away so we can't redirect it.  Finally,
    # restore any grab that was in effect.

    vwait ::tk::Priv(button)

    catch {
	# It's possible that the window has already been destroyed,
	# hence this "catch".  Delete the Destroy handler so that
	# Priv(button) doesn't get reset by it.

	bind $w <Destroy> {}
    }
    tk::RestoreFocusGrab $w $focus
    return $Priv(button)
}
```
