## Supplementary 2 for "A Universal RT-qPCR Method for DNA Aptamer Quantification": entry.tcl

```
# entry.tcl --
#
# This file defines the default bindings for Tk entry widgets and provides
# procedures that help in implementing those bindings.
#
# Copyright (c) 1992-1994 The Regents of the University of California.
# Copyright (c) 1994-1997 Sun Microsystems, Inc.
#
# See the file "license.terms" for information on usage and redistribution
# of this file, and for a DISCLAIMER OF ALL WARRANTIES.
#

#-------------------------------------------------------------------------
# Elements of tk::Priv that are used in this file:
#
# afterId -		If non-null, it means that auto-scanning is underway
#			and it gives the "after" id for the next auto-scan
#			command to be executed.
# mouseMoved -		Non-zero means the mouse has moved a significant
#			amount since the button went down (so, for example,
#			start dragging out a selection).
# pressX -		X-coordinate at which the mouse button was pressed.
# selectMode -		The style of selection currently underway:
#			char, word, or line.
# x, y -		Last known mouse coordinates for scanning
#			and auto-scanning.
# data -		Used for Cut and Copy
#-------------------------------------------------------------------------

#-------------------------------------------------------------------------
# The code below creates the default class bindings for entries.
#-------------------------------------------------------------------------
bind Entry <<Cut>> {
    if {![catch {tk::EntryGetSelection %W} tk::Priv(data)]} {
	clipboard clear -displayof %W
	clipboard append -displayof %W $tk::Priv(data)
	%W delete sel.first sel.last
	unset tk::Priv(data)
    }
}
bind Entry <<Copy>> {
    if {![catch {tk::EntryGetSelection %W} tk::Priv(data)]} {
	clipboard clear -displayof %W
	clipboard append -displayof %W $tk::Priv(data)
	unset tk::Priv(data)
    }
}
bind Entry <<Paste>> {
    catch {
	if {[tk windowingsystem] ne "x11"} {
	    catch {
		%W delete sel.first sel.last
	    }
	}
	%W insert insert [::tk::GetSelection %W CLIPBOARD]
	tk::EntrySeeInsert %W
    }
}
bind Entry <<Clear>> {
    # ignore if there is no selection
    catch {%W delete sel.first sel.last}
}
bind Entry <<PasteSelection>> {
    if {$tk_strictMotif || ![info exists tk::Priv(mouseMoved)]
	|| !$tk::Priv(mouseMoved)} {
	tk::EntryPaste %W %x
    }
}

bind Entry <<TraverseIn>> {
    %W selection range 0 end
    %W icursor end
}

# Standard Motif bindings:

bind Entry <Button-1> {
    tk::EntryButton1 %W %x
    %W selection clear
}
bind Entry <B1-Motion> {
    set tk::Priv(x) %x
    tk::EntryMouseSelect %W %x
}
bind Entry <Double-Button-1> {
    set tk::Priv(selectMode) word
    tk::EntryMouseSelect %W %x
    catch {%W icursor sel.last}
}
bind Entry <Triple-Button-1> {
    set tk::Priv(selectMode) line
    tk::EntryMouseSelect %W %x
    catch {%W icursor sel.last}
}
bind Entry <Shift-Button-1> {
    set tk::Priv(selectMode) char
    %W selection adjust @%x
}
bind Entry <Double-Shift-Button-1>	{
    set tk::Priv(selectMode) word
    tk::EntryMouseSelect %W %x
}
bind Entry <Triple-Shift-Button-1>	{
    set tk::Priv(selectMode) line
    tk::EntryMouseSelect %W %x
}
bind Entry <B1-Leave> {
    set tk::Priv(x) %x
    tk::EntryAutoScan %W
}
bind Entry <B1-Enter> {
    tk::CancelRepeat
}
bind Entry <ButtonRelease-1> {
    tk::CancelRepeat
}
bind Entry <Control-Button-1> {
    %W icursor @%x
}

bind Entry <<PrevChar>> {
    tk::EntrySetCursor %W [expr {[%W index insert]-1}]
}
bind Entry <<NextChar>> {
    tk::EntrySetCursor %W [expr {[%W index insert]+1}]
}
bind Entry <<SelectPrevChar>> {
    tk::EntryKeySelect %W [expr {[%W index insert]-1}]
    tk::EntrySeeInsert %W
}
bind Entry <<SelectNextChar>> {
    tk::EntryKeySelect %W [expr {[%W index insert]+1}]
    tk::EntrySeeInsert %W
}
bind Entry <<PrevWord>> {
    tk::EntrySetCursor %W [tk::EntryPreviousWord %W insert]
}
bind Entry <<NextWord>> {
    tk::EntrySetCursor %W [tk::EntryNextWord %W insert]
}
bind Entry <<SelectPrevWord>> {
    tk::EntryKeySelect %W [tk::EntryPreviousWord %W insert]
    tk::EntrySeeInsert %W
}
bind Entry <<SelectNextWord>> {
    tk::EntryKeySelect %W [tk::EntryNextWord %W insert]
    tk::EntrySeeInsert %W
}
bind Entry <<LineStart>> {
    tk::EntrySetCursor %W 0
}
bind Entry <<SelectLineStart>> {
    tk::EntryKeySelect %W 0
    tk::EntrySeeInsert %W
}
bind Entry <<LineEnd>> {
    tk::EntrySetCursor %W end
}
bind Entry <<SelectLineEnd>> {
    tk::EntryKeySelect %W end
    tk::EntrySeeInsert %W
}

bind Entry <Delete> {
    if {[%W selection present]} {
	%W delete sel.first sel.last
    } else {
	%W delete insert
    }
}
bind Entry <BackSpace> {
    tk::EntryBackspace %W
}

bind Entry <Control-space> {
    %W selection from insert
}
bind Entry <Select> {
    %W selection from insert
}
bind Entry <Control-Shift-space> {
    %W selection adjust insert
}
bind Entry <Shift-Select> {
    %W selection adjust insert
}
bind Entry <<SelectAll>> {
    %W selection range 0 end
}
bind Entry <<SelectNone>> {
    %W selection clear
}
bind Entry <Key> {
    tk::CancelRepeat
    tk::EntryInsert %W %A
}

# Ignore all Alt, Meta, and Control keypresses unless explicitly bound.
# Otherwise, if a widget binding for one of these is defined, the
# <Key> class binding will also fire and insert the character,
# which is wrong.  Ditto for Escape, Return, and Tab.

bind Entry <Alt-Key> {# nothing}
bind Entry <Meta-Key> {# nothing}
bind Entry <Control-Key> {# nothing}
bind Entry <Escape> {# nothing}
bind Entry <Return> {# nothing}
bind Entry <KP_Enter> {# nothing}
bind Entry <Tab> {# nothing}
bind Entry <Prior> {# nothing}
bind Entry <Next> {# nothing}
if {[tk windowingsystem] eq "aqua"} {
    bind Entry <Command-Key> {# nothing}
}
# Tk-on-Cocoa generates characters for these two keys. [Bug 2971663]
bind Entry <<NextLine>> {# nothing}
bind Entry <<PrevLine>> {# nothing}

# On Windows, paste is done using Shift-Insert.  Shift-Insert already
# generates the <<Paste>> event, so we don't need to do anything here.
if {[tk windowingsystem] ne "win32"} {
    bind Entry <Insert> {
	catch {tk::EntryInsert %W [::tk::GetSelection %W PRIMARY]}
    }
}

# Additional emacs-like bindings:

bind Entry <Control-d> {
    if {!$tk_strictMotif} {
	%W delete insert
    }
}
bind Entry <Control-h> {
    if {!$tk_strictMotif} {
	tk::EntryBackspace %W
    }
}
bind Entry <Control-k> {
    if {!$tk_strictMotif} {
	%W delete insert end
    }
}
bind Entry <Control-t> {
    if {!$tk_strictMotif} {
	tk::EntryTranspose %W
    }
}
bind Entry <Meta-b> {
    if {!$tk_strictMotif} {
	tk::EntrySetCursor %W [tk::EntryPreviousWord %W insert]
    }
}
bind Entry <Meta-d> {
    if {!$tk_strictMotif} {
	%W delete insert [tk::EntryNextWord %W insert]
    }
}
bind Entry <Meta-f> {
    if {!$tk_strictMotif} {
	tk::EntrySetCursor %W [tk::EntryNextWord %W insert]
    }
}
bind Entry <Meta-BackSpace> {
    if {!$tk_strictMotif} {
	%W delete [tk::EntryPreviousWord %W insert] insert
    }
}
bind Entry <Meta-Delete> {
    if {!$tk_strictMotif} {
	%W delete [tk::EntryPreviousWord %W insert] insert
    }
}

# Bindings for IME text input and accents.

bind Entry <<TkStartIMEMarkedText>> {
    dict set ::tk::Priv(IMETextMark) "%W" [%W index insert]
}
bind Entry <<TkEndIMEMarkedText>> {
    if {[catch {dict get $::tk::Priv(IMETextMark) "%W"} mark]} {
	bell
    } else {
	%W selection range $mark insert
    }
}
bind Entry <<TkClearIMEMarkedText>> {
    %W delete [dict get $::tk::Priv(IMETextMark) "%W"] [%W index insert]
}
bind Entry <<TkAccentBackspace>> {
    tk::EntryBackspace %W
}

# A few additional bindings of my own.

if {[tk windowingsystem] ne "aqua"} {
    bind Entry <Button-2> {
        if {!$tk_strictMotif} {
        ::tk::EntryScanMark %W %x
        }
    }
    bind Entry <B2-Motion> {
        if {!$tk_strictMotif} {
        ::tk::EntryScanDrag %W %x
        }
    }
} else {
    bind Entry <Button-3> {
        if {!$tk_strictMotif} {
        ::tk::EntryScanMark %W %x
        }
    }
    bind Entry <B3-Motion> {
        if {!$tk_strictMotif} {
        ::tk::EntryScanDrag %W %x
        }
    }
}

# ::tk::EntryClosestGap --
# Given x and y coordinates, this procedure finds the closest boundary
# between characters to the given coordinates and returns the index
# of the character just after the boundary.
#
# Arguments:
# w -		The entry window.
# x -		X-coordinate within the window.

proc ::tk::EntryClosestGap {w x} {
    set pos [$w index @$x]
    set bbox [$w bbox $pos]
    if {($x - [lindex $bbox 0]) < ([lindex $bbox 2]/2)} {
	return $pos
    }
    incr pos
}

# ::tk::EntryButton1 --
# This procedure is invoked to handle button-1 presses in entry
# widgets.  It moves the insertion cursor, sets the selection anchor,
# and claims the input focus.
#
# Arguments:
# w -		The entry window in which the button was pressed.
# x -		The x-coordinate of the button press.

proc ::tk::EntryButton1 {w x} {
    variable ::tk::Priv

    set Priv(selectMode) char
    set Priv(mouseMoved) 0
    set Priv(pressX) $x
    $w icursor [EntryClosestGap $w $x]
    $w selection from insert
    if {"disabled" ne [$w cget -state]} {
	focus $w
    }
}

# ::tk::EntryMouseSelect --
# This procedure is invoked when dragging out a selection with
# the mouse.  Depending on the selection mode (character, word,
# line) it selects in different-sized units.  This procedure
# ignores mouse motions initially until the mouse has moved from
# one character to another or until there have been multiple clicks.
#
# Arguments:
# w -		The entry window in which the button was pressed.
# x -		The x-coordinate of the mouse.

proc ::tk::EntryMouseSelect {w x} {
    variable ::tk::Priv

    set cur [EntryClosestGap $w $x]
    set anchor [$w index anchor]
    if {($cur != $anchor) || (abs($Priv(pressX) - $x) >= 3)} {
	set Priv(mouseMoved) 1
    }
    switch $Priv(selectMode) {
	char {
	    if {$Priv(mouseMoved)} {
		if {$cur < $anchor} {
		    $w selection range $cur $anchor
		} elseif {$cur > $anchor} {
		    $w selection range $anchor $cur
		} else {
		    $w selection clear
		}
	    }
	}
	word {
	    if {$cur < $anchor} {
		set before [tcl_wordBreakBefore [$w get] $cur]
		set after [tcl_wordBreakAfter [$w get] $anchor-1]
	    } elseif {$cur > $anchor} {
		set before [tcl_wordBreakBefore [$w get] $anchor]
		set after [tcl_wordBreakAfter [$w get] $cur-1]
	    } else {
		if {[$w index @$Priv(pressX)] < $anchor} {
		      incr anchor -1
		}
		set before [tcl_wordBreakBefore [$w get] $anchor]
		set after [tcl_wordBreakAfter [$w get] $anchor]
	    }
	    if {$before < 0} {
		set before 0
	    }
	    if {$after < 0} {
		set after end
	    }
	    $w selection range $before $after
	}
	line {
	    $w selection range 0 end
	}
    }
    if {$Priv(mouseMoved)} {
        $w icursor $cur
    }
    update idletasks
}

# ::tk::EntryPaste --
# This procedure sets the insertion cursor to the current mouse position,
# pastes the selection there, and sets the focus to the window.
#
# Arguments:
# w -		The entry window.
# x -		X position of the mouse.

proc ::tk::EntryPaste {w x} {
    $w icursor [EntryClosestGap $w $x]
    catch {$w insert insert [::tk::GetSelection $w PRIMARY]}
    if {"disabled" ne [$w cget -state]} {
	focus $w
    }
}

# ::tk::EntryAutoScan --
# This procedure is invoked when the mouse leaves an entry window
# with button 1 down.  It scrolls the window left or right,
# depending on where the mouse is, and reschedules itself as an
# "after" command so that the window continues to scroll until the
# mouse moves back into the window or the mouse button is released.
#
# Arguments:
# w -		The entry window.

proc ::tk::EntryAutoScan {w} {
    variable ::tk::Priv
    set x $Priv(x)
    if {![winfo exists $w]} {
	return
    }
    if {$x >= [winfo width $w]} {
	$w xview scroll 2 units
	EntryMouseSelect $w $x
    } elseif {$x < 0} {
	$w xview scroll -2 units
	EntryMouseSelect $w $x
    }
    set Priv(afterId) [after 50 [list tk::EntryAutoScan $w]]
}

# ::tk::EntryKeySelect --
# This procedure is invoked when stroking out selections using the
# keyboard.  It moves the cursor to a new position, then extends
# the selection to that position.
#
# Arguments:
# w -		The entry window.
# new -		A new position for the insertion cursor (the cursor hasn't
#		actually been moved to this position yet).

proc ::tk::EntryKeySelect {w new} {
    if {![$w selection present]} {
	$w selection from insert
	$w selection to $new
    } else {
	$w selection adjust $new
    }
    $w icursor $new
}

# ::tk::EntryInsert --
# Insert a string into an entry at the point of the insertion cursor.
# If there is a selection in the entry, and it covers the point of the
# insertion cursor, then delete the selection before inserting.
#
# Arguments:
# w -		The entry window in which to insert the string
# s -		The string to insert (usually just a single character)

proc ::tk::EntryInsert {w s} {
    if {$s eq ""} {
	return
    }
    catch {
	set insert [$w index insert]
	if {([$w index sel.first] <= $insert)
		&& ([$w index sel.last] >= $insert)} {
	    $w delete sel.first sel.last
	}
    }
    $w insert insert $s
    EntrySeeInsert $w
}

# ::tk::EntryBackspace --
# Backspace over the character just before the insertion cursor.
# If backspacing would move the cursor off the left edge of the
# window, reposition the cursor at about the middle of the window.
#
# Arguments:
# w -		The entry window in which to backspace.

proc ::tk::EntryBackspace w {
    if {[$w selection present]} {
	$w delete sel.first sel.last
    } else {
	set x [$w index insert]
	if {$x > 0} {
	    $w delete [expr {$x-1}]
	}
	if {[$w index @0] >= [$w index insert]} {
	    set range [$w xview]
	    set left [lindex $range 0]
	    set right [lindex $range 1]
	    $w xview moveto [expr {$left - ($right - $left)/2.0}]
	}
    }
}

# ::tk::EntrySeeInsert --
# Make sure that the insertion cursor is visible in the entry window.
# If not, adjust the view so that it is.
#
# Arguments:
# w -		The entry window.

proc ::tk::EntrySeeInsert w {
    set c [$w index insert]
    if {($c < [$w index @0]) || ($c > [$w index @[winfo width $w]])} {
	$w xview $c
    }
}

# ::tk::EntrySetCursor -
# Move the insertion cursor to a given position in an entry.  Also
# clears the selection, if there is one in the entry, and makes sure
# that the insertion cursor is visible.
#
# Arguments:
# w -		The entry window.
# pos -		The desired new position for the cursor in the window.

proc ::tk::EntrySetCursor {w pos} {
    $w icursor $pos
    $w selection clear
    EntrySeeInsert $w
}

# ::tk::EntryTranspose -
# This procedure implements the "transpose" function for entry widgets.
# It tranposes the characters on either side of the insertion cursor,
# unless the cursor is at the end of the line.  In this case it
# transposes the two characters to the left of the cursor.  In either
# case, the cursor ends up to the right of the transposed characters.
#
# Arguments:
# w -		The entry window.

proc ::tk::EntryTranspose w {
    set i [$w index insert]
    if {$i < [$w index end]} {
	incr i
    }
    if {$i < 2} {
	return
    }
    set first [expr {$i-2}]
    set data [$w get]
    set new [string index $data $i-1][string index $data $first]
    $w delete $first $i
    $w insert insert $new
    EntrySeeInsert $w
}

# ::tk::EntryNextWord --
# Returns the index of the next word position after a given position in the
# entry.  The next word is platform dependent and may be either the next
# end-of-word position or the next start-of-word position after the next
# end-of-word position.
#
# Arguments:
# w -		The entry window in which the cursor is to move.
# start -	Position at which to start search.

if {[tk windowingsystem] eq "win32"}  {
    proc ::tk::EntryNextWord {w start} {
	set pos [tcl_endOfWord [$w get] [$w index $start]]
	if {$pos >= 0} {
	    set pos [tcl_startOfNextWord [$w get] $pos]
	}
	if {$pos < 0} {
	    return end
	}
	return $pos
    }
} else {
    proc ::tk::EntryNextWord {w start} {
	set pos [tcl_endOfWord [$w get] [$w index $start]]
	if {$pos < 0} {
	    return end
	}
	return $pos
    }
}

# ::tk::EntryPreviousWord --
#
# Returns the index of the previous word position before a given
# position in the entry.
#
# Arguments:
# w -		The entry window in which the cursor is to move.
# start -	Position at which to start search.

proc ::tk::EntryPreviousWord {w start} {
    set pos [tcl_startOfPreviousWord [$w get] [$w index $start]]
    if {$pos < 0} {
	return 0
    }
    return $pos
}

# ::tk::EntryScanMark --
#
# Marks the start of a possible scan drag operation
#
# Arguments:
# w -	The entry window from which the text to get
# x -	x location on screen

proc ::tk::EntryScanMark {w x} {
    $w scan mark $x
    set ::tk::Priv(x) $x
    set ::tk::Priv(y) 0 ; # not used
    set ::tk::Priv(mouseMoved) 0
}

# ::tk::EntryScanDrag --
#
# Marks the start of a possible scan drag operation
#
# Arguments:
# w -	The entry window from which the text to get
# x -	x location on screen

proc ::tk::EntryScanDrag {w x} {
    # Make sure these exist, as some weird situations can trigger the
    # motion binding without the initial press.  [Bug #220269]
    if {![info exists ::tk::Priv(x)]} {set ::tk::Priv(x) $x}
    # allow for a delta
    if {abs($x-$::tk::Priv(x)) > 2} {
	set ::tk::Priv(mouseMoved) 1
    }
    $w scan dragto $x
}

# ::tk::EntryGetSelection --
#
# Returns the selected text of the entry with respect to the -show option.
#
# Arguments:
# w -         The entry window from which the text to get

proc ::tk::EntryGetSelection {w} {
    set entryString [string range [$w get] [$w index sel.first] \
	    [$w index sel.last]-1]
    if {[$w cget -show] ne ""} {
	return [string repeat [string index [$w cget -show] 0] \
		[string length $entryString]]
    }
    return $entryString
}
```
