## Supplementary 2 for "A Universal RT-qPCR Method for DNA Aptamer Quantification": focus.tcl

```
# focus.tcl --
#
# This file defines several procedures for managing the input
# focus.
#
# Copyright (c) 1994-1995 Sun Microsystems, Inc.
#
# See the file "license.terms" for information on usage and redistribution
# of this file, and for a DISCLAIMER OF ALL WARRANTIES.
#

# ::tk_focusNext --
# This procedure returns the name of the next window after "w" in
# "focus order" (the window that should receive the focus next if
# Tab is typed in w).  "Next" is defined by a pre-order search
# of a top-level and its non-top-level descendants, with the stacking
# order determining the order of siblings.  The "-takefocus" options
# on windows determine whether or not they should be skipped.
#
# Arguments:
# w -		Name of a window.

proc ::tk_focusNext w {
    set cur $w
    while {1} {

	# Descend to just before the first child of the current widget.

	set parent $cur
	set children [winfo children $cur]
	set i -1

	# Look for the next sibling that isn't a top-level.

	while {1} {
	    incr i
	    if {$i < [llength $children]} {
		set cur [lindex $children $i]
		if {[winfo toplevel $cur] eq $cur} {
		    continue
		} else {
		    break
		}
	    }

	    # No more siblings, so go to the current widget's parent.
	    # If it's a top-level, break out of the loop, otherwise
	    # look for its next sibling.

	    set cur $parent
	    if {[winfo toplevel $cur] eq $cur} {
		break
	    }
	    set parent [winfo parent $parent]
	    set children [winfo children $parent]
	    set i [lsearch -exact $children $cur]
	}
	if {$w eq $cur || [tk::FocusOK $cur]} {
	    return $cur
	}
    }
}

# ::tk_focusPrev --
# This procedure returns the name of the previous window before "w" in
# "focus order" (the window that should receive the focus next if
# Shift-Tab is typed in w).  "Next" is defined by a pre-order search
# of a top-level and its non-top-level descendants, with the stacking
# order determining the order of siblings.  The "-takefocus" options
# on windows determine whether or not they should be skipped.
#
# Arguments:
# w -		Name of a window.

proc ::tk_focusPrev w {
    set cur $w
    while {1} {

	# Collect information about the current window's position
	# among its siblings.  Also, if the window is a top-level,
	# then reposition to just after the last child of the window.

	if {[winfo toplevel $cur] eq $cur}  {
	    set parent $cur
	    set children [winfo children $cur]
	    set i [llength $children]
	} else {
	    set parent [winfo parent $cur]
	    set children [winfo children $parent]
	    set i [lsearch -exact $children $cur]
	}

	# Go to the previous sibling, then descend to its last descendant
	# (highest in stacking order.  While doing this, ignore top-levels
	# and their descendants.  When we run out of descendants, go up
	# one level to the parent.

	while {$i > 0} {
	    incr i -1
	    set cur [lindex $children $i]
	    if {[winfo toplevel $cur] eq $cur} {
		continue
	    }
	    set parent $cur
	    set children [winfo children $parent]
	    set i [llength $children]
	}
	set cur $parent
	if {$w eq $cur || [tk::FocusOK $cur]} {
	    return $cur
	}
    }
}

# ::tk::FocusOK --
#
# This procedure is invoked to decide whether or not to focus on
# a given window.  It returns 1 if it's OK to focus on the window,
# 0 if it's not OK.  The code first checks whether the window is
# viewable.  If not, then it never focuses on the window.  Then it
# checks the -takefocus option for the window and uses it if it's
# set.  If there's no -takefocus option, the procedure checks to
# see if (a) the widget isn't disabled, and (b) it has some key
# bindings.  If all of these are true, then 1 is returned.
#
# Arguments:
# w -		Name of a window.

proc ::tk::FocusOK w {
    set code [catch {$w cget -takefocus} value]
    if {($code == 0) && ($value ne "")} {
	if {$value == 0} {
	    return 0
	} elseif {$value == 1} {
	    return [winfo viewable $w]
	} else {
	    set value [uplevel #0 $value [list $w]]
	    if {$value ne ""} {
		return $value
	    }
	}
    }
    if {![winfo viewable $w]} {
	return 0
    }
    set code [catch {$w cget -state} value]
    if {($code == 0) && $value eq "disabled"} {
	return 0
    }
    regexp Key|Focus "[bind $w] [bind [winfo class $w]]"
}

# ::tk_focusFollowsMouse --
#
# If this procedure is invoked, Tk will enter "focus-follows-mouse"
# mode, where the focus is always on whatever window contains the
# mouse.  If this procedure isn't invoked, then the user typically
# has to click on a window to give it the focus.
#
# Arguments:
# None.

proc ::tk_focusFollowsMouse {} {
    set old [bind all <Enter>]
    set script {
	if {"%d" eq "NotifyAncestor" || "%d" eq "NotifyNonlinear" \
		|| "%d" eq "NotifyInferior"} {
	    if {[tk::FocusOK %W]} {
		focus %W
	    }
	}
    }
    if {$old ne ""} {
	bind all <Enter> "$old; $script"
    } else {
	bind all <Enter> $script
    }
}
```
