## Supplementary 2 for "A Universal RT-qPCR Method for DNA Aptamer Quantification": fontchooser.tcl

```
# fontchooser.tcl -
#
#	A themeable Tk font selection dialog. See TIP #324.
#
# Copyright (C) 2008 Keith Vetter
# Copyright (C) 2008 Pat Thoyts <patthoyts@users.sourceforge.net>
#
# See the file "license.terms" for information on usage and redistribution
# of this file, and for a DISCLAIMER OF ALL WARRANTIES.

namespace eval ::tk::fontchooser {
    variable S

    set S(W) .__tk__fontchooser
    set S(fonts) [lsort -dictionary [font families]]
    set S(styles) [list \
	[::msgcat::mc "Regular"] \
	[::msgcat::mc "Italic"] \
	[::msgcat::mc "Bold"] \
	[::msgcat::mc "Bold Italic"] \
    ]

    set S(sizes) {8 9 10 11 12 14 16 18 20 22 24 26 28 36 48 72}
    set S(strike) 0
    set S(under) 0
    set S(first) 1
    set S(sampletext) [::msgcat::mc "AaBbYyZz01"]
    set S(-parent) .
    set S(-title) [::msgcat::mc "Font"]
    set S(-command) ""
    set S(-font) TkDefaultFont
}

proc ::tk::fontchooser::Setup {} {
    variable S

    # Canonical versions of font families, styles, etc. for easier searching
    set S(fonts,lcase) {}
    foreach font $S(fonts) {lappend S(fonts,lcase) [string tolower $font]}
    set S(styles,lcase) {}
    foreach style $S(styles) {lappend S(styles,lcase) [string tolower $style]}
    set S(sizes,lcase) $S(sizes)

    ::ttk::style layout FontchooserFrame {
        Entry.field -sticky news -border true -children {
            FontchooserFrame.padding -sticky news
        }
    }
    bind [winfo class .] <<ThemeChanged>> \
        [list +ttk::style layout FontchooserFrame \
             [ttk::style layout FontchooserFrame]]

    namespace ensemble create -map {
        show ::tk::fontchooser::Show
        hide ::tk::fontchooser::Hide
        configure ::tk::fontchooser::Configure
    }
}
::tk::fontchooser::Setup

proc ::tk::fontchooser::Show {} {
    variable S
    if {![winfo exists $S(W)]} {
        Create
        wm transient $S(W) [winfo toplevel $S(-parent)]
        tk::PlaceWindow $S(W) widget $S(-parent)
    }
    set S(fonts) [lsort -dictionary [font families]]
    set S(fonts,lcase) {}
    foreach font $S(fonts) { lappend S(fonts,lcase) [string tolower $font]}
    wm deiconify $S(W)
}

proc ::tk::fontchooser::Hide {} {
    variable S
    wm withdraw $S(W)
}

proc ::tk::fontchooser::Configure {args} {
    variable S

    set specs {
        {-parent  "" "" . }
        {-title   "" "" ""}
        {-font    "" "" ""}
        {-command "" "" ""}
    }

    if {[llength $args] == 0} {
        set result {}
        foreach spec $specs {
            foreach {name xx yy default} $spec break
            lappend result $name \
                [expr {[info exists S($name)] ? $S($name) : $default}]
        }
        lappend result -visible \
            [expr {[winfo exists $S(W)] && [winfo ismapped $S(W)]}]
        return $result
    }
    if {[llength $args] == 1} {
        set option [lindex $args 0]
        if {[string equal $option "-visible"]} {
            return [expr {[winfo exists $S(W)] && [winfo ismapped $S(W)]}]
        } elseif {[info exists S($option)]} {
            return $S($option)
        }
        return -code error -errorcode [list TK LOOKUP OPTION $option] \
	    "bad option \"$option\": must be\
            -command, -font, -parent, -title or -visible"
    }

    set cache [dict create -parent $S(-parent) -title $S(-title) \
                   -font $S(-font) -command $S(-command)]
    set r [tclParseConfigSpec [namespace which -variable S] $specs DONTSETDEFAULTS $args]
    if {![winfo exists $S(-parent)]} {
	set code [list TK LOOKUP WINDOW $S(-parent)]
        set err "bad window path name \"$S(-parent)\""
        array set S $cache
        return -code error -errorcode $code $err
    }
    if {[string trim $S(-title)] eq ""} {
        set S(-title) [::msgcat::mc "Font"]
    }
    if {[winfo exists $S(W)] && ("-font" in $args)} {
	Init $S(-font)
	event generate $S(-parent) <<TkFontchooserFontChanged>>
    }
    return $r
}

proc ::tk::fontchooser::Create {} {
    variable S
    set windowName __tk__fontchooser
    if {$S(-parent) eq "."} {
        set S(W) .$windowName
    } else {
        set S(W) $S(-parent).$windowName
    }

    # Now build the dialog
    if {![winfo exists $S(W)]} {
        toplevel $S(W) -class TkFontDialog
        if {[package provide tcltest] ne {}} {set ::tk_dialog $S(W)}
        wm withdraw $S(W)
        wm title $S(W) $S(-title)
        wm transient $S(W) [winfo toplevel $S(-parent)]

        set scaling [tk scaling]
        set sizeWidth [expr {int([string length [::msgcat::mc "&Size:"]] * $scaling)}]

        set outer [::ttk::frame $S(W).outer -padding {10 10}]
        ::tk::AmpWidget ::ttk::label $S(W).font -text [::msgcat::mc "&Font:"]
        ::tk::AmpWidget ::ttk::label $S(W).style -text [::msgcat::mc "Font st&yle:"]
        ::tk::AmpWidget ::ttk::label $S(W).size -text [::msgcat::mc "&Size:"] -width $sizeWidth
        ttk::entry $S(W).efont -width 18 \
            -textvariable [namespace which -variable S](font)
        ttk::entry $S(W).estyle -width 10 \
            -textvariable [namespace which -variable S](style)
        ttk::entry $S(W).esize -textvariable [namespace which -variable S](size) \
            -width 3 -validate key -validatecommand {string is double %P}

        ttk_slistbox $S(W).lfonts -height 7 -exportselection 0 \
            -selectmode browse -activestyle none \
            -listvariable [namespace which -variable S](fonts)
        ttk_slistbox $S(W).lstyles -width 5 -height 7 -exportselection 0 \
            -selectmode browse -activestyle none \
            -listvariable [namespace which -variable S](styles)
        ttk_slistbox $S(W).lsizes -width 4 -height 7 -exportselection 0 \
            -selectmode browse -activestyle none \
            -listvariable [namespace which -variable S](sizes)

        set WE $S(W).effects
        ::ttk::labelframe $WE -text [::msgcat::mc "Effects"]
        ::tk::AmpWidget ::ttk::checkbutton $WE.strike \
            -variable [namespace which -variable S](strike) \
            -text [::msgcat::mc "Stri&keout"] \
            -command [namespace code [list Click strike]]
        ::tk::AmpWidget ::ttk::checkbutton $WE.under \
            -variable [namespace which -variable S](under) \
            -text [::msgcat::mc "&Underline"] \
            -command [namespace code [list Click under]]

        set bbox [::ttk::frame $S(W).bbox]
        ::ttk::button $S(W).ok -text [::msgcat::mc OK] -default active\
            -command [namespace code [list Done 1]]
        ::ttk::button $S(W).cancel -text [::msgcat::mc Cancel] \
            -command [namespace code [list Done 0]]
        ::tk::AmpWidget ::ttk::button $S(W).apply -text [::msgcat::mc "&Apply"] \
            -command [namespace code [list Apply]]
        wm protocol $S(W) WM_DELETE_WINDOW [namespace code [list Done 0]]

        # Calculate minimum sizes
        ttk::scrollbar $S(W).tmpvs
        set scroll_width [winfo reqwidth $S(W).tmpvs]
        destroy $S(W).tmpvs
        set minsize(gap) 10
        set minsize(bbox) [winfo reqwidth $S(W).ok]
        set minsize(fonts) \
            [expr {[font measure TkDefaultFont "Helvetica"] + $scroll_width}]
        set minsize(styles) \
            [expr {[font measure TkDefaultFont "Bold Italic"] + $scroll_width}]
        set minsize(sizes) \
            [expr {[font measure TkDefaultFont "-99"] + $scroll_width}]
        set min [expr {$minsize(gap) * 4}]
        foreach {what width} [array get minsize] {incr min $width}
        wm minsize $S(W) $min 260

        bind $S(W) <Return> [namespace code [list Done 1]]
        bind $S(W) <Escape> [namespace code [list Done 0]]
        bind $S(W) <Map> [namespace code [list Visibility %W 1]]
        bind $S(W) <Unmap> [namespace code [list Visibility %W 0]]
        bind $S(W) <Destroy> [namespace code [list Visibility %W 0]]
        bind $S(W).lfonts.list <<ListboxSelect>> [namespace code [list Click font]]
        bind $S(W).lstyles.list <<ListboxSelect>> [namespace code [list Click style]]
        bind $S(W).lsizes.list <<ListboxSelect>> [namespace code [list Click size]]
        bind $S(W) <Alt-Key> [list ::tk::AltKeyInDialog $S(W) %A]
        bind $S(W).font <<AltUnderlined>> [list ::focus $S(W).efont]
        bind $S(W).style <<AltUnderlined>> [list ::focus $S(W).estyle]
        bind $S(W).size <<AltUnderlined>> [list ::focus $S(W).esize]
        bind $S(W).apply <<AltUnderlined>> [namespace code [list Apply]]
        bind $WE.strike <<AltUnderlined>> [list $WE.strike invoke]
        bind $WE.under <<AltUnderlined>> [list $WE.under invoke]

        set WS $S(W).sample
        ::ttk::labelframe $WS -text [::msgcat::mc "Sample"]
        ::ttk::label $WS.sample -relief sunken -anchor center \
            -textvariable [namespace which -variable S](sampletext)
        set S(sample) $WS.sample
        grid $WS.sample -sticky news -padx 6 -pady 4
        grid rowconfigure $WS 0 -weight 1
        grid columnconfigure $WS 0 -weight 1
        grid propagate $WS 0

        grid $S(W).ok     -in $bbox -sticky new -pady {0 2}
        grid $S(W).cancel -in $bbox -sticky new -pady 2
        if {$S(-command) ne ""} {
            grid $S(W).apply -in $bbox -sticky new -pady 2
        }
        grid columnconfigure $bbox 0 -weight 1

        grid $WE.strike -sticky w -padx 10
        grid $WE.under -sticky w -padx 10 -pady {0 30}
        grid columnconfigure $WE 1 -weight 1

        grid $S(W).font   x $S(W).style   x $S(W).size   x       -in $outer -sticky w
        grid $S(W).efont  x $S(W).estyle  x $S(W).esize  x $bbox -in $outer -sticky ew
        grid $S(W).lfonts x $S(W).lstyles x $S(W).lsizes x ^     -in $outer -sticky news
        grid $WE          x $WS           - -            x ^     -in $outer -sticky news -pady {15 30}
        grid configure $bbox -sticky n
        grid rowconfigure $outer 2 -weight 1
        grid columnconfigure $outer {1 3 5} -minsize $minsize(gap)
        grid columnconfigure $outer {0 2 4} -weight 1
        grid columnconfigure $outer 0 -minsize $minsize(fonts)
        grid columnconfigure $outer 2 -minsize $minsize(styles)
        grid columnconfigure $outer 4 -minsize $minsize(sizes)
        grid columnconfigure $outer 6 -minsize $minsize(bbox)

        grid $outer -sticky news
        grid rowconfigure $S(W) 0 -weight 1
        grid columnconfigure $S(W) 0 -weight 1

        Init $S(-font)

        trace add variable [namespace which -variable S](size) \
            write [namespace code [list Tracer]]
        trace add variable [namespace which -variable S](style) \
            write [namespace code [list Tracer]]
        trace add variable [namespace which -variable S](font) \
            write [namespace code [list Tracer]]
    } else {
        Init $S(-font)
    }

    return
}

# ::tk::fontchooser::Done --
#
#       Handles teardown of the dialog, calling -command if needed
#
# Arguments:
#       ok              true if user pressed OK
#
proc ::tk::fontchooser::Done {ok} {
    variable S

    if {! $ok} {
        set S(result) ""
    }
    trace vdelete S(size) w [namespace code [list Tracer]]
    trace vdelete S(style) w [namespace code [list Tracer]]
    trace vdelete S(font) w [namespace code [list Tracer]]
    destroy $S(W)
    if {$ok && $S(-command) ne ""} {
        uplevel #0 $S(-command) [list $S(result)]
    }
}

# ::tk::fontchooser::Apply --
#
#	Call the -command procedure appending the current font
#	Errors are reported via the background error mechanism
#
proc ::tk::fontchooser::Apply {} {
    variable S
    if {$S(-command) ne ""} {
        if {[catch {uplevel #0 $S(-command) [list $S(result)]} err]} {
            ::bgerror $err
        }
    }
    event generate $S(-parent) <<TkFontchooserFontChanged>>
}

# ::tk::fontchooser::Init --
#
#       Initializes dialog to a default font
#
# Arguments:
#       defaultFont     font to use as the default
#
proc ::tk::fontchooser::Init {{defaultFont ""}} {
    variable S

    if {$S(first) || $defaultFont ne ""} {
        if {$defaultFont eq ""} {
            set defaultFont [[entry .___e] cget -font]
            destroy .___e
        }
        array set F [font actual $defaultFont]
        set S(font) $F(-family)
        set S(size) $F(-size)
        set S(strike) $F(-overstrike)
        set S(under) $F(-underline)
        set S(style) [::msgcat::mc "Regular"]
        if {$F(-weight) eq "bold" && $F(-slant) eq "italic"} {
            set S(style) [::msgcat::mc "Bold Italic"]
        } elseif {$F(-weight) eq "bold"} {
            set S(style) [::msgcat::mc "Bold"]
        } elseif {$F(-slant) eq "italic"} {
            set S(style) [::msgcat::mc "Italic"]
        }

        set S(first) 0
    }

    Tracer a b c
    Update
}

# ::tk::fontchooser::Click --
#
#       Handles all button clicks, updating the appropriate widgets
#
# Arguments:
#       who             which widget got pressed
#
proc ::tk::fontchooser::Click {who} {
    variable S

    if {$who eq "font"} {
        set S(font) [$S(W).lfonts get [$S(W).lfonts curselection]]
    } elseif {$who eq "style"} {
        set S(style) [$S(W).lstyles get [$S(W).lstyles curselection]]
    } elseif {$who eq "size"} {
        set S(size) [$S(W).lsizes get [$S(W).lsizes curselection]]
    }
    Update
}

# ::tk::fontchooser::Tracer --
#
#       Handles traces on key variables, updating the appropriate widgets
#
# Arguments:
#       standard trace arguments (not used)
#
proc ::tk::fontchooser::Tracer {var1 var2 op} {
    variable S

    set bad 0
    set nstate normal
    # Make selection in each listbox
    foreach var {font style size} {
        set value [string tolower $S($var)]
        $S(W).l${var}s selection clear 0 end
        set n [lsearch -exact $S(${var}s,lcase) $value]
        $S(W).l${var}s selection set $n
        if {$n >= 0} {
            set S($var) [lindex $S(${var}s) $n]
            $S(W).e$var icursor end
            $S(W).e$var selection clear
        } else {                                ;# No match, try prefix
            # Size is weird: valid numbers are legal but don't display
            # unless in the font size list
            set n [lsearch -glob $S(${var}s,lcase) "$value*"]
            set bad 1
            if {$var ne "size" || ! [string is double -strict $value]} {
                set nstate disabled
            }
        }
        $S(W).l${var}s see $n
    }
    if {!$bad} {Update}
    $S(W).ok configure -state $nstate
}

# ::tk::fontchooser::Update --
#
#       Shows a sample of the currently selected font
#
proc ::tk::fontchooser::Update {} {
    variable S

    set S(result) [list $S(font) $S(size)]
    if {$S(style) eq [::msgcat::mc "Bold"]} {lappend S(result) bold}
    if {$S(style) eq [::msgcat::mc "Italic"]} {lappend S(result) italic}
    if {$S(style) eq [::msgcat::mc "Bold Italic"]} {lappend S(result) bold italic}
    if {$S(strike)} {lappend S(result) overstrike}
    if {$S(under)} {lappend S(result) underline}

    $S(sample) configure -font $S(result)
}

# ::tk::fontchooser::Visibility --
#
#	Notify the parent when the dialog visibility changes
#
proc ::tk::fontchooser::Visibility {w visible} {
    variable S
    if {$w eq $S(W)} {
        event generate $S(-parent) <<TkFontchooserVisibility>>
    }
}

# ::tk::fontchooser::ttk_listbox --
#
#	Create a properly themed scrolled listbox.
#	This is exactly right on XP but may need adjusting on other platforms.
#
proc ::tk::fontchooser::ttk_slistbox {w args} {
    set f [ttk::frame $w -style FontchooserFrame -padding 2]
    if {[catch {
        listbox $f.list -relief flat -highlightthickness 0 -borderwidth 0 {*}$args
        ttk::scrollbar $f.vs -command [list $f.list yview]
        $f.list configure -yscrollcommand [list $f.vs set]
        grid $f.list $f.vs -sticky news
        grid rowconfigure $f 0 -weight 1
        grid columnconfigure $f 0 -weight 1
        interp hide {} $w
        interp alias {} $w {} $f.list
    } err opt]} {
        destroy $f
        return -options $opt $err
    }
    return $w
}
```
