## Supplementary 2 for "A Universal RT-qPCR Method for DNA Aptamer Quantification": iconlist.tcl

```
# iconlist.tcl
#
#	Implements the icon-list megawidget used in the "Tk" standard file
#	selection dialog boxes.
#
# Copyright (c) 1994-1998 Sun Microsystems, Inc.
# Copyright (c) 2009 Donal K. Fellows
#
# See the file "license.terms" for information on usage and redistribution of
# this file, and for a DISCLAIMER OF ALL WARRANTIES.
#
# API Summary:
#	tk::IconList <path> ?<option> <value>? ...
#	<path> add <imageName> <itemList>
#	<path> cget <option>
#	<path> configure ?<option>? ?<value>? ...
#	<path> deleteall
#	<path> destroy
#	<path> get <itemIndex>
#	<path> index <index>
#	<path> invoke
#	<path> see <index>
#	<path> selection anchor ?<int>?
#	<path> selection clear <first> ?<last>?
#	<path> selection get
#	<path> selection includes <item>
#	<path> selection set <first> ?<last>?

package require Tk

::tk::Megawidget create ::tk::IconList ::tk::FocusableWidget {
    variable w canvas sbar accel accelCB fill font index \
	itemList itemsPerColumn list maxIH maxIW maxTH maxTW noScroll \
	numItems oldX oldY options rect selected selection textList
    constructor args {
	next {*}$args
	set accelCB {}
    }
    destructor {
	my Reset
	next
    }

    method GetSpecs {} {
	concat [next] {
	    {-command "" "" ""}
	    {-font "" "" "TkIconFont"}
	    {-multiple "" "" "0"}
	}
    }

    # ----------------------------------------------------------------------

    method index i {
	if {![info exist list]} {
	    set list {}
	}
	switch -regexp -- $i {
	    "^-?[0-9]+$" {
		if {$i < 0} {
		    set i 0
		}
		if {$i >= [llength $list]} {
		    set i [expr {[llength $list] - 1}]
		}
		return $i
	    }
	    "^anchor$" {
		return $index(anchor)
	    }
	    "^end$" {
		return [llength $list]
	    }
	    "@-?[0-9]+,-?[0-9]+" {
		scan $i "@%d,%d" x y
		set item [$canvas find closest \
			[$canvas canvasx $x] [$canvas canvasy $y]]
		return [lindex [$canvas itemcget $item -tags] 1]
	    }
	}
    }

    method selection {op args} {
	switch -exact -- $op {
	    anchor {
		if {[llength $args] == 1} {
		    set index(anchor) [$w index [lindex $args 0]]
		} else {
		    return $index(anchor)
		}
	    }
	    clear {
		switch [llength $args] {
		    2 {
			lassign $args first last
		    }
		    1 {
			set first [set last [lindex $args 0]]
		    }
		    default {
			return -code error -errorcode {TCL WRONGARGS} \
			    "wrong # args: should be\
			    \"[lrange [info level 0] 0 1] first ?last?\""
		    }
		}

		set first [$w index $first]
		set last [$w index $last]
		if {$first > $last} {
		    set tmp $first
		    set first $last
		    set last $tmp
		}
		set ind 0
		foreach item $selection {
		    if {$item >= $first} {
			set first $ind
			break
		    }
		    incr ind
		}
		set ind [expr {[llength $selection] - 1}]
		for {} {$ind >= 0} {incr ind -1} {
		    set item [lindex $selection $ind]
		    if {$item <= $last} {
			set last $ind
			break
		    }
		}

		if {$first > $last} {
		    return
		}
		set selection [lreplace $selection $first $last]
		event generate $w <<ListboxSelect>>
		my DrawSelection
	    }
	    get {
		return $selection
	    }
	    includes {
		return [expr {[lindex $args 0] in $selection}]
	    }
	    set {
		switch [llength $args] {
		    2 {
			lassign $args first last
		    }
		    1 {
			set first [set last [lindex $args 0]]
		    }
		    default {
			return -code error -errorcode {TCL WRONGARGS} \
			    "wrong # args: should be\
			    \"[lrange [info level 0] 0 1] first ?last?\""
		    }
		}

		set first [$w index $first]
		set last [$w index $last]
		if {$first > $last} {
		    set tmp $first
		    set first $last
		    set last $tmp
		}

		for {set i $first} {$i <= $last} {incr i} {
		    lappend selection $i
		}
		set selection [lsort -integer -unique $selection]
		event generate $w <<ListboxSelect>>
		my DrawSelection
	    }
	}
    }

    method get item {
	set rTag [lindex $list $item 2]
	lassign $itemList($rTag) iTag tTag text serial
	return $text
    }

    #	Deletes all the items inside the canvas subwidget and reset the
    #	iconList's state.
    #
    method deleteall {} {
	$canvas delete all
	unset -nocomplain selected rect list itemList
	set maxIW 1
	set maxIH 1
	set maxTW 1
	set maxTH 1
	set numItems 0
	set noScroll 1
	set selection {}
	set index(anchor) ""
	$sbar set 0.0 1.0
	$canvas xview moveto 0
    }

    #	Adds an icon into the IconList with the designated image and text
    #
    method add {image items} {
	foreach text $items {
	    set iID item$numItems
	    set iTag [$canvas create image 0 0 -image $image -anchor nw \
			  -tags [list icon $numItems $iID]]
	    set tTag [$canvas create text  0 0 -text  $text  -anchor nw \
			  -font $options(-font) -fill $fill \
			  -tags [list text $numItems $iID]]
	    set rTag [$canvas create rect  0 0 0 0 -fill "" -outline "" \
			  -tags [list rect $numItems $iID]]

	    lassign [$canvas bbox $iTag] x1 y1 x2 y2
	    set iW [expr {$x2 - $x1}]
	    set iH [expr {$y2 - $y1}]
	    if {$maxIW < $iW} {
		set maxIW $iW
	    }
	    if {$maxIH < $iH} {
		set maxIH $iH
	    }

	    lassign [$canvas bbox $tTag] x1 y1 x2 y2
	    set tW [expr {$x2 - $x1}]
	    set tH [expr {$y2 - $y1}]
	    if {$maxTW < $tW} {
		set maxTW $tW
	    }
	    if {$maxTH < $tH} {
		set maxTH $tH
	    }

	    lappend list [list $iTag $tTag $rTag $iW $iH $tW $tH $numItems]
	    set itemList($rTag) [list $iTag $tTag $text $numItems]
	    set textList($numItems) [string tolower $text]
	    incr numItems
	}
	my WhenIdle Arrange
	return
    }

    #	Gets called when the user invokes the IconList (usually by
    #	double-clicking or pressing the Return key).
    #
    method invoke {} {
	if {$options(-command) ne "" && [llength $selection]} {
	    uplevel #0 $options(-command)
	}
    }

    #	If the item is not (completely) visible, scroll the canvas so that it
    #	becomes visible.
    #
    method see rTag {
	if {$noScroll} {
	    return
	}
	set sRegion [$canvas cget -scrollregion]
	if {$sRegion eq ""} {
	    return
	}

	if {$rTag < 0 || $rTag >= [llength $list]} {
	    return
	}

	set bbox [$canvas bbox item$rTag]
	set pad [expr {[$canvas cget -highlightthickness]+[$canvas cget -bd]}]

	set x1 [lindex $bbox 0]
	set x2 [lindex $bbox 2]
	incr x1 [expr {$pad * -2}]
	incr x2 [expr {$pad * -1}]

	set cW [expr {[winfo width $canvas] - $pad*2}]

	set scrollW [expr {[lindex $sRegion 2]-[lindex $sRegion 0]+1}]
	set dispX [expr {int([lindex [$canvas xview] 0]*$scrollW)}]
	set oldDispX $dispX

	# check if out of the right edge
	#
	if {($x2 - $dispX) >= $cW} {
	    set dispX [expr {$x2 - $cW}]
	}
	# check if out of the left edge
	#
	if {($x1 - $dispX) < 0} {
	    set dispX $x1
	}

	if {$oldDispX ne $dispX} {
	    set fraction [expr {double($dispX) / double($scrollW)}]
	    $canvas xview moveto $fraction
	}
    }

    # ----------------------------------------------------------------------

    #	Places the icons in a column-major arrangement.
    #
    method Arrange {} {
	if {![info exists list]} {
	    if {[info exists canvas] && [winfo exists $canvas]} {
		set noScroll 1
		$sbar configure -command ""
	    }
	    return
	}

	set W [winfo width  $canvas]
	set H [winfo height $canvas]
	set pad [expr {[$canvas cget -highlightthickness]+[$canvas cget -bd]}]
	if {$pad < 2} {
	    set pad 2
	}

	incr W [expr {$pad*-2}]
	incr H [expr {$pad*-2}]

	set dx [expr {$maxIW + $maxTW + 8}]
	if {$maxTH > $maxIH} {
	    set dy $maxTH
	} else {
	    set dy $maxIH
	}
	incr dy 2
	set shift [expr {$maxIW + 4}]

	set x [expr {$pad * 2}]
	set y [expr {$pad * 1}] ; # Why * 1 ?
	set usedColumn 0
	foreach sublist $list {
	    set usedColumn 1
	    lassign $sublist iTag tTag rTag iW iH tW tH

	    set i_dy [expr {($dy - $iH)/2}]
	    set t_dy [expr {($dy - $tH)/2}]

	    $canvas coords $iTag $x                    [expr {$y + $i_dy}]
	    $canvas coords $tTag [expr {$x + $shift}]  [expr {$y + $t_dy}]
	    $canvas coords $rTag $x $y [expr {$x+$dx}] [expr {$y+$dy}]

	    incr y $dy
	    if {($y + $dy) > $H} {
		set y [expr {$pad * 1}] ; # *1 ?
		incr x $dx
		set usedColumn 0
	    }
	}

	if {$usedColumn} {
	    set sW [expr {$x + $dx}]
	} else {
	    set sW $x
	}

	if {$sW < $W} {
	    $canvas configure -scrollregion [list $pad $pad $sW $H]
	    $sbar configure -command ""
	    $canvas xview moveto 0
	    set noScroll 1
	} else {
	    $canvas configure -scrollregion [list $pad $pad $sW $H]
	    $sbar configure -command [list $canvas xview]
	    set noScroll 0
	}

	set itemsPerColumn [expr {($H-$pad) / $dy}]
	if {$itemsPerColumn < 1} {
	    set itemsPerColumn 1
	}

	my DrawSelection
    }

    method DrawSelection {} {
	$canvas delete selection
	$canvas itemconfigure selectionText -fill black
	$canvas dtag selectionText
	set cbg [ttk::style lookup TEntry -selectbackground focus]
	set cfg [ttk::style lookup TEntry -selectforeground focus]
	foreach item $selection {
	    set rTag [lindex $list $item 2]
	    foreach {iTag tTag text serial} $itemList($rTag) {
		break
	    }

	    set bbox [$canvas bbox $tTag]
	    $canvas create rect $bbox -fill $cbg -outline $cbg \
		-tags selection
	    $canvas itemconfigure $tTag -fill $cfg -tags selectionText
	}
	$canvas lower selection
	return
    }

    #	Creates an IconList widget by assembling a canvas widget and a
    #	scrollbar widget. Sets all the bindings necessary for the IconList's
    #	operations.
    #
    method Create {} {
	variable hull
	set sbar [ttk::scrollbar $hull.sbar -orient horizontal -takefocus 0]
	catch {$sbar configure -highlightthickness 0}
	set canvas [canvas $hull.canvas -highlightthick 0 -takefocus 1 \
			-width 400 -height 120 -background white]
	pack $sbar -side bottom -fill x -padx 2 -pady {0 2}
	pack $canvas -expand yes -fill both -padx 2 -pady {2 0}

	$sbar configure -command [list $canvas xview]
	$canvas configure -xscrollcommand [list $sbar set]

	# Initializes the max icon/text width and height and other variables
	#
	set maxIW 1
	set maxIH 1
	set maxTW 1
	set maxTH 1
	set numItems 0
	set noScroll 1
	set selection {}
	set index(anchor) ""
	set fg [option get $canvas foreground Foreground]
	if {$fg eq ""} {
	    set fill black
	} else {
	    set fill $fg
	}

	# Creates the event bindings.
	#
	bind $canvas <Configure>	[namespace code {my WhenIdle Arrange}]

	bind $canvas <1>		[namespace code {my Btn1 %x %y}]
	bind $canvas <B1-Motion>	[namespace code {my Motion1 %x %y}]
	bind $canvas <B1-Leave>		[namespace code {my Leave1 %x %y}]
	bind $canvas <Control-1>	[namespace code {my CtrlBtn1 %x %y}]
	bind $canvas <Shift-1>		[namespace code {my ShiftBtn1 %x %y}]
	bind $canvas <B1-Enter>		[list tk::CancelRepeat]
	bind $canvas <ButtonRelease-1>	[list tk::CancelRepeat]
	bind $canvas <Double-ButtonRelease-1> \
	    [namespace code {my Double1 %x %y}]

	bind $canvas <Control-B1-Motion> {;}
	bind $canvas <Shift-B1-Motion>	[namespace code {my ShiftMotion1 %x %y}]

	if {[tk windowingsystem] eq "aqua"} {
	    bind $canvas <Shift-MouseWheel>	[namespace code {my MouseWheel [expr {40 * (%D)}]}]
	    bind $canvas <Option-Shift-MouseWheel>	[namespace code {my MouseWheel [expr {400 * (%D)}]}]
	} else {
	    bind $canvas <Shift-MouseWheel>	[namespace code {my MouseWheel %D}]
	}
	if {[tk windowingsystem] eq "x11"} {
	    bind $canvas <Shift-4>	[namespace code {my MouseWheel 120}]
	    bind $canvas <Shift-5>	[namespace code {my MouseWheel -120}]
	}

	bind $canvas <<PrevLine>>	[namespace code {my UpDown -1}]
	bind $canvas <<NextLine>>	[namespace code {my UpDown  1}]
	bind $canvas <<PrevChar>>	[namespace code {my LeftRight -1}]
	bind $canvas <<NextChar>>	[namespace code {my LeftRight  1}]
	bind $canvas <Return>		[namespace code {my ReturnKey}]
	bind $canvas <KeyPress>		[namespace code {my KeyPress %A}]
	bind $canvas <Control-KeyPress> ";"
	bind $canvas <Alt-KeyPress>	";"

	bind $canvas <FocusIn>		[namespace code {my FocusIn}]
	bind $canvas <FocusOut>		[namespace code {my FocusOut}]

	return $w
    }

    #	This procedure is invoked when the mouse leaves an entry window with
    #	button 1 down.  It scrolls the window up, down, left, or right,
    #	depending on where the mouse left the window, and reschedules itself
    #	as an "after" command so that the window continues to scroll until the
    #	mouse moves back into the window or the mouse button is released.
    #
    method AutoScan {} {
	if {![winfo exists $w]} return
	set x $oldX
	set y $oldY
	if {$noScroll} {
	    return
	}
	if {$x >= [winfo width $canvas]} {
	    $canvas xview scroll 1 units
	} elseif {$x < 0} {
	    $canvas xview scroll -1 units
	} elseif {$y >= [winfo height $canvas]} {
	    # do nothing
	} elseif {$y < 0} {
	    # do nothing
	} else {
	    return
	}
	my Motion1 $x $y
	set ::tk::Priv(afterId) [after 50 [namespace code {my AutoScan}]]
    }

    # ----------------------------------------------------------------------

    # Event handlers
    method MouseWheel {amount} {
	if {$noScroll || $::tk_strictMotif} {
	    return
	}
	if {$amount > 0} {
	    $canvas xview scroll [expr {(-119-$amount) / 120}] units
	} else {
	    $canvas xview scroll [expr {-($amount / 120)}] units
	}
    }
    method Btn1 {x y} {
	focus $canvas
	set i [$w index @$x,$y]
	if {$i eq ""} {
	    return
	}
	$w selection clear 0 end
	$w selection set $i
	$w selection anchor $i
    }
    method CtrlBtn1 {x y} {
	if {$options(-multiple)} {
	    focus $canvas
	    set i [$w index @$x,$y]
	    if {$i eq ""} {
		return
	    }
	    if {[$w selection includes $i]} {
		$w selection clear $i
	    } else {
		$w selection set $i
		$w selection anchor $i
	    }
	}
    }
    method ShiftBtn1 {x y} {
	if {$options(-multiple)} {
	    focus $canvas
	    set i [$w index @$x,$y]
	    if {$i eq ""} {
		return
	    }
	    if {[$w index anchor] eq ""} {
		$w selection anchor $i
	    }
	    $w selection clear 0 end
	    $w selection set anchor $i
	}
    }

    #	Gets called on button-1 motions
    #
    method Motion1 {x y} {
	set oldX $x
	set oldY $y
	set i [$w index @$x,$y]
	if {$i eq ""} {
	    return
	}
	$w selection clear 0 end
	$w selection set $i
    }
    method ShiftMotion1 {x y} {
	set oldX $x
	set oldY $y
	set i [$w index @$x,$y]
	if {$i eq ""} {
	    return
	}
	$w selection clear 0 end
	$w selection set anchor $i
    }
    method Double1 {x y} {
	if {[llength $selection]} {
	    $w invoke
	}
    }
    method ReturnKey {} {
	$w invoke
    }
    method Leave1 {x y} {
	set oldX $x
	set oldY $y
	my AutoScan
    }
    method FocusIn {} {
	$w state focus
	if {![info exists list]} {
	    return
	}
	if {[llength $selection]} {
	    my DrawSelection
	}
    }
    method FocusOut {} {
	$w state !focus
	$w selection clear 0 end
    }

    #	Moves the active element up or down by one element
    #
    # Arguments:
    #	amount -	+1 to move down one item, -1 to move back one item.
    #
    method UpDown amount {
	if {![info exists list]} {
	    return
	}
	set curr [$w selection get]
	if {[llength $curr] == 0} {
	    set i 0
	} else {
	    set i [$w index anchor]
	    if {$i eq ""} {
		return
	    }
	    incr i $amount
	}
	$w selection clear 0 end
	$w selection set $i
	$w selection anchor $i
	$w see $i
    }

    #	Moves the active element left or right by one column
    #
    # Arguments:
    #	amount -	+1 to move right one column, -1 to move left one
    #			column
    #
    method LeftRight amount {
	if {![info exists list]} {
	    return
	}
	set curr [$w selection get]
	if {[llength $curr] == 0} {
	    set i 0
	} else {
	    set i [$w index anchor]
	    if {$i eq ""} {
		return
	    }
	    incr i [expr {$amount * $itemsPerColumn}]
	}
	$w selection clear 0 end
	$w selection set $i
	$w selection anchor $i
	$w see $i
    }

    #	Gets called when user enters an arbitrary key in the listbox.
    #
    method KeyPress key {
	append accel $key
	my Goto $accel
	after cancel $accelCB
	set accelCB [after 500 [namespace code {my Reset}]]
    }

    method Goto text {
	if {![info exists list]} {
	    return
	}
	if {$text eq "" || $numItems == 0} {
	    return
	}

	if {[llength [$w selection get]]} {
	    set start [$w index anchor]
	} else {
	    set start 0
	}
	set theIndex -1
	set less 0
	set len [string length $text]
	set len0 [expr {$len - 1}]
	set i $start

	# Search forward until we find a filename whose prefix is a
	# case-insensitive match with $text
	while {1} {
	    if {[string equal -nocase -length $len0 $textList($i) $text]} {
		set theIndex $i
		break
	    }
	    incr i
	    if {$i == $numItems} {
		set i 0
	    }
	    if {$i == $start} {
		break
	    }
	}

	if {$theIndex >= 0} {
	    $w selection clear 0 end
	    $w selection set $theIndex
	    $w selection anchor $theIndex
	    $w see $theIndex
	}
    }
    method Reset {} {
	unset -nocomplain accel
    }
}

return

# Local Variables:
# mode: tcl
# fill-column: 78
# End:
```
