## Supplementary 2 for "A Universal RT-qPCR Method for DNA Aptamer Quantification": icons.tcl

```
# icons.tcl --
#
#	A set of stock icons for use in Tk dialogs. The icons used here
#	were provided by the Tango Desktop project which provides a
#	unified set of high quality icons licensed under the
#	Creative Commons Attribution Share-Alike license
#	(https://creativecommons.org/licenses/by-sa/3.0/)
#
#	See http://tango.freedesktop.org/Tango_Desktop_Project
#
# Copyright (c) 2009 Pat Thoyts <patthoyts@users.sourceforge.net>

namespace eval ::tk::icons {}

image create photo ::tk::icons::warning -data {
    iVBORw0KGgoAAAANSUhEUgAAACAAAAAgCAYAAABzenr0AAAABHNCSVQICAgIfAhkiAAABSZJREFU
    WIXll1toVEcYgL+Zc87u2Yu7MYmrWRuTJuvdiMuqiJd4yYKXgMQKVkSjFR80kFIVJfWCWlvpg4h9
    8sXGWGof8iKNICYSo6JgkCBEJRG8ImYThNrNxmaTeM7pQ5IlJkabi0/9YZhhZv7///4z/8zPgf+7
    KCNRLgdlJijXwRyuDTlcxV9hbzv8nQmxMjg+XDtiOEplkG9PSfkztGmTgmFQd+FCVzwa3fYN/PHZ
    AcpBaReicW5xcbb64IEQqko8Lc26d/58cxS+/BY6hmJvyEfQBoUpwWCmW1FErKaGWHU13uRk4QkE
    UtxQNFR7QwIoB4eiKD9PWbVKbb10CZmaCqmpxCormRYO26QQx85B0mcD+AeK0xYvHqu1tNDx+DH6
    gQM4jh0j3tCA3tGBLyfHLuD7zwJwAcYqun44sHy51nr5MsqsWWj5+djCYdS5c4ldvUr24sU2qarf
    lUL6qAN0wqH0vDy7+fAhXZEI+v79CNmt7igpofPVK5SmJvyhkJBwYlQBSiHd7vUWZ86bp8WqqtCW
    LkVbuBAhBEIItGAQ2+rVxG7cICMY1KTDsekc5IwagIQTmStXis47dzBiMfR9+xCi+wb39s79+zFi
    MczGRjLmzTMlnBoVgLMwyzF+/Cb/lClq2/Xr2AoKUKdPxzAMWltbiUajmKaJkpGBY8sW3tbW4g8E
    VNXrXVEKK0YMoMKp7Px8K15Tg2VZOHbvBiASiRAMBgkGg0QiEYQQOIuLsRSFrnv3yJo/HxVOW594
    7D4KUAa57qysvNSUFOVtbS32rVuRfj9CCFwuV2Kfy+VCCIFMScFVVET7/fukJidLm883rQy+HhaA
    BUII8cvUNWt4W1WFcLvRd+5MnHl/AOjOB+eOHchx44jX1ZEdCqkSTpaDbcgA5+GrpNmzc9ymKdvr
    67Hv2oVMSko4cjgcKIqCoijoup64EdLpxLV3Lx1PnuCVUrgmTfK9hV1DAjgKqlSUk1PCYdl25QrS
    70cvLEw4SWS+04nT6XxvXgiBc8MGtKlTaa+rIysnR1Ok/OF38PxngAzY4VuwYKL99WvR8fQpjj17
    kLqeiL6393g8eDyeAWBSVfEcOkRXczOOaBRvVpZuDPJEDwD4DVyKrv+UlZurxSorUWfMQC8oGOBc
    CDHgC/Rdc4TD2BctIl5fT+bkyTahaXvOw8RPApiwd2Ju7hjZ2EhXSwvOkhKQcoADgIqKCioqKgYc
    QW9LOnIEIxZDbWpiXCCABT9+FKAUxtm83pKMUEiLVVejLVqEtmTJB50LIdi2bRuFPbnRd7232efM
    wbVuHR2PHjHR77dJXS8sg5mDAihweFJenmrevYvR1oazpGTQ6IQQaJqG7ClI/dd655IOHsSyLMSL
    F6QFAib9nugEQClk2Xy+orTsbK3t1i3sa9ei5eQMGr0QgvLyci5evDiocyEEtsxMPNu30/nsGRO8
    XlVzu8NlkNvrV+0T/fHMZcusrtu3MeNx9PXrobUVq8cYQrw3TrRub1h9+v573Bs3Ej1zBvP5c/zp
    6dbLhoaTwPy+ANKCfF92thq7dg2A6JYt/fNlxGK8eUNSerryHEJHQT8K8V4A5ztojty8OeaLzZul
    1DSwLCzDANPEMozusWFgmWZ33288YK3/nGlixuM0v3xpWfDX0Z4i1VupXEWwIgRnJfhGPfQ+YsLr
    +7DzNFwCuvqWyiRg7DSYoIBu9smPkYqEd4AwIN4ITUAL0A4Da7UC6ICdEfy2fUBMoAvo7GnWKNoe
    mfwLcAuinuFNL7QAAAAASUVORK5CYII=
}

image create photo ::tk::icons::error -data {
    iVBORw0KGgoAAAANSUhEUgAAACAAAAAgCAYAAABzenr0AAAABHNCSVQICAgIfAhkiAAABiRJREFU
    WIXFl11sHFcVgL97Z/bX693sbtd2ipOqCU7sQKukFYUigQgv/a+hoZGoqipvfQKpAsEDD0hIvCHE
    j/pQ3sIDUdOiIqUyqXioEFSUhqit7cRJFJpEruxs1mt77Z3d2Z259/KwM5vZXTtOERJXOrozZ+6e
    852fuXcW/s9D3O3Cs1Bow1Nx234BKQ9qpYpK6yFLSseScsVoveApdUrAzNOw9j8DOAMTtmX9RsM3
    SqOjevcXDqUzu8dI5AvEc8O0axu4q6s4yzdZvnCxUSmXLWHMXzxjXpmGq/81wGmIZ6T8NXDi8w8d
    id//+GPS8j1YWQXHgVYbfA/sGCRiMDQExTzKtvn3zDv6k9m5FsacXNT6+y+D95kAZqCEEO/cMzIy
    9eBLLybjyodrN6DpDqw1/dfpFNw3TtuSfPz7P7irlZUL2pjHn4GVuwJ4G/JCiLl9U1OjB58/ZnP5
    Mqxv3NGpMWZAz64cHNzHlTf/5N9YuHzTMeaLx6HW78+K3pwGKynEu/snJycOHPuWzdw81BuDUQZO
    dfQ+MmvAuC1MdY3i178izUo15VZXj07DyTf6OGX0Jivlz0vFwgMTz3/bNnMXO0ZCo8b0iIk4C0WF
    zsP1TRc1e4l9x56N5YuFwxkpf9afgW4J/gi7M1IuHH3lezm5uAQbmwOpjc79ujArA2uMgWwGMz7K
    P377u/WW1pPTUB7IQFrKXx44NJWRbQ9d2+hGqbeRMEoTZEQFJdERfVgmvVFH+D57Jw9k4lL+YqAE
    pyGnjZm+95knLHVjcVvHA6WIPgtLE+hVH4i6vsS9T3zTVsY8NwPZHoAUPFUs5JVQCt1q9zqORKm3
    iLKrF6IjkfSHOiUlqu0hhCSXHdYePNYDEBPiu6MT+zOquo6JGNGhESkxUnYNmkCnLQtjWRgpMRG9
    CtZ3JdD7axsU9+3N2EK8EALYQcNMpvfuQTcaXUMIAa+/Hi0Xgs9weASjefx4p5mFQDdbpD63G/HR
    hakeAA2l+EgJU652iIMMyO2sRoYxBq1191oIgZQSITqooT0A7fnEirswUAp/LwG0MZlYIY9WqpPa
    IHU7Da01Sqluo4UQSil830dr3emVsBeMIZbLoI0Z7gGQQtTbjoOOxW/XewcApVQ38jsBNs6fx6tW
    O70Si+GWKwghNsM1NoCAW81KJTeUjKNbrR2N7uS4B7TRwJ+fR6TTxO4fxzUeAio9AMCl+tVrE0NH
    DmM2nU4DAu6JE53UGoNfLuNdv45xnO4OF/ZKz+4X2T179I6D5To0NupouNgD4Btzqjx/8WjpS0cy
    PU1Tr6MqFfylpc4bss1W26/rBwyfybECtcvXNrUxp3oAXJjZ2Kxb7cVP8P61gDGgWy2M624Z5d1E
    3wNkDDKdwMQkjtuygbMhgAQ4DjUhxFvL/5z15X1jeLUaynW7p1u484WiuL3V9m/NoV6F50Ogjx3Y
    Q/mDBV8a3piGzR4AAFfrHy4vlesmm0bks7edRQ6aAafcPoZVH2AUXOYzkI5TvbVa9+FHREYX4Bgs
    I8RrV9/9oJF4eBKTjO8YvdoCJgqujcGkEqQemmDxb7OOFOLV6FHcAwBQ1/onTtOd/fTvH3rJRx/A
    pBIDqd0q+p5sRaInnWDoywdZem+u7bbaH9W1/il9Y2Brfwt22TBfKOVHxr92JOacv4S/UuttuC06
    PKoHsEs5hg7vZ/m9eW+zWltuwoNbfRNuebacgXsEnE2lkof2Hn04ZRouzQvXUU5z29cwFGs4TWpy
    HJGK8+lfP256bnuuDU8+B9WtfG17uL0GsTF4VQrxYn60kBh55JDEbdG6uYq/7qDdFtpTELOQyQRW
    Lk1sLI+MW9w6d8Wv3Vrz2nDyJPzgDDS287MVgAAywBCQ+Q5MTsOPs/BIMpVQ2bFCKlnMYg+nsYeS
    eE6TVq1Be3WD9ZtrTc9tWetw7k341dtwBagDTmTeESAdAAxH5z0w9iQ8ehi+moWxBGRsiPvguVBf
    h8qH8P6f4dxSp9PrdN73cN6k859R3U0J0nS+28JMpIM5FUgCiNP5X2ECox7gAk06KQ8ldLzZ7/xO
    ANHnscBhCkgGjuOB3gb8CEAbaAWO3UA34DQ6/gPnmhBFs5mqXAAAAABJRU5ErkJggg==
}

image create photo ::tk::icons::information -data {
    iVBORw0KGgoAAAANSUhEUgAAACAAAAAgCAYAAABzenr0AAAABmJLR0QA/wD/AP+gvaeTAAAACXBI
    WXMAAAsTAAALEwEAmpwYAAAAB3RJTUUH1gUdFDM4pWaDogAABwNJREFUWMPFlltsVNcVhv+199ln
    bh7PjAdfMGNDcA04EKMkJlIsBVJVbRqlEVUrqyW0QAtFTVWpjVpFfamUF6K+tCTKQyXn0jaiShOr
    bRqRoHJpEEoIEBucENuk2OViPB5f5j5zrvuc3YcMFQ8FPBFVj7S0paN91v+tf1/OAv7PD9UzeeCp
    p0KRCrYyHtymoPrgySYAANdyBBr2Peu1agP+NrR/v3nHAb6/52d7wfivWlet11NdvZG21laEwzo0
    RvA9F4uLi7h08bxxaWLUVp78xSsv/XrwjgAMDDyjRxPWUGOy5Uu9/VsjEA3I5KvIVQ240gHIh9CA
    5YkwelIJRATw94NvGpnpK0fL+eDA0NAzzq3ya7cDjCbsoWWr1j+y4f4vB/41Z8JTeaxqE7hndSNi
    EeELzn3LkapQdfzJTE5JV/GBb28LHz327lcnzp4ZAvB1AOpmAvyWtv/g6R9GW1c+uf6Bx0Kfzpjo
    TmnYtDaKtkTAj4aEFBqTnJPUOfciIeG3N4XVQtmyzl/JuY8/fH9wOjO/smvVmuy5s+8P1w2wa9dP
    46SLN3sf2ha7uiixaU0Qna06NA6PMXIZQRJBMiIXRBKABygv3hBQV+bK1dmcoR7d3Bc5c/pk/8YN
    fYOjo6es/6bDbgbAdLa9uXNj2PYF2pOEloQGAiRIuUTkME42J7IZweYES+NkckZWWNfseEPAKJtO
    oWxLu69/c5jpbPtNdW7qPwvsbO1cF8pVLKxs0+HD94gpl0AOQTlEsDkjizFmMk4WESyNM4NzMgOC
    VYI6q17OlIp9992ngek769+EvtfVEI3jWqaKgAgAIAlFLuOwGZHDiTnElGQgF4DvM1LKV7Bdz2NE
    xaCuhQpVm1Y0p5qhvNV1AyjlRTWhwVM2TMdzgkJzieAQyGGMbMZgfwZBEiBPA3xX+VSouAvBAFeM
    yDddD7rgpHw/WjcAMa0EZScZk5heqFrxiO4BzCGCzYgsBrI4I5sYcxlBKl/5WdOdd6S0gxoLEZEi
    Iq4AnzGq1r0HiPhYuZRFU1R3FgqWkS1aZQA2gWzOyGQcJudkaAwVR3qz8yXzvCXlzJoViaagrlWC
    jJnLm8Jarli2GNMm6wbwPPO31y6Ollc2N3pcI+fyYjW/8a5EKqQTz5WtdLHsTi1W7Im5vDlcMdxx
    wVk2Ys9/pTI3+WhAaIauM+MLbYnlH46MVKVyX6v7Hhg9e2ps3doN32ld0Rlrb1nmmK4stCdCSCUj
    Le1NwW6uXJ08m/t2OarBXh0ie0syHu0plKtTFGw8n4o33q1z1XngD7+X3C/uHBkZces7hoAi1946
    fPSvtpDlYFdLPDI8mR03HC87frXwFpgqLYuFuzrbkg8m49EeDsqDa+cizXcNpppia5ui+sYXnn+O
    29LbOTg4aHzun9GOPT/pDemhf3xzx25DicjkiqaAIs4zhumMRUJaPhzgJZ0LQ5C7gXjQL1kS0YD+
    o337nhWlYvHJV178zZ9vlZ/dDuDVl57/2HWt755894hINoYSmZx11TYKCUZKCs4cnQuDmGtfvDiR
    dD3n04aA6J4YHzeLhfLg7cSXBAAA5NPpufS1WFjwkFSelZ6ZLWfn0kliTDJdue8dO9qenp2d1DVR
    4cTarlyZJgV5dim5lwTw8sv7c1L6H89cm6FlDcHVhlOJffThsa9d+ud72y5+cnTn2PjJJ1avjOoE
    SnBiPadOfRDTGT5YSm5tqR2R7Zp7//L6gRPf27NjVaolqS9MCzh28W6mgDXdKxCNRb/oOlV18O3D
    1xzXGXpx8LnZO94Tbt/x+MFYouexh7dsQU/PWjRGI+BcAyMgm1vAO28fxvj4xOX5jL7u0KEX7Dvq
    AAC0Nucf2rLZhq8Y3njjT8gulOBKDw0NAQjNQT435eQWL3iHDk3YS81ZF0B6psI/GbuAXbu+gQf7
    H4ArPeQWC5jLZKCUhQvjWb2QD3bVk5PVM9nz5LML8waOH38fekBHIhFDqqMFXd0pnDhxGmMTU3Bd
    9/X/GQDntO/eezswMPBjaFwAABxH4sKFq+jt7cX6ni6EQuJbdeWsZ3J3d/PTmqaEYUyhXDZBTEOh
    WIIQwOi5jzA1eRnZXPFSPO7/bmbGlLfqhus5BVotRH9/x7rGxtBeIQJPACrMOYNSPpRiUIpnlTIO
    nzmT+eX8fLH8WZMKF4Csje7ncUAHEKhFcHq6ZE5OZoc7O3tlc3N33+7dP9c2bXoE09NlO52uHDhy
    ZOTVatUWte+otsTXg2pQSwagG6r/jwsAQul0erqjo+OesbGx1tHRUT+fz48dP378j57neQD8mtB1
    B1TtnV9zo64loJqoXhtFDUQHEGhvb2/2fZ9nMpliTcAFYNdC1sIBYN1sCeq5Ca9bqtWcu9Fe3FDl
    9Uqvu3HLjfhvTUo85WzjhogAAAAASUVORK5CYII=
}

image create photo ::tk::icons::question -data {
    iVBORw0KGgoAAAANSUhEUgAAACAAAAAgCAYAAABzenr0AAAABHNCSVQICAgIfAhkiAAACG5JREFU
    WIXFl3twVdUVxn97n3Nubm7euZcghEdeBBICEQUFIgVECqIo1uJMp3WodqyjMzpjZ7TTh20cK31N
    /2jL2FYdKXaqRcbnDKGpoBFaAY1BHgHMgyRKQkJy87yv3Nyzd/84594k1RlppzPumTXn3Dl3r/Wd
    b31rrbPhS17iSv+4bl2t2ZFhrRGI7QKxRkMAyHEfjwgYEOgjNnpfcXjiSENDbeL/AqBoW22uGE/7
    MYL7yubN4MYVpVkrquaKqwJZ+LPTARgcjdIbHKOx+aI+9EH7WGvnZdA8q9PGf9b5eu3w/wygaPPO
    h6Uhntxcsyj9/q+vtMrnBa6Is7ZPgzzzyvGJ/YfPRpWWj3fWff93/xWAonW1Xu3z/nVx6cxNTz74
    1YzK4gIQjuN/nfyEEx9fIjgaYXAkhhAQyE3Hn5PBsvJZrF46l5I5+QB83NnP40+/FT7d1ltPOPrN
    zoba2BcCWLy91hMOp72/bX1VxU/u3+BJ91i0fhrkuTcaaTzbjTQkhpQIIZBSIBApL1prtNYsryhk
    xy1XUzonn1g8wVPPvh1/5dDpcz5f7LrmfbXxqfGM6eG1yCw+9uq2G6tW7nxoU5plGrzecJYnnnub
    SwMhTNPAmmKmYWCaBoYpMQyJaRhIQ3IpGOKt4+1k+dKoLJ7BjStKjb6hcN7JloFrhlsO7oUnPh9A
    8Rbvo6uuLrr3N4/ckm4Ykt/vPcqe/R9hGAamaWJZbnDL+W2axqRJA8NlxzAkAI3newhF4lxbMZs1
    y4rNM+19c0PZ++NDLQff+0wKCu/Y6c/UVsubv/12/ryZubxUf5Ln3vgQ0zKnvK1kadkMlpQUUFEU
    oCDPR25WOuPxBH2DYZpa+qg/3kEoGsdWCttWJGzF3ZuXcuf6Ci5eHmXrw7sHR4mXd7/2w+A0Bvyl
    N+265/bl19+8eqE8c6GPn+85jGkYWC4Ay3Luf/3AV1g038+MXB8+rwfDkKR5TPKyvCyan8+qqtmc
    au8nFrcdnQCn2vuoLptJSWEeE7bynDjdXTDUcvBNAAmweF1tpmXKu+65bYWh0Ty97zhSyGkUO0BM
    hBAI4RAXTyjiCYWUEukKMz/Ly/b1C7EsE49lYlkmhjTYvf8jNHD3lmsM0zTuWryuNhPABIj4vFvW
    Xl0s87PTOdXWS8snQTwec4ro3DSYBglbcfx8P+8199I7FMEQgg3L53N7TWkKXOV8Px7LJCFtXKx0
    dA9zrnOAyqIAa68tkQePtm4BXpaO9vWOm65b4EPAkY+6HDEZTt4NN/dJML946QSv/fMCA6PjpHks
    LI/F2a5BtNYpMUtJirGpLL7f3A3AxpXlPiHFjhQDaJZVlc0EoPWT4DQ1m8ZkKizTJDRuY1mmC04i
    pWDNksJUD9Bac7E/jGUZrmuN1qCU5sKlIQAqSwrQWi+bBCDwF+RnAk5fl27wqeYAkZM9wLWaxVex
    qnJmKritFO+e7sMyDdBOc1JKYxiSkdA4CMGM3Aw02j+VAfLcwTIWibuiEpNApJMSw208ydJcu3QW
    axZPCW7bHGjspmcwimkYTmAlMWzHTyTmDMiczLRU/ctkNxgajboPvUghppuUGFJMY6O6OJ/ViwIo
    pVBKYds2dR9e4uPuMbc7Tm9MUgqyM70AjITHUy1IAghNsH8oDEAgz4cQOIqWjkkpEC4rSYfXL/Sn
    giulONYyRFd/1GXKAZxkUrgvkp/tAAgORxAQnAQg5InmC5cBWDgv4NS5EAhAINzyIlVmUgiy040U
    9Uop2voiKYakEAiRvDp7EYKS2XkAnOvsR0h5IqUBrfWeQ8fb1t2xvtJXs3QuB462TfZokbxMGZxC
    8If6DtI8Fh6PhcdjojSpBuXin7Kc3csXzQLgrWOtEWWrPSkAvkis7kjTBTU8FqOypIAF8/x09Y6Q
    FGjyTdHJstLsWDsnNZIBXj7Wj1LKYSS5B412nRTNymHBnHxGQ+O8836r8kVidakUNDfUhhIJtfcv
    dU22AO69dRlCCNeZU8fJe6U0ylZYBlgGmNKx+ESCiYRNwlYoWzn/UxqtHOB3ra8AAX/7x0nbttXe
    5oba0GQVAPGE9dju1z4Y7u4fY9F8P9/YWOUEV06O7eTVnXBTBaiUIj4xwcSETSJhk7BtbNtOPdta
    U0ZpYS59wRB/2ndsOBa3HkvGTU3D0fb6aE7ZBt3RM1yzuabcqiwKEI5N0N495ChaSKcihJPRa0pz
    sbUmYTugPmgbJmErB4DLxETC5oYlhWxdXUrCVvxgV32krav/qa4Djx76D4kllxalt/7q9e2bqjf9
    9Lsb0oQQHGrsYO+hc0gp3emW/Bhxm5NbZlqD0g79CTcFt60u4YYlhWhg5/MN4y/WNdW3vfnoNhD6
    Mww46wlmV9/w6snzA1sHRqKBVUvnGQvm+qkuKyA4GqVvKOJAdrcn8zz14yNh2ywozOVbGyuoKg4w
    PmHzyxcOx1+sazqTlhbZ3H92vT29Pj5nzVn1SLqVH3ipunzOxqceutlX6n7lXrw8yqn2flq7hxgL
    TzAWiyOFICfTS44vjbLCXKqK/cwOOHOl49IwP9r192hT84V3e4+9cF90sC0IRL8QAOADsgvXfu9B
    b3bgkTs3LPN+52srzPlX5V7RUerTy6M8/0Zj4uUDH45Hg13PdB/9425gzLUhQH0RgDQgC8hKLyid
    7a/c9oCV4d9WVTpLbF5TmX5tRaGYkecjJ8MLAkZD4wyMRGg636PrDjfHzrT26NhYT33w1Kt/Hh/u
    6XUDh4BBIHwlDIBTohlANpBhWb6s7PKNK30FCzZa6dnVYORoIX2OExVF26Px8NCZSN/5d0bb3mlK
    JGIhHLpDwLAL4jPnxSs9nBqABXhddrw4XdRygSrABuKuxYBx9/6KDqlf2vo3PYe56vmkuwMAAAAA
    SUVORK5CYII=
}
```
