## Supplementary 2 for "A Universal RT-qPCR Method for DNA Aptamer Quantification": README

```
README - images directory

This directory includes images for the Tcl Logo and the Tcl Powered
Logo.  Please feel free to use the Tcl Powered Logo on any of your
products that employ the use of Tcl or Tk.  The Tcl logo may also be
used to promote Tcl in your product documentation, web site or other
places you so desire.
```
