## Supplementary 2 for "A Universal RT-qPCR Method for DNA Aptamer Quantification": license.terms

```
This software is copyrighted by the Regents of the University of
California, Sun Microsystems, Inc., Scriptics Corporation, ActiveState
Corporation, Apple Inc. and other parties.  The following terms apply to
all files associated with the software unless explicitly disclaimed in
individual files.

The authors hereby grant permission to use, copy, modify, distribute,
and license this software and its documentation for any purpose, provided
that existing copyright notices are retained in all copies and that this
notice is included verbatim in any distributions. No written agreement,
license, or royalty fee is required for any of the authorized uses.
Modifications to this software may be copyrighted by their authors
and need not follow the licensing terms described here, provided that
the new terms are clearly indicated on the first page of each file where
they apply.

IN NO EVENT SHALL THE AUTHORS OR DISTRIBUTORS BE LIABLE TO ANY PARTY
FOR DIRECT, INDIRECT, SPECIAL, INCIDENTAL, OR CONSEQUENTIAL DAMAGES
ARISING OUT OF THE USE OF THIS SOFTWARE, ITS DOCUMENTATION, OR ANY
DERIVATIVES THEREOF, EVEN IF THE AUTHORS HAVE BEEN ADVISED OF THE
POSSIBILITY OF SUCH DAMAGE.

THE AUTHORS AND DISTRIBUTORS SPECIFICALLY DISCLAIM ANY WARRANTIES,
INCLUDING, BUT NOT LIMITED TO, THE IMPLIED WARRANTIES OF MERCHANTABILITY,
FITNESS FOR A PARTICULAR PURPOSE, AND NON-INFRINGEMENT.  THIS SOFTWARE
IS PROVIDED ON AN "AS IS" BASIS, AND THE AUTHORS AND DISTRIBUTORS HAVE
NO OBLIGATION TO PROVIDE MAINTENANCE, SUPPORT, UPDATES, ENHANCEMENTS, OR
MODIFICATIONS.

GOVERNMENT USE: If you are acquiring this software on behalf of the
U.S. government, the Government shall have only "Restricted Rights"
in the software and related documentation as defined in the Federal
Acquisition Regulations (FARs) in Clause 52.227.19 (c) (2).  If you
are acquiring the software on behalf of the Department of Defense, the
software shall be classified as "Commercial Computer Software" and the
Government shall have only "Restricted Rights" as defined in Clause
252.227-7013 (b) (3) of DFARs.  Notwithstanding the foregoing, the
authors grant the U.S. Government and others acting in its behalf
permission to use and distribute the software in accordance with the
terms specified in this license.
```
