## Supplementary 2 for "A Universal RT-qPCR Method for DNA Aptamer Quantification": listbox.tcl

```
# listbox.tcl --
#
# This file defines the default bindings for Tk listbox widgets
# and provides procedures that help in implementing those bindings.
#
# Copyright (c) 1994 The Regents of the University of California.
# Copyright (c) 1994-1995 Sun Microsystems, Inc.
# Copyright (c) 1998 by Scriptics Corporation.
#
# See the file "license.terms" for information on usage and redistribution
# of this file, and for a DISCLAIMER OF ALL WARRANTIES.

#--------------------------------------------------------------------------
# tk::Priv elements used in this file:
#
# afterId -		Token returned by "after" for autoscanning.
# listboxPrev -	The last element to be selected or deselected
#			during a selection operation.
# listboxSelection -	All of the items that were selected before the
#			current selection operation (such as a mouse
#			drag) started;  used to cancel an operation.
#--------------------------------------------------------------------------

#-------------------------------------------------------------------------
# The code below creates the default class bindings for listboxes.
#-------------------------------------------------------------------------

# Note: the check for existence of %W below is because this binding
# is sometimes invoked after a window has been deleted (e.g. because
# there is a double-click binding on the widget that deletes it).  Users
# can put "break"s in their bindings to avoid the error, but this check
# makes that unnecessary.

bind Listbox <1> {
    if {[winfo exists %W]} {
	tk::ListboxBeginSelect %W [%W index @%x,%y] 1
    }
}

# Ignore double clicks so that users can define their own behaviors.
# Among other things, this prevents errors if the user deletes the
# listbox on a double click.

bind Listbox <Double-1> {
    # Empty script
}

bind Listbox <B1-Motion> {
    set tk::Priv(x) %x
    set tk::Priv(y) %y
    tk::ListboxMotion %W [%W index @%x,%y]
}
bind Listbox <ButtonRelease-1> {
    tk::CancelRepeat
    %W activate @%x,%y
}
bind Listbox <Shift-1> {
    tk::ListboxBeginExtend %W [%W index @%x,%y]
}
bind Listbox <Control-1> {
    tk::ListboxBeginToggle %W [%W index @%x,%y]
}
bind Listbox <B1-Leave> {
    set tk::Priv(x) %x
    set tk::Priv(y) %y
    tk::ListboxAutoScan %W
}
bind Listbox <B1-Enter> {
    tk::CancelRepeat
}

bind Listbox <<PrevLine>> {
    tk::ListboxUpDown %W -1
}
bind Listbox <<SelectPrevLine>> {
    tk::ListboxExtendUpDown %W -1
}
bind Listbox <<NextLine>> {
    tk::ListboxUpDown %W 1
}
bind Listbox <<SelectNextLine>> {
    tk::ListboxExtendUpDown %W 1
}
bind Listbox <<PrevChar>> {
    %W xview scroll -1 units
}
bind Listbox <<PrevWord>> {
    %W xview scroll -1 pages
}
bind Listbox <<NextChar>> {
    %W xview scroll 1 units
}
bind Listbox <<NextWord>> {
    %W xview scroll 1 pages
}
bind Listbox <Prior> {
    %W yview scroll -1 pages
    %W activate @0,0
}
bind Listbox <Next> {
    %W yview scroll 1 pages
    %W activate @0,0
}
bind Listbox <Control-Prior> {
    %W xview scroll -1 pages
}
bind Listbox <Control-Next> {
    %W xview scroll 1 pages
}
bind Listbox <<LineStart>> {
    %W xview moveto 0
}
bind Listbox <<LineEnd>> {
    %W xview moveto 1
}
bind Listbox <Control-Home> {
    %W activate 0
    %W see 0
    %W selection clear 0 end
    %W selection set 0
    tk::FireListboxSelectEvent %W
}
bind Listbox <Control-Shift-Home> {
    tk::ListboxDataExtend %W 0
}
bind Listbox <Control-End> {
    %W activate end
    %W see end
    %W selection clear 0 end
    %W selection set end
    tk::FireListboxSelectEvent %W
}
bind Listbox <Control-Shift-End> {
    tk::ListboxDataExtend %W [%W index end]
}
bind Listbox <<Copy>> {
    if {[selection own -displayof %W] eq "%W"} {
	clipboard clear -displayof %W
	clipboard append -displayof %W [selection get -displayof %W]
    }
}
bind Listbox <space> {
    tk::ListboxBeginSelect %W [%W index active]
}
bind Listbox <<Invoke>> {
    tk::ListboxBeginSelect %W [%W index active]
}
bind Listbox <Select> {
    tk::ListboxBeginSelect %W [%W index active]
}
bind Listbox <Control-Shift-space> {
    tk::ListboxBeginExtend %W [%W index active]
}
bind Listbox <Shift-Select> {
    tk::ListboxBeginExtend %W [%W index active]
}
bind Listbox <Escape> {
    tk::ListboxCancel %W
}
bind Listbox <<SelectAll>> {
    tk::ListboxSelectAll %W
}
bind Listbox <<SelectNone>> {
    if {[%W cget -selectmode] ne "browse"} {
	%W selection clear 0 end
        tk::FireListboxSelectEvent %W
    }
}

# Additional Tk bindings that aren't part of the Motif look and feel:

bind Listbox <2> {
    %W scan mark %x %y
}
bind Listbox <B2-Motion> {
    %W scan dragto %x %y
}

# The MouseWheel will typically only fire on Windows and Mac OS X.
# However, someone could use the "event generate" command to produce
# one on other platforms.

if {[tk windowingsystem] eq "aqua"} {
    bind Listbox <MouseWheel> {
        %W yview scroll [expr {-(%D)}] units
    }
    bind Listbox <Option-MouseWheel> {
        %W yview scroll [expr {-10 * (%D)}] units
    }
    bind Listbox <Shift-MouseWheel> {
        %W xview scroll [expr {-(%D)}] units
    }
    bind Listbox <Shift-Option-MouseWheel> {
        %W xview scroll [expr {-10 * (%D)}] units
    }
} else {
    bind Listbox <MouseWheel> {
	if {%D >= 0} {
	    %W yview scroll [expr {-%D/30}] units
	} else {
	    %W yview scroll [expr {(29-%D)/30}] units
	}
    }
    bind Listbox <Shift-MouseWheel> {
	if {%D >= 0} {
	    %W xview scroll [expr {-%D/30}] units
	} else {
	    %W xview scroll [expr {(29-%D)/30}] units
	}
    }
}

if {[tk windowingsystem] eq "x11"} {
    # Support for mousewheels on Linux/Unix commonly comes through mapping
    # the wheel to the extended buttons.  If you have a mousewheel, find
    # Linux configuration info at:
    #	https://linuxreviews.org/HOWTO_change_the_mouse_speed_in_X
    bind Listbox <4> {
	if {!$tk_strictMotif} {
	    %W yview scroll -5 units
	}
    }
    bind Listbox <Shift-4> {
	if {!$tk_strictMotif} {
	    %W xview scroll -5 units
	}
    }
    bind Listbox <5> {
	if {!$tk_strictMotif} {
	    %W yview scroll 5 units
	}
    }
    bind Listbox <Shift-5> {
	if {!$tk_strictMotif} {
	    %W xview scroll 5 units
	}
    }
}

# ::tk::ListboxBeginSelect --
#
# This procedure is typically invoked on button-1 presses.  It begins
# the process of making a selection in the listbox.  Its exact behavior
# depends on the selection mode currently in effect for the listbox;
# see the Motif documentation for details.
#
# Arguments:
# w -		The listbox widget.
# el -		The element for the selection operation (typically the
#		one under the pointer).  Must be in numerical form.

proc ::tk::ListboxBeginSelect {w el {focus 1}} {
    variable ::tk::Priv
    if {[$w cget -selectmode] eq "multiple"} {
	if {[$w selection includes $el]} {
	    $w selection clear $el
	} else {
	    $w selection set $el
	}
    } else {
	$w selection clear 0 end
	$w selection set $el
	$w selection anchor $el
	set Priv(listboxSelection) {}
	set Priv(listboxPrev) $el
    }
    tk::FireListboxSelectEvent $w
    # check existence as ListboxSelect may destroy us
    if {$focus && [winfo exists $w] && [$w cget -state] eq "normal"} {
	focus $w
    }
}

# ::tk::ListboxMotion --
#
# This procedure is called to process mouse motion events while
# button 1 is down.  It may move or extend the selection, depending
# on the listbox's selection mode.
#
# Arguments:
# w -		The listbox widget.
# el -		The element under the pointer (must be a number).

proc ::tk::ListboxMotion {w el} {
    variable ::tk::Priv
    if {$el == $Priv(listboxPrev)} {
	return
    }
    set anchor [$w index anchor]
    switch [$w cget -selectmode] {
	browse {
	    $w selection clear 0 end
	    $w selection set $el
	    set Priv(listboxPrev) $el
	    tk::FireListboxSelectEvent $w
	}
	extended {
	    set i $Priv(listboxPrev)
	    if {$i < 0} {
		set i $el
		$w selection set $el
	    }
	    if {[$w selection includes anchor]} {
		$w selection clear $i $el
		$w selection set anchor $el
	    } else {
		$w selection clear $i $el
		$w selection clear anchor $el
	    }
	    if {![info exists Priv(listboxSelection)]} {
		set Priv(listboxSelection) [$w curselection]
	    }
	    while {($i < $el) && ($i < $anchor)} {
		if {$i in $Priv(listboxSelection)} {
		    $w selection set $i
		}
		incr i
	    }
	    while {($i > $el) && ($i > $anchor)} {
		if {$i in $Priv(listboxSelection)} {
		    $w selection set $i
		}
		incr i -1
	    }
	    set Priv(listboxPrev) $el
	    tk::FireListboxSelectEvent $w
	}
    }
}

# ::tk::ListboxBeginExtend --
#
# This procedure is typically invoked on shift-button-1 presses.  It
# begins the process of extending a selection in the listbox.  Its
# exact behavior depends on the selection mode currently in effect
# for the listbox;  see the Motif documentation for details.
#
# Arguments:
# w -		The listbox widget.
# el -		The element for the selection operation (typically the
#		one under the pointer).  Must be in numerical form.

proc ::tk::ListboxBeginExtend {w el} {
    if {[$w cget -selectmode] eq "extended"} {
	if {[$w selection includes anchor]} {
	    ListboxMotion $w $el
	} else {
	    # No selection yet; simulate the begin-select operation.
	    ListboxBeginSelect $w $el
	}
    }
}

# ::tk::ListboxBeginToggle --
#
# This procedure is typically invoked on control-button-1 presses.  It
# begins the process of toggling a selection in the listbox.  Its
# exact behavior depends on the selection mode currently in effect
# for the listbox;  see the Motif documentation for details.
#
# Arguments:
# w -		The listbox widget.
# el -		The element for the selection operation (typically the
#		one under the pointer).  Must be in numerical form.

proc ::tk::ListboxBeginToggle {w el} {
    variable ::tk::Priv
    if {[$w cget -selectmode] eq "extended"} {
	set Priv(listboxSelection) [$w curselection]
	set Priv(listboxPrev) $el
	$w selection anchor $el
	if {[$w selection includes $el]} {
	    $w selection clear $el
	} else {
	    $w selection set $el
	}
	tk::FireListboxSelectEvent $w
    }
}

# ::tk::ListboxAutoScan --
# This procedure is invoked when the mouse leaves an entry window
# with button 1 down.  It scrolls the window up, down, left, or
# right, depending on where the mouse left the window, and reschedules
# itself as an "after" command so that the window continues to scroll until
# the mouse moves back into the window or the mouse button is released.
#
# Arguments:
# w -		The entry window.

proc ::tk::ListboxAutoScan {w} {
    variable ::tk::Priv
    if {![winfo exists $w]} return
    set x $Priv(x)
    set y $Priv(y)
    if {$y >= [winfo height $w]} {
	$w yview scroll 1 units
    } elseif {$y < 0} {
	$w yview scroll -1 units
    } elseif {$x >= [winfo width $w]} {
	$w xview scroll 2 units
    } elseif {$x < 0} {
	$w xview scroll -2 units
    } else {
	return
    }
    ListboxMotion $w [$w index @$x,$y]
    set Priv(afterId) [after 50 [list tk::ListboxAutoScan $w]]
}

# ::tk::ListboxUpDown --
#
# Moves the location cursor (active element) up or down by one element,
# and changes the selection if we're in browse or extended selection
# mode.
#
# Arguments:
# w -		The listbox widget.
# amount -	+1 to move down one item, -1 to move back one item.

proc ::tk::ListboxUpDown {w amount} {
    variable ::tk::Priv
    $w activate [expr {[$w index active] + $amount}]
    $w see active
    switch [$w cget -selectmode] {
	browse {
	    $w selection clear 0 end
	    $w selection set active
	    tk::FireListboxSelectEvent $w
	}
	extended {
	    $w selection clear 0 end
	    $w selection set active
	    $w selection anchor active
	    set Priv(listboxPrev) [$w index active]
	    set Priv(listboxSelection) {}
	    tk::FireListboxSelectEvent $w
	}
    }
}

# ::tk::ListboxExtendUpDown --
#
# Does nothing unless we're in extended selection mode;  in this
# case it moves the location cursor (active element) up or down by
# one element, and extends the selection to that point.
#
# Arguments:
# w -		The listbox widget.
# amount -	+1 to move down one item, -1 to move back one item.

proc ::tk::ListboxExtendUpDown {w amount} {
    variable ::tk::Priv
    if {[$w cget -selectmode] ne "extended"} {
	return
    }
    set active [$w index active]
    if {![info exists Priv(listboxSelection)]} {
	$w selection set $active
	set Priv(listboxSelection) [$w curselection]
    }
    $w activate [expr {$active + $amount}]
    $w see active
    ListboxMotion $w [$w index active]
}

# ::tk::ListboxDataExtend
#
# This procedure is called for key-presses such as Shift-KEndData.
# If the selection mode isn't multiple or extend then it does nothing.
# Otherwise it moves the active element to el and, if we're in
# extended mode, extends the selection to that point.
#
# Arguments:
# w -		The listbox widget.
# el -		An integer element number.

proc ::tk::ListboxDataExtend {w el} {
    set mode [$w cget -selectmode]
    if {$mode eq "extended"} {
	$w activate $el
	$w see $el
        if {[$w selection includes anchor]} {
	    ListboxMotion $w $el
	}
    } elseif {$mode eq "multiple"} {
	$w activate $el
	$w see $el
    }
}

# ::tk::ListboxCancel
#
# This procedure is invoked to cancel an extended selection in
# progress.  If there is an extended selection in progress, it
# restores all of the items between the active one and the anchor
# to their previous selection state.
#
# Arguments:
# w -		The listbox widget.

proc ::tk::ListboxCancel w {
    variable ::tk::Priv
    if {[$w cget -selectmode] ne "extended"} {
	return
    }
    set first [$w index anchor]
    set last $Priv(listboxPrev)
    if {$last eq ""} {
	# Not actually doing any selection right now
	return
    }
    if {$first > $last} {
	set tmp $first
	set first $last
	set last $tmp
    }
    $w selection clear $first $last
    while {$first <= $last} {
	if {$first in $Priv(listboxSelection)} {
	    $w selection set $first
	}
	incr first
    }
    tk::FireListboxSelectEvent $w
}

# ::tk::ListboxSelectAll
#
# This procedure is invoked to handle the "select all" operation.
# For single and browse mode, it just selects the active element.
# Otherwise it selects everything in the widget.
#
# Arguments:
# w -		The listbox widget.

proc ::tk::ListboxSelectAll w {
    set mode [$w cget -selectmode]
    if {$mode eq "single" || $mode eq "browse"} {
	$w selection clear 0 end
	$w selection set active
    } else {
	$w selection set 0 end
    }
    tk::FireListboxSelectEvent $w
}

# ::tk::FireListboxSelectEvent
#
# Fire the <<ListboxSelect>> event if the listbox is not in disabled
# state.
#
# Arguments:
# w -		The listbox widget.

proc ::tk::FireListboxSelectEvent w {
    if {[$w cget -state] eq "normal"} {
        event generate $w <<ListboxSelect>>
    }
}
```
