## Supplementary 2 for "A Universal RT-qPCR Method for DNA Aptamer Quantification": megawidget.tcl

```
# megawidget.tcl
#
#	Basic megawidget support classes. Experimental for any use other than
#	the ::tk::IconList megawdget, which is itself only designed for use in
#	the Unix file dialogs.
#
# Copyright (c) 2009-2010 Donal K. Fellows
#
# See the file "license.terms" for information on usage and redistribution of
# this file, and for a DISCLAIMER OF ALL WARRANTIES.
#

package require Tk

::oo::class create ::tk::Megawidget {
    superclass ::oo::class
    method unknown {w args} {
	if {[string match .* $w]} {
	    [self] create $w {*}$args
	    return $w
	}
	next $w {*}$args
    }
    unexport new unknown
    self method create {name superclasses body} {
	next $name [list \
		superclass ::tk::MegawidgetClass {*}$superclasses]\;$body
    }
}

::oo::class create ::tk::MegawidgetClass {
    variable w hull options IdleCallbacks
    constructor args {
	# Extract the "widget name" from the object name
	set w [namespace tail [self]]

	# Configure things
	tclParseConfigSpec [my varname options] [my GetSpecs] "" $args

	# Move the object out of the way of the hull widget
	rename [self] _tmp

	# Make the hull widget(s)
	my CreateHull
	bind $hull <Destroy> [list [namespace which my] destroy]

	# Rename things into their final places
	rename ::$w theWidget
	rename [self] ::$w

	# Make the contents
	my Create
    }
    destructor {
	foreach {name cb} [array get IdleCallbacks] {
	    after cancel $cb
	    unset IdleCallbacks($name)
	}
	if {[winfo exists $w]} {
	    bind $hull <Destroy> {}
	    destroy $w
	}
    }

    ####################################################################
    #
    # MegawidgetClass::configure --
    #
    #	Implementation of 'configure' for megawidgets. Emulates the operation
    #	of the standard Tk configure method fairly closely, which makes things
    #	substantially more complex than they otherwise would be.
    #
    #	This method assumes that the 'GetSpecs' method returns a description
    #	of all the specifications of the options (i.e., as Tk returns except
    #	with the actual values removed). It also assumes that the 'options'
    #	array in the class holds all options; it is up to subclasses to set
    #	traces on that array if they want to respond to configuration changes.
    #
    #	TODO: allow unambiguous abbreviations.
    #
    method configure args {
	# Configure behaves differently depending on the number of arguments
	set argc [llength $args]
	if {$argc == 0} {
	    return [lmap spec [my GetSpecs] {
		lappend spec $options([lindex $spec 0])
	    }]
	} elseif {$argc == 1} {
	    set opt [lindex $args 0]
	    if {[info exists options($opt)]} {
		set spec [lsearch -inline -index 0 -exact [my GetSpecs] $opt]
		return [linsert $spec end $options($opt)]
	    }
	} elseif {$argc == 2} {
	    # Special case for where we're setting a single option. This
	    # avoids some of the costly operations. We still do the [array
	    # get] as this gives a sufficiently-consistent trace.
	    set opt [lindex $args 0]
	    if {[dict exists [array get options] $opt]} {
		# Actually set the new value of the option. Use a catch to
		# allow a megawidget user to throw an error from a write trace
		# on the options array to reject invalid values.
		try {
		    array set options $args
		} on error {ret info} {
		    # Rethrow the error to get a clean stack trace
		    return -code error -errorcode [dict get $info -errorcode] $ret
		}
		return
	    }
	} elseif {$argc % 2 == 0} {
	    # Check that all specified options exist. Any unknown option will
	    # cause the merged dictionary to be bigger than the options array
	    set merge [dict merge [array get options] $args]
	    if {[dict size $merge] == [array size options]} {
		# Actually set the new values of the options. Use a catch to
		# allow a megawidget user to throw an error from a write trace
		# on the options array to reject invalid values
		try {
		    array set options $args
		} on error {ret info} {
		    # Rethrow the error to get a clean stack trace
		    return -code error -errorcode [dict get $info -errorcode] $ret
		}
		return
	    }
	    # Due to the order of the merge, the unknown options will be at
	    # the end of the dict. This makes the first unknown option easy to
	    # find.
	    set opt [lindex [dict keys $merge] [array size options]]
	} else {
	    set opt [lindex $args end]
	    return -code error -errorcode [list TK VALUE_MISSING] \
		"value for \"$opt\" missing"
	}
	return -code error -errorcode [list TK LOOKUP OPTION $opt] \
	    "bad option \"$opt\": must be [tclListValidFlags options]"
    }

    ####################################################################
    #
    # MegawidgetClass::cget --
    #
    #	Implementation of 'cget' for megawidgets. Emulates the operation of
    #	the standard Tk cget method fairly closely.
    #
    #	This method assumes that the 'options' array in the class holds all
    #	options; it is up to subclasses to set traces on that array if they
    #	want to respond to configuration reads.
    #
    #	TODO: allow unambiguous abbreviations.
    #
    method cget option {
	return $options($option)
    }

    ####################################################################
    #
    # MegawidgetClass::TraceOption --
    #
    #	Sets up the tracing of an element of the options variable.
    #
    method TraceOption {option method args} {
	set callback [list my $method {*}$args]
	trace add variable options($option) write [namespace code $callback]
    }

    ####################################################################
    #
    # MegawidgetClass::GetSpecs --
    #
    #	Return a list of descriptions of options supported by this
    #	megawidget. Each option is described by the 4-tuple list, consisting
    #	of the name of the option, the "option database" name, the "option
    #	database" class-name, and the default value of the option. These are
    #	the same values returned by calling the configure method of a widget,
    #	except without the current values of the options.
    #
    method GetSpecs {} {
	return {
	    {-takefocus takeFocus TakeFocus {}}
	}
    }

    ####################################################################
    #
    # MegawidgetClass::CreateHull --
    #
    #	Creates the real main widget of the megawidget. This is often a frame
    #	or toplevel widget, but isn't always (lightweight megawidgets might
    #	use a content widget directly).
    #
    #	The name of the hull widget is given by the 'w' instance variable. The
    #	name should be written into the 'hull' instance variable. The command
    #	created by this method will be renamed.
    #
    method CreateHull {} {
	return -code error -errorcode {TCL OO ABSTRACT_METHOD} \
	    "method must be overridden"
    }

    ####################################################################
    #
    # MegawidgetClass::Create --
    #
    #	Creates the content of the megawidget. The name of the widget to
    #	create the content in will be in the 'hull' instance variable.
    #
    method Create {} {
	return -code error -errorcode {TCL OO ABSTRACT_METHOD} \
	    "method must be overridden"
    }

    ####################################################################
    #
    # MegawidgetClass::WhenIdle --
    #
    #	Arrange for a method to be called on the current instance when Tk is
    #	idle. Only one such method call per method will be queued; subsequent
    #	queuing actions before the callback fires will be silently ignored.
    #	The additional args will be passed to the callback, and the callbacks
    #	will be properly cancelled if the widget is destroyed.
    #
    method WhenIdle {method args} {
	if {![info exists IdleCallbacks($method)]} {
	    set IdleCallbacks($method) [after idle [list \
		    [namespace which my] DoWhenIdle $method $args]]
	}
    }
    method DoWhenIdle {method arguments} {
	unset IdleCallbacks($method)
	tailcall my $method {*}$arguments
    }
}

####################################################################
#
# tk::SimpleWidget --
#
#	Simple megawidget class that makes it easy create widgets that behave
#	like a ttk widget. It creates the hull as a ttk::frame and maps the
#	state manipulation methods of the overall megawidget to the equivalent
#	operations on the ttk::frame.
#
::tk::Megawidget create ::tk::SimpleWidget {} {
    variable w hull options
    method GetSpecs {} {
	return {
	    {-cursor cursor Cursor {}}
	    {-takefocus takeFocus TakeFocus {}}
	}
    }
    method CreateHull {} {
	set hull [::ttk::frame $w -cursor $options(-cursor)]
	my TraceOption -cursor UpdateCursorOption
    }
    method UpdateCursorOption args {
	$hull configure -cursor $options(-cursor)
    }
    # Not fixed names, so can't forward
    method state args {
	tailcall $hull state {*}$args
    }
    method instate args {
	tailcall $hull instate {*}$args
    }
}

####################################################################
#
# tk::FocusableWidget --
#
#	Simple megawidget class that makes a ttk-like widget that has a focus
#	ring.
#
::tk::Megawidget create ::tk::FocusableWidget ::tk::SimpleWidget {
    variable w hull options
    method GetSpecs {} {
	return {
	    {-cursor cursor Cursor {}}
	    {-takefocus takeFocus TakeFocus ::ttk::takefocus}
	}
    }
    method CreateHull {} {
	ttk::frame $w
	set hull [ttk::entry $w.cHull -takefocus 0 -cursor $options(-cursor)]
	pack $hull -expand yes -fill both -ipadx 2 -ipady 2
	my TraceOption -cursor UpdateCursorOption
    }
}

return

# Local Variables:
# mode: tcl
# fill-column: 78
# End:
```
