## Supplementary 2 for "A Universal RT-qPCR Method for DNA Aptamer Quantification": menu.tcl

```
# menu.tcl --
#
# This file defines the default bindings for Tk menus and menubuttons.
# It also implements keyboard traversal of menus and implements a few
# other utility procedures related to menus.
#
# Copyright (c) 1992-1994 The Regents of the University of California.
# Copyright (c) 1994-1997 Sun Microsystems, Inc.
# Copyright (c) 1998-1999 Scriptics Corporation.
# Copyright (c) 2007 Daniel A. Steffen <das@users.sourceforge.net>
#
# See the file "license.terms" for information on usage and redistribution
# of this file, and for a DISCLAIMER OF ALL WARRANTIES.
#

#-------------------------------------------------------------------------
# Elements of tk::Priv that are used in this file:
#
# cursor -		Saves the -cursor option for the posted menubutton.
# focus -		Saves the focus during a menu selection operation.
#			Focus gets restored here when the menu is unposted.
# grabGlobal -		Used in conjunction with tk::Priv(oldGrab):  if
#			tk::Priv(oldGrab) is non-empty, then tk::Priv(grabGlobal)
#			contains either an empty string or "-global" to
#			indicate whether the old grab was a local one or
#			a global one.
# inMenubutton -	The name of the menubutton widget containing
#			the mouse, or an empty string if the mouse is
#			not over any menubutton.
# menuBar -		The name of the menubar that is the root
#			of the cascade hierarchy which is currently
#			posted. This is null when there is no menu currently
#			being pulled down from a menu bar.
# oldGrab -		Window that had the grab before a menu was posted.
#			Used to restore the grab state after the menu
#			is unposted.  Empty string means there was no
#			grab previously set.
# popup -		If a menu has been popped up via tk_popup, this
#			gives the name of the menu.  Otherwise this
#			value is empty.
# postedMb -		Name of the menubutton whose menu is currently
#			posted, or an empty string if nothing is posted
#			A grab is set on this widget.
# relief -		Used to save the original relief of the current
#			menubutton.
# window -		When the mouse is over a menu, this holds the
#			name of the menu;  it's cleared when the mouse
#			leaves the menu.
# tearoff -		Whether the last menu posted was a tearoff or not.
#			This is true always for unix, for tearoffs for Mac
#			and Windows.
# activeMenu -		This is the last active menu for use
#			with the <<MenuSelect>> virtual event.
# activeItem -		This is the last active menu item for
#			use with the <<MenuSelect>> virtual event.
#-------------------------------------------------------------------------

#-------------------------------------------------------------------------
# Overall note:
# This file is tricky because there are five different ways that menus
# can be used:
#
# 1. As a pulldown from a menubutton. In this style, the variable
#    tk::Priv(postedMb) identifies the posted menubutton.
# 2. As a torn-off menu copied from some other menu.  In this style
#    tk::Priv(postedMb) is empty, and menu's type is "tearoff".
# 3. As an option menu, triggered from an option menubutton.  In this
#    style tk::Priv(postedMb) identifies the posted menubutton.
# 4. As a popup menu.  In this style tk::Priv(postedMb) is empty and
#    the top-level menu's type is "normal".
# 5. As a pulldown from a menubar. The variable tk::Priv(menubar) has
#    the owning menubar, and the menu itself is of type "normal".
#
# The various binding procedures use the  state described above to
# distinguish the various cases and take different actions in each
# case.
#-------------------------------------------------------------------------

#-------------------------------------------------------------------------
# The code below creates the default class bindings for menus
# and menubuttons.
#-------------------------------------------------------------------------

bind Menubutton <FocusIn> {}
bind Menubutton <Enter> {
    tk::MbEnter %W
}
bind Menubutton <Leave> {
    tk::MbLeave %W
}
bind Menubutton <1> {
    if {$tk::Priv(inMenubutton) ne ""} {
	tk::MbPost $tk::Priv(inMenubutton) %X %Y
    }
}
bind Menubutton <Motion> {
    tk::MbMotion %W up %X %Y
}
bind Menubutton <B1-Motion> {
    tk::MbMotion %W down %X %Y
}
bind Menubutton <ButtonRelease-1> {
    tk::MbButtonUp %W
}
bind Menubutton <space> {
    tk::MbPost %W
    tk::MenuFirstEntry [%W cget -menu]
}
bind Menubutton <<Invoke>> {
    tk::MbPost %W
    tk::MenuFirstEntry [%W cget -menu]
}

# Must set focus when mouse enters a menu, in order to allow
# mixed-mode processing using both the mouse and the keyboard.
# Don't set the focus if the event comes from a grab release,
# though:  such an event can happen after as part of unposting
# a cascaded chain of menus, after the focus has already been
# restored to wherever it was before menu selection started.

bind Menu <FocusIn> {}

bind Menu <Enter> {
    set tk::Priv(window) %W
    if {[%W cget -type] eq "tearoff"} {
	if {"%m" ne "NotifyUngrab"} {
	    if {[tk windowingsystem] eq "x11"} {
		tk_menuSetFocus %W
	    }
	}
    }
    tk::MenuMotion %W %x %y %s
}

bind Menu <Leave> {
    tk::MenuLeave %W %X %Y %s
}
bind Menu <Motion> {
    tk::MenuMotion %W %x %y %s
}
bind Menu <Button> {
    tk::MenuButtonDown %W
}
bind Menu <ButtonRelease> {
   tk::MenuInvoke %W 1
}
bind Menu <space> {
    tk::MenuInvoke %W 0
}
bind Menu <<Invoke>> {
    tk::MenuInvoke %W 0
}
bind Menu <Return> {
    tk::MenuInvoke %W 0
}
bind Menu <Escape> {
    tk::MenuEscape %W
}
bind Menu <<PrevChar>> {
    tk::MenuLeftArrow %W
}
bind Menu <<NextChar>> {
    tk::MenuRightArrow %W
}
bind Menu <<PrevLine>> {
    tk::MenuUpArrow %W
}
bind Menu <<NextLine>> {
    tk::MenuDownArrow %W
}
bind Menu <KeyPress> {
    tk::TraverseWithinMenu %W %A
    break
}

# The following bindings apply to all windows, and are used to
# implement keyboard menu traversal.

if {[tk windowingsystem] eq "x11"} {
    bind all <Alt-KeyPress> {
	tk::TraverseToMenu %W %A
    }

    bind all <F10> {
	tk::FirstMenu %W
    }
} else {
    bind Menubutton <Alt-KeyPress> {
	tk::TraverseToMenu %W %A
    }

    bind Menubutton <F10> {
	tk::FirstMenu %W
    }
}

# ::tk::MbEnter --
# This procedure is invoked when the mouse enters a menubutton
# widget.  It activates the widget unless it is disabled.  Note:
# this procedure is only invoked when mouse button 1 is *not* down.
# The procedure ::tk::MbB1Enter is invoked if the button is down.
#
# Arguments:
# w -			The  name of the widget.

proc ::tk::MbEnter w {
    variable ::tk::Priv

    if {$Priv(inMenubutton) ne ""} {
	MbLeave $Priv(inMenubutton)
    }
    set Priv(inMenubutton) $w
    if {[$w cget -state] ne "disabled" && [tk windowingsystem] ne "aqua"} {
	$w configure -state active
    }
}

# ::tk::MbLeave --
# This procedure is invoked when the mouse leaves a menubutton widget.
# It de-activates the widget, if the widget still exists.
#
# Arguments:
# w -			The  name of the widget.

proc ::tk::MbLeave w {
    variable ::tk::Priv

    set Priv(inMenubutton) {}
    if {![winfo exists $w]} {
	return
    }
    if {[$w cget -state] eq "active" && [tk windowingsystem] ne "aqua"} {
	$w configure -state normal
    }
}


# ::tk::MbPost --
# Given a menubutton, this procedure does all the work of posting
# its associated menu and unposting any other menu that is currently
# posted.
#
# Arguments:
# w -			The name of the menubutton widget whose menu
#			is to be posted.
# x, y -		Root coordinates of cursor, used for positioning
#			option menus.  If not specified, then the center
#			of the menubutton is used for an option menu.

proc ::tk::MbPost {w {x {}} {y {}}} {
    global errorInfo
    variable ::tk::Priv

    if {[$w cget -state] eq "disabled" || $w eq $Priv(postedMb)} {
	return
    }
    set menu [$w cget -menu]
    if {$menu eq ""} {
	return
    }
    set tearoff [expr {[tk windowingsystem] eq "x11" \
	    || [$menu cget -type] eq "tearoff"}]
    if {[string first $w $menu] != 0} {
	return -code error -errorcode {TK MENUBUTTON POST_NONCHILD} \
	    "can't post $menu: it isn't a descendant of $w"
    }
    set cur $Priv(postedMb)
    if {$cur ne ""} {
	MenuUnpost {}
    }
    if {$::tk_strictMotif} {
	set Priv(cursor) [$w cget -cursor]
	$w configure -cursor arrow
    }
    if {[tk windowingsystem] ne "aqua"} {
	set Priv(relief) [$w cget -relief]
	$w configure -relief raised
    } else {
	$w configure -state active
    }

    set Priv(postedMb) $w
    set Priv(focus) [focus]
    $menu activate none
    GenerateMenuSelect $menu
    update idletasks

    if {[catch {PostMenubuttonMenu $w $menu} msg opt]} {
	# Error posting menu (e.g. bogus -postcommand). Unpost it and
	# reflect the error.
	MenuUnpost {}
	return -options $opt $msg
    }

    set Priv(tearoff) $tearoff
    if {$tearoff != 0 && [tk windowingsystem] ne "aqua"} {
	focus $menu
	if {[winfo viewable $w]} {
	    SaveGrabInfo $w
	    grab -global $w
	}
    }
}

# ::tk::MenuUnpost --
# This procedure unposts a given menu, plus all of its ancestors up
# to (and including) a menubutton, if any.  It also restores various
# values to what they were before the menu was posted, and releases
# a grab if there's a menubutton involved.  Special notes:
# 1. It's important to unpost all menus before releasing the grab, so
#    that any Enter-Leave events (e.g. from menu back to main
#    application) have mode NotifyGrab.
# 2. Be sure to enclose various groups of commands in "catch" so that
#    the procedure will complete even if the menubutton or the menu
#    or the grab window has been deleted.
#
# Arguments:
# menu -		Name of a menu to unpost.  Ignored if there
#			is a posted menubutton.

proc ::tk::MenuUnpost menu {
    variable ::tk::Priv
    set mb $Priv(postedMb)

    # Restore focus right away (otherwise X will take focus away when
    # the menu is unmapped and under some window managers (e.g. olvwm)
    # we'll lose the focus completely).

    catch {focus $Priv(focus)}
    set Priv(focus) ""

    # Unpost menu(s) and restore some stuff that's dependent on
    # what was posted.

    after cancel [array get Priv menuActivatedTimer]
    unset -nocomplain Priv(menuActivated)
    after cancel [array get Priv menuDeactivatedTimer]
    unset -nocomplain Priv(menuDeactivated)

    catch {
	if {$mb ne ""} {
	    set menu [$mb cget -menu]
	    $menu unpost
	    set Priv(postedMb) {}
	    if {$::tk_strictMotif} {
		$mb configure -cursor $Priv(cursor)
	    }
	    if {[tk windowingsystem] ne "aqua"} {
		$mb configure -relief $Priv(relief)
	    } else {
		$mb configure -state normal
	    }
	} elseif {$Priv(popup) ne ""} {
	    $Priv(popup) unpost
	    set Priv(popup) {}
	} elseif {[$menu cget -type] ne "menubar" && [$menu cget -type] ne "tearoff"} {
	    # We're in a cascaded sub-menu from a torn-off menu or popup.
	    # Unpost all the menus up to the toplevel one (but not
	    # including the top-level torn-off one) and deactivate the
	    # top-level torn off menu if there is one.

	    while {1} {
		set parent [winfo parent $menu]
		if {[winfo class $parent] ne "Menu" || ![winfo ismapped $parent]} {
		    break
		}
		$parent activate none
		$parent postcascade none
		GenerateMenuSelect $parent
		set type [$parent cget -type]
		if {$type eq "menubar" || $type eq "tearoff"} {
		    break
		}
		set menu $parent
	    }
	    if {[$menu cget -type] ne "menubar"} {
		$menu unpost
	    }
	}
    }

    if {($Priv(tearoff) != 0) || $Priv(menuBar) ne ""} {
	# Release grab, if any, and restore the previous grab, if there
	# was one.
	if {$menu ne ""} {
	    set grab [grab current $menu]
	    if {$grab ne ""} {
		grab release $grab
	    }
	}
	RestoreOldGrab
	if {$Priv(menuBar) ne ""} {
	    if {$::tk_strictMotif} {
		$Priv(menuBar) configure -cursor $Priv(cursor)
	    }
	    set Priv(menuBar) {}
	}
	if {[tk windowingsystem] ne "x11"} {
	    set Priv(tearoff) 0
	}
    }
}

# ::tk::MbMotion --
# This procedure handles mouse motion events inside menubuttons, and
# also outside menubuttons when a menubutton has a grab (e.g. when a
# menu selection operation is in progress).
#
# Arguments:
# w -			The name of the menubutton widget.
# upDown - 		"down" means button 1 is pressed, "up" means
#			it isn't.
# rootx, rooty -	Coordinates of mouse, in (virtual?) root window.

proc ::tk::MbMotion {w upDown rootx rooty} {
    variable ::tk::Priv

    if {$Priv(inMenubutton) eq $w} {
	return
    }
    set new [winfo containing $rootx $rooty]
    if {$new ne $Priv(inMenubutton) \
	    && ($new eq "" || [winfo toplevel $new] eq [winfo toplevel $w])} {
	if {$Priv(inMenubutton) ne ""} {
	    MbLeave $Priv(inMenubutton)
	}
	if {$new ne "" \
		&& [winfo class $new] eq "Menubutton" \
		&& ([$new cget -indicatoron] == 0) \
		&& ([$w cget -indicatoron] == 0)} {
	    if {$upDown eq "down"} {
		MbPost $new $rootx $rooty
	    } else {
		MbEnter $new
	    }
	}
    }
}

# ::tk::MbButtonUp --
# This procedure is invoked to handle button 1 releases for menubuttons.
# If the release happens inside the menubutton then leave its menu
# posted with element 0 activated.  Otherwise, unpost the menu.
#
# Arguments:
# w -			The name of the menubutton widget.

proc ::tk::MbButtonUp w {
    variable ::tk::Priv

    set menu [$w cget -menu]
    set tearoff [expr {[tk windowingsystem] eq "x11" || \
	    ($menu ne "" && [$menu cget -type] eq "tearoff")}]
    if {($tearoff != 0) && $Priv(postedMb) eq $w \
	    && $Priv(inMenubutton) eq $w} {
	MenuFirstEntry [$Priv(postedMb) cget -menu]
    } else {
	MenuUnpost {}
    }
}

# ::tk::MenuMotion --
# This procedure is called to handle mouse motion events for menus.
# It does two things.  First, it resets the active element in the
# menu, if the mouse is over the menu.  Second, if a mouse button
# is down, it posts and unposts cascade entries to match the mouse
# position.
#
# Arguments:
# menu -		The menu window.
# x -			The x position of the mouse.
# y -			The y position of the mouse.
# state -		Modifier state (tells whether buttons are down).

proc ::tk::MenuMotion {menu x y state} {
    variable ::tk::Priv
    if {$menu eq $Priv(window)} {
	set active [$menu index active]
	if {[$menu cget -type] eq "menubar"} {
	    if {[info exists Priv(focus)] && $menu ne $Priv(focus)} {
		$menu activate @$x,$y
		GenerateMenuSelect $menu
	    }
	} else {
	    $menu activate @$x,$y
	    GenerateMenuSelect $menu
	}
	set index [$menu index @$x,$y]
	if {[info exists Priv(menuActivated)] \
		&& $index ne "none" \
		&& $index ne $active} {
	    set mode [option get $menu clickToFocus ClickToFocus]
	    if {[string is false $mode]} {
		set delay [expr {[$menu cget -type] eq "menubar" ? 0 : 50}]
		if {[$menu type $index] eq "cascade"} {
		    # Catch these postcascade commands since the menu could be
		    # destroyed before they run.
		    set Priv(menuActivatedTimer) \
			[after $delay "catch {$menu postcascade active}"]
		} else {
		    set Priv(menuDeactivatedTimer) \
			[after $delay "catch {$menu postcascade none}"]
		}
	    }
	}
    }
}

# ::tk::MenuButtonDown --
# Handles button presses in menus.  There are a couple of tricky things
# here:
# 1. Change the posted cascade entry (if any) to match the mouse position.
# 2. If there is a posted menubutton, must grab to the menubutton;  this
#    overrrides the implicit grab on button press, so that the menu
#    button can track mouse motions over other menubuttons and change
#    the posted menu.
# 3. If there's no posted menubutton (e.g. because we're a torn-off menu
#    or one of its descendants) must grab to the top-level menu so that
#    we can track mouse motions across the entire menu hierarchy.
#
# Arguments:
# menu -		The menu window.

proc ::tk::MenuButtonDown menu {
    variable ::tk::Priv

    if {![winfo viewable $menu]} {
	return
    }
    if {[$menu index active] eq "none"} {
	if {[$menu cget -type] ne "menubar" } {
	    set Priv(window) {}
	}
	return
    }
    $menu postcascade active
    if {$Priv(postedMb) ne "" && [winfo viewable $Priv(postedMb)]} {
	grab -global $Priv(postedMb)
    } else {
	while {[$menu cget -type] eq "normal" \
		&& [winfo class [winfo parent $menu]] eq "Menu" \
		&& [winfo ismapped [winfo parent $menu]]} {
	    set menu [winfo parent $menu]
	}

	if {$Priv(menuBar) eq {}} {
	    set Priv(menuBar) $menu
	    if {$::tk_strictMotif} {
		set Priv(cursor) [$menu cget -cursor]
		$menu configure -cursor arrow
	    }
	    if {[$menu type active] eq "cascade"} {
		set Priv(menuActivated) 1
	    }
	}

	# Don't update grab information if the grab window isn't changing.
	# Otherwise, we'll get an error when we unpost the menus and
	# restore the grab, since the old grab window will not be viewable
	# anymore.

	if {$menu ne [grab current $menu]} {
	    SaveGrabInfo $menu
	}

	# Must re-grab even if the grab window hasn't changed, in order
	# to release the implicit grab from the button press.

	if {[tk windowingsystem] eq "x11"} {
	    grab -global $menu
	}
    }
}

# ::tk::MenuLeave --
# This procedure is invoked to handle Leave events for a menu.  It
# deactivates everything unless the active element is a cascade element
# and the mouse is now over the submenu.
#
# Arguments:
# menu -		The menu window.
# rootx, rooty -	Root coordinates of mouse.
# state -		Modifier state.

proc ::tk::MenuLeave {menu rootx rooty state} {
    variable ::tk::Priv
    set Priv(window) {}
    if {[$menu index active] eq "none"} {
	return
    }
    if {[$menu type active] eq "cascade" \
	    && [winfo containing $rootx $rooty] eq \
		[$menu entrycget active -menu]} {
	return
    }
    $menu activate none
    GenerateMenuSelect $menu
}

# ::tk::MenuInvoke --
# This procedure is invoked when button 1 is released over a menu.
# It invokes the appropriate menu action and unposts the menu if
# it came from a menubutton.
#
# Arguments:
# w -			Name of the menu widget.
# buttonRelease -	1 means this procedure is called because of
#			a button release;  0 means because of keystroke.

proc ::tk::MenuInvoke {w buttonRelease} {
    variable ::tk::Priv

    if {$buttonRelease && $Priv(window) eq ""} {
	# Mouse was pressed over a menu without a menu button, then
	# dragged off the menu (possibly with a cascade posted) and
	# released.  Unpost everything and quit.

	$w postcascade none
	$w activate none
	event generate $w <<MenuSelect>>
	MenuUnpost $w
	return
    }
    if {[$w type active] eq "cascade"} {
	$w postcascade active
	set menu [$w entrycget active -menu]
	MenuFirstEntry $menu
    } elseif {[$w type active] eq "tearoff"} {
	::tk::TearOffMenu $w
	MenuUnpost $w
    } elseif {[$w cget -type] eq "menubar"} {
	$w postcascade none
	set active [$w index active]
	set isCascade [string equal [$w type $active] "cascade"]

	# Only de-activate the active item if it's a cascade; this prevents
	# the annoying "activation flicker" you otherwise get with
	# checkbuttons/commands/etc. on menubars

	if { $isCascade } {
	    $w activate none
	    event generate $w <<MenuSelect>>
	}

	MenuUnpost $w

	# If the active item is not a cascade, invoke it.  This enables
	# the use of checkbuttons/commands/etc. on menubars (which is legal,
	# but not recommended)

	if { !$isCascade } {
	    uplevel #0 [list $w invoke $active]
	}
    } else {
	set active [$w index active]
	if {$Priv(popup) eq "" || $active ne "none"} {
	    MenuUnpost $w
	}
	uplevel #0 [list $w invoke active]
    }
}

# ::tk::MenuEscape --
# This procedure is invoked for the Cancel (or Escape) key.  It unposts
# the given menu and, if it is the top-level menu for a menu button,
# unposts the menu button as well.
#
# Arguments:
# menu -		Name of the menu window.

proc ::tk::MenuEscape menu {
    set parent [winfo parent $menu]
    if {[winfo class $parent] ne "Menu"} {
	MenuUnpost $menu
    } elseif {[$parent cget -type] eq "menubar"} {
	MenuUnpost $menu
	RestoreOldGrab
    } else {
	MenuNextMenu $menu left
    }
}

# The following routines handle arrow keys. Arrow keys behave
# differently depending on whether the menu is a menu bar or not.

proc ::tk::MenuUpArrow {menu} {
    if {[$menu cget -type] eq "menubar"} {
	MenuNextMenu $menu left
    } else {
	MenuNextEntry $menu -1
    }
}

proc ::tk::MenuDownArrow {menu} {
    if {[$menu cget -type] eq "menubar"} {
	MenuNextMenu $menu right
    } else {
	MenuNextEntry $menu 1
    }
}

proc ::tk::MenuLeftArrow {menu} {
    if {[$menu cget -type] eq "menubar"} {
	MenuNextEntry $menu -1
    } else {
	MenuNextMenu $menu left
    }
}

proc ::tk::MenuRightArrow {menu} {
    if {[$menu cget -type] eq "menubar"} {
	MenuNextEntry $menu 1
    } else {
	MenuNextMenu $menu right
    }
}

# ::tk::MenuNextMenu --
# This procedure is invoked to handle "left" and "right" traversal
# motions in menus.  It traverses to the next menu in a menu bar,
# or into or out of a cascaded menu.
#
# Arguments:
# menu -		The menu that received the keyboard
#			event.
# direction -		Direction in which to move: "left" or "right"

proc ::tk::MenuNextMenu {menu direction} {
    variable ::tk::Priv

    # First handle traversals into and out of cascaded menus.

    if {$direction eq "right"} {
	set count 1
	set parent [winfo parent $menu]
	set class [winfo class $parent]
	if {[$menu type active] eq "cascade"} {
	    $menu postcascade active
	    set m2 [$menu entrycget active -menu]
	    if {$m2 ne ""} {
		MenuFirstEntry $m2
	    }
	    return
	} else {
	    set parent [winfo parent $menu]
	    while {$parent ne "."} {
		if {[winfo class $parent] eq "Menu" \
			&& [$parent cget -type] eq "menubar"} {
		    tk_menuSetFocus $parent
		    MenuNextEntry $parent 1
		    return
		}
		set parent [winfo parent $parent]
	    }
	}
    } else {
	set count -1
	set m2 [winfo parent $menu]
	if {[winfo class $m2] eq "Menu"} {
	    $menu activate none
	    GenerateMenuSelect $menu
	    tk_menuSetFocus $m2

	    $m2 postcascade none

	    if {[$m2 cget -type] ne "menubar"} {
		return
	    }
	}
    }

    # Can't traverse into or out of a cascaded menu. Go to the next
    # or previous menubutton, if that makes sense.

    set m2 [winfo parent $menu]
    if {[winfo class $m2] eq "Menu" && [$m2 cget -type] eq "menubar"} {
	tk_menuSetFocus $m2
	MenuNextEntry $m2 -1
	return
    }

    set w $Priv(postedMb)
    if {$w eq ""} {
	return
    }
    set buttons [winfo children [winfo parent $w]]
    set length [llength $buttons]
    set i [expr {[lsearch -exact $buttons $w] + $count}]
    while {1} {
	while {$i < 0} {
	    incr i $length
	}
	while {$i >= $length} {
	    incr i -$length
	}
	set mb [lindex $buttons $i]
	if {[winfo class $mb] eq "Menubutton" \
		&& [$mb cget -state] ne "disabled" \
		&& [$mb cget -menu] ne "" \
		&& [[$mb cget -menu] index last] ne "none"} {
	    break
	}
	if {$mb eq $w} {
	    return
	}
	incr i $count
    }
    MbPost $mb
    MenuFirstEntry [$mb cget -menu]
}

# ::tk::MenuNextEntry --
# Activate the next higher or lower entry in the posted menu,
# wrapping around at the ends.  Disabled entries are skipped.
#
# Arguments:
# menu -			Menu window that received the keystroke.
# count -			1 means go to the next lower entry,
#				-1 means go to the next higher entry.

proc ::tk::MenuNextEntry {menu count} {
    if {[$menu index last] eq "none"} {
	return
    }
    set length [expr {[$menu index last]+1}]
    set quitAfter $length
    set active [$menu index active]
    if {$active eq "none"} {
	set i 0
    } else {
	set i [expr {$active + $count}]
    }
    while {1} {
	if {$quitAfter <= 0} {
	    # We've tried every entry in the menu.  Either there are
	    # none, or they're all disabled.  Just give up.

	    return
	}
	while {$i < 0} {
	    incr i $length
	}
	while {$i >= $length} {
	    incr i -$length
	}
	if {[catch {$menu entrycget $i -state} state] == 0} {
	    if {$state ne "disabled" && \
		    ($i!=0 || [$menu cget -type] ne "tearoff" \
		    || [$menu type 0] ne "tearoff")} {
		break
	    }
	}
	if {$i == $active} {
	    return
	}
	incr i $count
	incr quitAfter -1
    }
    $menu activate $i
    GenerateMenuSelect $menu

    if {[$menu type $i] eq "cascade" && [$menu cget -type] eq "menubar"} {
	set cascade [$menu entrycget $i -menu]
	if {$cascade ne ""} {
	    # Here we auto-post a cascade.  This is necessary when
	    # we traverse left/right in the menubar, but undesirable when
	    # we traverse up/down in a menu.
	    $menu postcascade $i
	    MenuFirstEntry $cascade
	}
    }
}

# ::tk::MenuFind --
# This procedure searches the entire window hierarchy under w for
# a menubutton that isn't disabled and whose underlined character
# is "char" or an entry in a menubar that isn't disabled and whose
# underlined character is "char".
# It returns the name of that window, if found, or an
# empty string if no matching window was found.  If "char" is an
# empty string then the procedure returns the name of the first
# menubutton found that isn't disabled.
#
# Arguments:
# w -				Name of window where key was typed.
# char -			Underlined character to search for;
#				may be either upper or lower case, and
#				will match either upper or lower case.

proc ::tk::MenuFind {w char} {
    set char [string tolower $char]
    set windowlist [winfo child $w]

    foreach child $windowlist {
	# Don't descend into other toplevels.
	if {[winfo toplevel $w] ne [winfo toplevel $child]} {
	    continue
	}
	if {[winfo class $child] eq "Menu" && \
		[$child cget -type] eq "menubar"} {
	    if {$char eq ""} {
		return $child
	    }
	    set last [$child index last]
	    for {set i [$child cget -tearoff]} {$i <= $last} {incr i} {
		if {[$child type $i] eq "separator"} {
		    continue
		}
		set char2 [string index [$child entrycget $i -label] \
			[$child entrycget $i -underline]]
		if {$char eq [string tolower $char2] || $char eq ""} {
		    if {[$child entrycget $i -state] ne "disabled"} {
			return $child
		    }
		}
	    }
	}
    }

    foreach child $windowlist {
	# Don't descend into other toplevels.
	if {[winfo toplevel $w] ne [winfo toplevel $child]} {
	    continue
	}
	switch -- [winfo class $child] {
	    Menubutton {
		set char2 [string index [$child cget -text] \
			[$child cget -underline]]
		if {$char eq [string tolower $char2] || $char eq ""} {
		    if {[$child cget -state] ne "disabled"} {
			return $child
		    }
		}
	    }

	    default {
		set match [MenuFind $child $char]
		if {$match ne ""} {
		    return $match
		}
	    }
	}
    }
    return ""
}

# ::tk::TraverseToMenu --
# This procedure implements keyboard traversal of menus.  Given an
# ASCII character "char", it looks for a menubutton with that character
# underlined.  If one is found, it posts the menubutton's menu
#
# Arguments:
# w -				Window in which the key was typed (selects
#				a toplevel window).
# char -			Character that selects a menu.  The case
#				is ignored.  If an empty string, nothing
#				happens.

proc ::tk::TraverseToMenu {w char} {
    variable ::tk::Priv
    if {![winfo exists $w] || $char eq ""} {
	return
    }
    while {[winfo class $w] eq "Menu"} {
	if {[$w cget -type] eq "menubar"} {
	    break
	} elseif {$Priv(postedMb) eq ""} {
	    return
	}
	set w [winfo parent $w]
    }
    set w [MenuFind [winfo toplevel $w] $char]
    if {$w ne ""} {
	if {[winfo class $w] eq "Menu"} {
	    tk_menuSetFocus $w
	    set Priv(window) $w
	    SaveGrabInfo $w
	    grab -global $w
	    TraverseWithinMenu $w $char
	} else {
	    MbPost $w
	    MenuFirstEntry [$w cget -menu]
	}
    }
}

# ::tk::FirstMenu --
# This procedure traverses to the first menubutton in the toplevel
# for a given window, and posts that menubutton's menu.
#
# Arguments:
# w -				Name of a window.  Selects which toplevel
#				to search for menubuttons.

proc ::tk::FirstMenu w {
    variable ::tk::Priv
    set w [MenuFind [winfo toplevel $w] ""]
    if {$w ne ""} {
	if {[winfo class $w] eq "Menu"} {
	    tk_menuSetFocus $w
	    set Priv(window) $w
	    SaveGrabInfo $w
	    grab -global $w
	    MenuFirstEntry $w
	} else {
	    MbPost $w
	    MenuFirstEntry [$w cget -menu]
	}
    }
}

# ::tk::TraverseWithinMenu
# This procedure implements keyboard traversal within a menu.  It
# searches for an entry in the menu that has "char" underlined.  If
# such an entry is found, it is invoked and the menu is unposted.
#
# Arguments:
# w -				The name of the menu widget.
# char -			The character to look for;  case is
#				ignored.  If the string is empty then
#				nothing happens.

proc ::tk::TraverseWithinMenu {w char} {
    if {$char eq ""} {
	return
    }
    set char [string tolower $char]
    set last [$w index last]
    if {$last eq "none"} {
	return
    }
    for {set i 0} {$i <= $last} {incr i} {
	if {[catch {set char2 [string index \
		[$w entrycget $i -label] [$w entrycget $i -underline]]}]} {
	    continue
	}
	if {$char eq [string tolower $char2]} {
	    if {[$w type $i] eq "cascade"} {
		$w activate $i
		$w postcascade active
		event generate $w <<MenuSelect>>
		set m2 [$w entrycget $i -menu]
		if {$m2 ne ""} {
		    MenuFirstEntry $m2
		}
	    } else {
		MenuUnpost $w
		uplevel #0 [list $w invoke $i]
	    }
	    return
	}
    }
}

# ::tk::MenuFirstEntry --
# Given a menu, this procedure finds the first entry that isn't
# disabled or a tear-off or separator, and activates that entry.
# However, if there is already an active entry in the menu (e.g.,
# because of a previous call to tk::PostOverPoint) then the active
# entry isn't changed.  This procedure also sets the input focus
# to the menu.
#
# Arguments:
# menu -		Name of the menu window (possibly empty).

proc ::tk::MenuFirstEntry menu {
    if {$menu eq ""} {
	return
    }
    tk_menuSetFocus $menu
    if {[$menu index active] ne "none"} {
	return
    }
    set last [$menu index last]
    if {$last eq "none"} {
	return
    }
    for {set i 0} {$i <= $last} {incr i} {
	if {([catch {set state [$menu entrycget $i -state]}] == 0) \
		&& $state ne "disabled" && [$menu type $i] ne "tearoff"} {
	    $menu activate $i
	    GenerateMenuSelect $menu
	    # Only post the cascade if the current menu is a menubar;
	    # otherwise, if the first entry of the cascade is a cascade,
	    # we can get an annoying cascading effect resulting in a bunch of
	    # menus getting posted (bug 676)
	    if {[$menu type $i] eq "cascade" && [$menu cget -type] eq "menubar"} {
		set cascade [$menu entrycget $i -menu]
		if {$cascade ne ""} {
		    $menu postcascade $i
		    MenuFirstEntry $cascade
		}
	    }
	    return
	}
    }
}

# ::tk::MenuFindName --
# Given a menu and a text string, return the index of the menu entry
# that displays the string as its label.  If there is no such entry,
# return an empty string.  This procedure is tricky because some names
# like "active" have a special meaning in menu commands, so we can't
# always use the "index" widget command.
#
# Arguments:
# menu -		Name of the menu widget.
# s -			String to look for.

proc ::tk::MenuFindName {menu s} {
    set i ""
    if {![regexp {^active$|^last$|^none$|^[0-9]|^@} $s]} {
	catch {set i [$menu index $s]}
	return $i
    }
    set last [$menu index last]
    if {$last eq "none"} {
	return ""
    }
    for {set i 0} {$i <= $last} {incr i} {
	if {![catch {$menu entrycget $i -label} label]} {
	    if {$label eq $s} {
		return $i
	    }
	}
    }
    return ""
}

# ::tk::PostMenubuttonMenu --
#
# Given a menubutton and a menu, this procedure posts the menu at the
# appropriate location.  If the menubutton looks like an option
# menubutton, meaning that the indicator is on and the direction is
# neither above nor below, then the menu is posted so that the current
# entry is vertically aligned with the menubutton.  On the Mac this
# will expose a small amount of the blue indicator on the right hand
# side.  On other platforms the entry is centered over the button.

if {[tk windowingsystem] eq "aqua"} {
    proc ::tk::PostMenubuttonMenu {button menu} {
	set entry ""
	if {[$button cget -indicatoron]} {
	    set entry [MenuFindName $menu [$button cget -text]]
	    if {$entry eq ""} {
		set entry 0
	    }
	}
	set x [winfo rootx $button]
	set y [expr {2 + [winfo rooty $button]}]
	switch [$button cget -direction] {
	    above {
		set entry ""
		incr y [expr {4 - [winfo reqheight $menu]}]
	    }
	    below {
		set entry ""
		incr y [expr {2 + [winfo height $button]}]
	    }
	    left {
		incr x [expr {-[winfo reqwidth $menu]}]
	    }
	    right {
		incr x [winfo width $button]
	    }
	    default {
		incr x [expr {[winfo width $button] - [winfo reqwidth $menu] - 5}]
	    }
	}
	PostOverPoint $menu $x $y $entry
    }
} else {
    proc ::tk::PostMenubuttonMenu {button menu} {
	set entry ""
	if {[$button cget -indicatoron]} {
	    set entry [MenuFindName $menu [$button cget -text]]
	    if {$entry eq ""} {
		set entry 0
	    }
	}
	set x [winfo rootx $button]
	set y [winfo rooty $button]
	switch [$button cget -direction] {
	    above {
		incr y [expr {-[winfo reqheight $menu]}]
		# if we go offscreen to the top, show as 'below'
		if {$y < [winfo vrooty $button]} {
		    set y [expr {[winfo vrooty $button] + [winfo rooty $button]\
			   + [winfo reqheight $button]}]
		}
		set entry {}
	    }
	    below {
		incr y [winfo height $button]
		# if we go offscreen to the bottom, show as 'above'
		set mh [winfo reqheight $menu]
		if {($y + $mh) > ([winfo vrooty $button] + [winfo vrootheight $button])} {
		    set y [expr {[winfo vrooty $button] + [winfo vrootheight $button] \
			   + [winfo rooty $button] - $mh}]
		}
		set entry {}
	    }
	    left {
		# It is not clear why this is needed.
		if {[tk windowingsystem] eq "win32"} {
		    incr x [expr {-4 - [winfo reqwidth $button] / 2}]
		}
		incr x [expr {- [winfo reqwidth $menu]}]
	    }
	    right {
		incr x [expr {[winfo width $button]}]
	    }
	    default {
		if {[$button cget -indicatoron]} {
		    incr x [expr {([winfo width $button] - \
				   [winfo reqwidth $menu])/ 2}]
		} else {
		    incr y [winfo height $button]
		}
	    }
	}
	PostOverPoint $menu $x $y $entry
    }
}

# ::tk::PostOverPoint --
#
# This procedure posts a menu on the screen so that a given entry in
# the menu is positioned with its upper left corner at a given point
# in the root window.  The procedure also activates that entry.  If no
# entry is specified the upper left corner of the entire menu is
# placed at the point.
#
# Arguments:
# menu -		Menu to post.
# x, y -		Root coordinates of point.
# entry -		Index of entry within menu to center over (x,y).
#			If omitted or specified as {}, then the menu's
#			upper-left corner goes at (x,y).

if {[tk windowingsystem] ne "win32"} {
    proc ::tk::PostOverPoint {menu x y {entry {}}}  {
	if {$entry ne ""} {
	    $menu post $x $y $entry
	    if {[$menu entrycget $entry -state] ne "disabled"} {
		$menu activate $entry
		GenerateMenuSelect $menu
	    }
	} else {
	    $menu post $x $y
	}
	return
    }
} else {
    proc ::tk::PostOverPoint {menu x y {entry {}}}  {
	if {$entry ne ""} {
	    incr y [expr {-[$menu yposition $entry]}]
	}
	# osVersion is not available in safe interps
	set ver 5
	if {[info exists ::tcl_platform(osVersion)]} {
	    scan $::tcl_platform(osVersion) %d ver
	}

	# We need to fix some problems with menu posting on Windows,
	# where, if the menu would overlap top or bottom of screen,
	# Windows puts it in the wrong place for us.  We must also
	# subtract an extra amount for half the height of the current
	# entry.  To be safe we subtract an extra 10.
	# NOTE: this issue appears to have been resolved in the Window
	# manager provided with Vista and Windows 7.
	if {$ver < 6} {
	    set yoffset [expr {[winfo screenheight $menu] \
				   - $y - [winfo reqheight $menu] - 10}]
	    if {$yoffset < [winfo vrooty $menu]} {
		# The bottom of the menu is offscreen, so adjust upwards
		incr y [expr {$yoffset - [winfo vrooty $menu]}]
	    }
	    # If we're off the top of the screen (either because we were
	    # originally or because we just adjusted too far upwards),
	    # then make the menu popup on the top edge.
	    if {$y < [winfo vrooty $menu]} {
		set y [winfo vrooty $menu]
	    }
	}
	$menu post $x $y
	if {$entry ne "" && [$menu entrycget $entry -state] ne "disabled"} {
	    $menu activate $entry
	    GenerateMenuSelect $menu
	}
    }
}

# ::tk::SaveGrabInfo --
# Sets the variables tk::Priv(oldGrab) and tk::Priv(grabStatus) to record
# the state of any existing grab on the w's display.
#
# Arguments:
# w -			Name of a window;  used to select the display
#			whose grab information is to be recorded.

proc tk::SaveGrabInfo w {
    variable ::tk::Priv
    set Priv(oldGrab) [grab current $w]
    if {$Priv(oldGrab) ne ""} {
	set Priv(grabStatus) [grab status $Priv(oldGrab)]
    }
}

# ::tk::RestoreOldGrab --
# Restores the grab to what it was before TkSaveGrabInfo was called.
#

proc ::tk::RestoreOldGrab {} {
    variable ::tk::Priv

    if {$Priv(oldGrab) ne ""} {
	# Be careful restoring the old grab, since it's window may not
	# be visible anymore.

	catch {
	    if {$Priv(grabStatus) eq "global"} {
		grab set -global $Priv(oldGrab)
	    } else {
		grab set $Priv(oldGrab)
	    }
	}
	set Priv(oldGrab) ""
    }
}

proc ::tk_menuSetFocus {menu} {
    variable ::tk::Priv
    if {![info exists Priv(focus)] || $Priv(focus) eq ""} {
	set Priv(focus) [focus]
    }
    focus $menu
}

proc ::tk::GenerateMenuSelect {menu} {
    variable ::tk::Priv

    if {$Priv(activeMenu) ne $menu \
	    || $Priv(activeItem) ne [$menu index active]} {
	set Priv(activeMenu) $menu
	set Priv(activeItem) [$menu index active]
	event generate $menu <<MenuSelect>>
    }
}

# ::tk_popup --
# This procedure pops up a menu and sets things up for traversing
# the menu and its submenus.
#
# Arguments:
# menu -		Name of the menu to be popped up.
# x, y -		Root coordinates at which to pop up the
#			menu.
# entry -		Index of a menu entry to center over (x,y).
#			If omitted or specified as {}, then menu's
#			upper-left corner goes at (x,y).

proc ::tk_popup {menu x y {entry {}}} {
    variable ::tk::Priv
    if {$Priv(popup) ne "" || $Priv(postedMb) ne ""} {
	tk::MenuUnpost {}
    }
    tk::PostOverPoint $menu $x $y $entry
    if {[tk windowingsystem] eq "x11" && [winfo viewable $menu]} {
	tk::SaveGrabInfo $menu
	grab -global $menu
	set Priv(popup) $menu
	set Priv(window) $menu
	set Priv(menuActivated) 1
	tk_menuSetFocus $menu
    }
}
```
