## Supplementary 2 for "A Universal RT-qPCR Method for DNA Aptamer Quantification": mkpsenc.tcl

```
# mkpsenc.tcl --
#
# This file generates the postscript prolog used by Tk.

namespace eval ::tk {
    # Creates Postscript encoding vector for ISO-8859-1 (could theoretically
    # handle any 8-bit encoding, but Tk never generates characters outside
    # ASCII).
    #
    proc CreatePostscriptEncoding {} {
	variable psglyphs
	# Now check for known. Even if it is known, it can be other than we
	# need. GhostScript seems to be happy with such approach
	set result "\[\n"
	for {set i 0} {$i<256} {incr i 8} {
	    for {set j 0} {$j<8} {incr j} {
		set enc [encoding convertfrom "iso8859-1" \
			[format %c [expr {$i+$j}]]]
		catch {
		    set hexcode {}
		    set hexcode [format %04X [scan $enc %c]]
		}
		if {[info exists psglyphs($hexcode)]} {
		    append result "/$psglyphs($hexcode)"
		} else {
		    append result "/space"
		}
	    }
	    append result "\n"
	}
	append result "\]"
	return $result
    }

    # List of adobe glyph names. Converted from glyphlist.txt, downloaded from
    # Adobe.

    variable psglyphs
    array set psglyphs {
	0020 space
	0021 exclam
	0022 quotedbl
	0023 numbersign
	0024 dollar
	0025 percent
	0026 ampersand
	0027 quotesingle
	0028 parenleft
	0029 parenright
	002A asterisk
	002B plus
	002C comma
	002D hyphen
	002E period
	002F slash
	0030 zero
	0031 one
	0032 two
	0033 three
	0034 four
	0035 five
	0036 six
	0037 seven
	0038 eight
	0039 nine
	003A colon
	003B semicolon
	003C less
	003D equal
	003E greater
	003F question
	0040 at
	0041 A
	0042 B
	0043 C
	0044 D
	0045 E
	0046 F
	0047 G
	0048 H
	0049 I
	004A J
	004B K
	004C L
	004D M
	004E N
	004F O
	0050 P
	0051 Q
	0052 R
	0053 S
	0054 T
	0055 U
	0056 V
	0057 W
	0058 X
	0059 Y
	005A Z
	005B bracketleft
	005C backslash
	005D bracketright
	005E asciicircum
	005F underscore
	0060 grave
	0061 a
	0062 b
	0063 c
	0064 d
	0065 e
	0066 f
	0067 g
	0068 h
	0069 i
	006A j
	006B k
	006C l
	006D m
	006E n
	006F o
	0070 p
	0071 q
	0072 r
	0073 s
	0074 t
	0075 u
	0076 v
	0077 w
	0078 x
	0079 y
	007A z
	007B braceleft
	007C bar
	007D braceright
	007E asciitilde
	00A0 space
	00A1 exclamdown
	00A2 cent
	00A3 sterling
	00A4 currency
	00A5 yen
	00A6 brokenbar
	00A7 section
	00A8 dieresis
	00A9 copyright
	00AA ordfeminine
	00AB guillemotleft
	00AC logicalnot
	00AD hyphen
	00AE registered
	00AF macron
	00B0 degree
	00B1 plusminus
	00B2 twosuperior
	00B3 threesuperior
	00B4 acute
	00B5 mu
	00B6 paragraph
	00B7 periodcentered
	00B8 cedilla
	00B9 onesuperior
	00BA ordmasculine
	00BB guillemotright
	00BC onequarter
	00BD onehalf
	00BE threequarters
	00BF questiondown
	00C0 Agrave
	00C1 Aacute
	00C2 Acircumflex
	00C3 Atilde
	00C4 Adieresis
	00C5 Aring
	00C6 AE
	00C7 Ccedilla
	00C8 Egrave
	00C9 Eacute
	00CA Ecircumflex
	00CB Edieresis
	00CC Igrave
	00CD Iacute
	00CE Icircumflex
	00CF Idieresis
	00D0 Eth
	00D1 Ntilde
	00D2 Ograve
	00D3 Oacute
	00D4 Ocircumflex
	00D5 Otilde
	00D6 Odieresis
	00D7 multiply
	00D8 Oslash
	00D9 Ugrave
	00DA Uacute
	00DB Ucircumflex
	00DC Udieresis
	00DD Yacute
	00DE Thorn
	00DF germandbls
	00E0 agrave
	00E1 aacute
	00E2 acircumflex
	00E3 atilde
	00E4 adieresis
	00E5 aring
	00E6 ae
	00E7 ccedilla
	00E8 egrave
	00E9 eacute
	00EA ecircumflex
	00EB edieresis
	00EC igrave
	00ED iacute
	00EE icircumflex
	00EF idieresis
	00F0 eth
	00F1 ntilde
	00F2 ograve
	00F3 oacute
	00F4 ocircumflex
	00F5 otilde
	00F6 odieresis
	00F7 divide
	00F8 oslash
	00F9 ugrave
	00FA uacute
	00FB ucircumflex
	00FC udieresis
	00FD yacute
	00FE thorn
	00FF ydieresis
	0100 Amacron
	0101 amacron
	0102 Abreve
	0103 abreve
	0104 Aogonek
	0105 aogonek
	0106 Cacute
	0107 cacute
	0108 Ccircumflex
	0109 ccircumflex
	010A Cdotaccent
	010B cdotaccent
	010C Ccaron
	010D ccaron
	010E Dcaron
	010F dcaron
	0110 Dcroat
	0111 dcroat
	0112 Emacron
	0113 emacron
	0114 Ebreve
	0115 ebreve
	0116 Edotaccent
	0117 edotaccent
	0118 Eogonek
	0119 eogonek
	011A Ecaron
	011B ecaron
	011C Gcircumflex
	011D gcircumflex
	011E Gbreve
	011F gbreve
	0120 Gdotaccent
	0121 gdotaccent
	0122 Gcommaaccent
	0123 gcommaaccent
	0124 Hcircumflex
	0125 hcircumflex
	0126 Hbar
	0127 hbar
	0128 Itilde
	0129 itilde
	012A Imacron
	012B imacron
	012C Ibreve
	012D ibreve
	012E Iogonek
	012F iogonek
	0130 Idotaccent
	0131 dotlessi
	0132 IJ
	0133 ij
	0134 Jcircumflex
	0135 jcircumflex
	0136 Kcommaaccent
	0137 kcommaaccent
	0138 kgreenlandic
	0139 Lacute
	013A lacute
	013B Lcommaaccent
	013C lcommaaccent
	013D Lcaron
	013E lcaron
	013F Ldot
	0140 ldot
	0141 Lslash
	0142 lslash
	0143 Nacute
	0144 nacute
	0145 Ncommaaccent
	0146 ncommaaccent
	0147 Ncaron
	0148 ncaron
	0149 napostrophe
	014A Eng
	014B eng
	014C Omacron
	014D omacron
	014E Obreve
	014F obreve
	0150 Ohungarumlaut
	0151 ohungarumlaut
	0152 OE
	0153 oe
	0154 Racute
	0155 racute
	0156 Rcommaaccent
	0157 rcommaaccent
	0158 Rcaron
	0159 rcaron
	015A Sacute
	015B sacute
	015C Scircumflex
	015D scircumflex
	015E Scedilla
	015F scedilla
	0160 Scaron
	0161 scaron
	0162 Tcommaaccent
	0163 tcommaaccent
	0164 Tcaron
	0165 tcaron
	0166 Tbar
	0167 tbar
	0168 Utilde
	0169 utilde
	016A Umacron
	016B umacron
	016C Ubreve
	016D ubreve
	016E Uring
	016F uring
	0170 Uhungarumlaut
	0171 uhungarumlaut
	0172 Uogonek
	0173 uogonek
	0174 Wcircumflex
	0175 wcircumflex
	0176 Ycircumflex
	0177 ycircumflex
	0178 Ydieresis
	0179 Zacute
	017A zacute
	017B Zdotaccent
	017C zdotaccent
	017D Zcaron
	017E zcaron
	017F longs
	0192 florin
	01A0 Ohorn
	01A1 ohorn
	01AF Uhorn
	01B0 uhorn
	01E6 Gcaron
	01E7 gcaron
	01FA Aringacute
	01FB aringacute
	01FC AEacute
	01FD aeacute
	01FE Oslashacute
	01FF oslashacute
	0218 Scommaaccent
	0219 scommaaccent
	021A Tcommaaccent
	021B tcommaaccent
	02BC afii57929
	02BD afii64937
	02C6 circumflex
	02C7 caron
	02C9 macron
	02D8 breve
	02D9 dotaccent
	02DA ring
	02DB ogonek
	02DC tilde
	02DD hungarumlaut
	0300 gravecomb
	0301 acutecomb
	0303 tildecomb
	0309 hookabovecomb
	0323 dotbelowcomb
	0384 tonos
	0385 dieresistonos
	0386 Alphatonos
	0387 anoteleia
	0388 Epsilontonos
	0389 Etatonos
	038A Iotatonos
	038C Omicrontonos
	038E Upsilontonos
	038F Omegatonos
	0390 iotadieresistonos
	0391 Alpha
	0392 Beta
	0393 Gamma
	0394 Delta
	0395 Epsilon
	0396 Zeta
	0397 Eta
	0398 Theta
	0399 Iota
	039A Kappa
	039B Lambda
	039C Mu
	039D Nu
	039E Xi
	039F Omicron
	03A0 Pi
	03A1 Rho
	03A3 Sigma
	03A4 Tau
	03A5 Upsilon
	03A6 Phi
	03A7 Chi
	03A8 Psi
	03A9 Omega
	03AA Iotadieresis
	03AB Upsilondieresis
	03AC alphatonos
	03AD epsilontonos
	03AE etatonos
	03AF iotatonos
	03B0 upsilondieresistonos
	03B1 alpha
	03B2 beta
	03B3 gamma
	03B4 delta
	03B5 epsilon
	03B6 zeta
	03B7 eta
	03B8 theta
	03B9 iota
	03BA kappa
	03BB lambda
	03BC mu
	03BD nu
	03BE xi
	03BF omicron
	03C0 pi
	03C1 rho
	03C2 sigma1
	03C3 sigma
	03C4 tau
	03C5 upsilon
	03C6 phi
	03C7 chi
	03C8 psi
	03C9 omega
	03CA iotadieresis
	03CB upsilondieresis
	03CC omicrontonos
	03CD upsilontonos
	03CE omegatonos
	03D1 theta1
	03D2 Upsilon1
	03D5 phi1
	03D6 omega1
	0401 afii10023
	0402 afii10051
	0403 afii10052
	0404 afii10053
	0405 afii10054
	0406 afii10055
	0407 afii10056
	0408 afii10057
	0409 afii10058
	040A afii10059
	040B afii10060
	040C afii10061
	040E afii10062
	040F afii10145
	0410 afii10017
	0411 afii10018
	0412 afii10019
	0413 afii10020
	0414 afii10021
	0415 afii10022
	0416 afii10024
	0417 afii10025
	0418 afii10026
	0419 afii10027
	041A afii10028
	041B afii10029
	041C afii10030
	041D afii10031
	041E afii10032
	041F afii10033
	0420 afii10034
	0421 afii10035
	0422 afii10036
	0423 afii10037
	0424 afii10038
	0425 afii10039
	0426 afii10040
	0427 afii10041
	0428 afii10042
	0429 afii10043
	042A afii10044
	042B afii10045
	042C afii10046
	042D afii10047
	042E afii10048
	042F afii10049
	0430 afii10065
	0431 afii10066
	0432 afii10067
	0433 afii10068
	0434 afii10069
	0435 afii10070
	0436 afii10072
	0437 afii10073
	0438 afii10074
	0439 afii10075
	043A afii10076
	043B afii10077
	043C afii10078
	043D afii10079
	043E afii10080
	043F afii10081
	0440 afii10082
	0441 afii10083
	0442 afii10084
	0443 afii10085
	0444 afii10086
	0445 afii10087
	0446 afii10088
	0447 afii10089
	0448 afii10090
	0449 afii10091
	044A afii10092
	044B afii10093
	044C afii10094
	044D afii10095
	044E afii10096
	044F afii10097
	0451 afii10071
	0452 afii10099
	0453 afii10100
	0454 afii10101
	0455 afii10102
	0456 afii10103
	0457 afii10104
	0458 afii10105
	0459 afii10106
	045A afii10107
	045B afii10108
	045C afii10109
	045E afii10110
	045F afii10193
	0462 afii10146
	0463 afii10194
	0472 afii10147
	0473 afii10195
	0474 afii10148
	0475 afii10196
	0490 afii10050
	0491 afii10098
	04D9 afii10846
	05B0 afii57799
	05B1 afii57801
	05B2 afii57800
	05B3 afii57802
	05B4 afii57793
	05B5 afii57794
	05B6 afii57795
	05B7 afii57798
	05B8 afii57797
	05B9 afii57806
	05BB afii57796
	05BC afii57807
	05BD afii57839
	05BE afii57645
	05BF afii57841
	05C0 afii57842
	05C1 afii57804
	05C2 afii57803
	05C3 afii57658
	05D0 afii57664
	05D1 afii57665
	05D2 afii57666
	05D3 afii57667
	05D4 afii57668
	05D5 afii57669
	05D6 afii57670
	05D7 afii57671
	05D8 afii57672
	05D9 afii57673
	05DA afii57674
	05DB afii57675
	05DC afii57676
	05DD afii57677
	05DE afii57678
	05DF afii57679
	05E0 afii57680
	05E1 afii57681
	05E2 afii57682
	05E3 afii57683
	05E4 afii57684
	05E5 afii57685
	05E6 afii57686
	05E7 afii57687
	05E8 afii57688
	05E9 afii57689
	05EA afii57690
	05F0 afii57716
	05F1 afii57717
	05F2 afii57718
	060C afii57388
	061B afii57403
	061F afii57407
	0621 afii57409
	0622 afii57410
	0623 afii57411
	0624 afii57412
	0625 afii57413
	0626 afii57414
	0627 afii57415
	0628 afii57416
	0629 afii57417
	062A afii57418
	062B afii57419
	062C afii57420
	062D afii57421
	062E afii57422
	062F afii57423
	0630 afii57424
	0631 afii57425
	0632 afii57426
	0633 afii57427
	0634 afii57428
	0635 afii57429
	0636 afii57430
	0637 afii57431
	0638 afii57432
	0639 afii57433
	063A afii57434
	0640 afii57440
	0641 afii57441
	0642 afii57442
	0643 afii57443
	0644 afii57444
	0645 afii57445
	0646 afii57446
	0647 afii57470
	0648 afii57448
	0649 afii57449
	064A afii57450
	064B afii57451
	064C afii57452
	064D afii57453
	064E afii57454
	064F afii57455
	0650 afii57456
	0651 afii57457
	0652 afii57458
	0660 afii57392
	0661 afii57393
	0662 afii57394
	0663 afii57395
	0664 afii57396
	0665 afii57397
	0666 afii57398
	0667 afii57399
	0668 afii57400
	0669 afii57401
	066A afii57381
	066D afii63167
	0679 afii57511
	067E afii57506
	0686 afii57507
	0688 afii57512
	0691 afii57513
	0698 afii57508
	06A4 afii57505
	06AF afii57509
	06BA afii57514
	06D2 afii57519
	06D5 afii57534
	1E80 Wgrave
	1E81 wgrave
	1E82 Wacute
	1E83 wacute
	1E84 Wdieresis
	1E85 wdieresis
	1EF2 Ygrave
	1EF3 ygrave
	200C afii61664
	200D afii301
	200E afii299
	200F afii300
	2012 figuredash
	2013 endash
	2014 emdash
	2015 afii00208
	2017 underscoredbl
	2018 quoteleft
	2019 quoteright
	201A quotesinglbase
	201B quotereversed
	201C quotedblleft
	201D quotedblright
	201E quotedblbase
	2020 dagger
	2021 daggerdbl
	2022 bullet
	2024 onedotenleader
	2025 twodotenleader
	2026 ellipsis
	202C afii61573
	202D afii61574
	202E afii61575
	2030 perthousand
	2032 minute
	2033 second
	2039 guilsinglleft
	203A guilsinglright
	203C exclamdbl
	2044 fraction
	2070 zerosuperior
	2074 foursuperior
	2075 fivesuperior
	2076 sixsuperior
	2077 sevensuperior
	2078 eightsuperior
	2079 ninesuperior
	207D parenleftsuperior
	207E parenrightsuperior
	207F nsuperior
	2080 zeroinferior
	2081 oneinferior
	2082 twoinferior
	2083 threeinferior
	2084 fourinferior
	2085 fiveinferior
	2086 sixinferior
	2087 seveninferior
	2088 eightinferior
	2089 nineinferior
	208D parenleftinferior
	208E parenrightinferior
	20A1 colonmonetary
	20A3 franc
	20A4 lira
	20A7 peseta
	20AA afii57636
	20AB dong
	20AC Euro
	2105 afii61248
	2111 Ifraktur
	2113 afii61289
	2116 afii61352
	2118 weierstrass
	211C Rfraktur
	211E prescription
	2122 trademark
	2126 Omega
	212E estimated
	2135 aleph
	2153 onethird
	2154 twothirds
	215B oneeighth
	215C threeeighths
	215D fiveeighths
	215E seveneighths
	2190 arrowleft
	2191 arrowup
	2192 arrowright
	2193 arrowdown
	2194 arrowboth
	2195 arrowupdn
	21A8 arrowupdnbse
	21B5 carriagereturn
	21D0 arrowdblleft
	21D1 arrowdblup
	21D2 arrowdblright
	21D3 arrowdbldown
	21D4 arrowdblboth
	2200 universal
	2202 partialdiff
	2203 existential
	2205 emptyset
	2206 Delta
	2207 gradient
	2208 element
	2209 notelement
	220B suchthat
	220F product
	2211 summation
	2212 minus
	2215 fraction
	2217 asteriskmath
	2219 periodcentered
	221A radical
	221D proportional
	221E infinity
	221F orthogonal
	2220 angle
	2227 logicaland
	2228 logicalor
	2229 intersection
	222A union
	222B integral
	2234 therefore
	223C similar
	2245 congruent
	2248 approxequal
	2260 notequal
	2261 equivalence
	2264 lessequal
	2265 greaterequal
	2282 propersubset
	2283 propersuperset
	2284 notsubset
	2286 reflexsubset
	2287 reflexsuperset
	2295 circleplus
	2297 circlemultiply
	22A5 perpendicular
	22C5 dotmath
	2302 house
	2310 revlogicalnot
	2320 integraltp
	2321 integralbt
	2329 angleleft
	232A angleright
	2500 SF100000
	2502 SF110000
	250C SF010000
	2510 SF030000
	2514 SF020000
	2518 SF040000
	251C SF080000
	2524 SF090000
	252C SF060000
	2534 SF070000
	253C SF050000
	2550 SF430000
	2551 SF240000
	2552 SF510000
	2553 SF520000
	2554 SF390000
	2555 SF220000
	2556 SF210000
	2557 SF250000
	2558 SF500000
	2559 SF490000
	255A SF380000
	255B SF280000
	255C SF270000
	255D SF260000
	255E SF360000
	255F SF370000
	2560 SF420000
	2561 SF190000
	2562 SF200000
	2563 SF230000
	2564 SF470000
	2565 SF480000
	2566 SF410000
	2567 SF450000
	2568 SF460000
	2569 SF400000
	256A SF540000
	256B SF530000
	256C SF440000
	2580 upblock
	2584 dnblock
	2588 block
	258C lfblock
	2590 rtblock
	2591 ltshade
	2592 shade
	2593 dkshade
	25A0 filledbox
	25A1 H22073
	25AA H18543
	25AB H18551
	25AC filledrect
	25B2 triagup
	25BA triagrt
	25BC triagdn
	25C4 triaglf
	25CA lozenge
	25CB circle
	25CF H18533
	25D8 invbullet
	25D9 invcircle
	25E6 openbullet
	263A smileface
	263B invsmileface
	263C sun
	2640 female
	2642 male
	2660 spade
	2663 club
	2665 heart
	2666 diamond
	266A musicalnote
	266B musicalnotedbl
	F6BE dotlessj
	F6BF LL
	F6C0 ll
	F6C1 Scedilla
	F6C2 scedilla
	F6C3 commaaccent
	F6C4 afii10063
	F6C5 afii10064
	F6C6 afii10192
	F6C7 afii10831
	F6C8 afii10832
	F6C9 Acute
	F6CA Caron
	F6CB Dieresis
	F6CC DieresisAcute
	F6CD DieresisGrave
	F6CE Grave
	F6CF Hungarumlaut
	F6D0 Macron
	F6D1 cyrBreve
	F6D2 cyrFlex
	F6D3 dblGrave
	F6D4 cyrbreve
	F6D5 cyrflex
	F6D6 dblgrave
	F6D7 dieresisacute
	F6D8 dieresisgrave
	F6D9 copyrightserif
	F6DA registerserif
	F6DB trademarkserif
	F6DC onefitted
	F6DD rupiah
	F6DE threequartersemdash
	F6DF centinferior
	F6E0 centsuperior
	F6E1 commainferior
	F6E2 commasuperior
	F6E3 dollarinferior
	F6E4 dollarsuperior
	F6E5 hypheninferior
	F6E6 hyphensuperior
	F6E7 periodinferior
	F6E8 periodsuperior
	F6E9 asuperior
	F6EA bsuperior
	F6EB dsuperior
	F6EC esuperior
	F6ED isuperior
	F6EE lsuperior
	F6EF msuperior
	F6F0 osuperior
	F6F1 rsuperior
	F6F2 ssuperior
	F6F3 tsuperior
	F6F4 Brevesmall
	F6F5 Caronsmall
	F6F6 Circumflexsmall
	F6F7 Dotaccentsmall
	F6F8 Hungarumlautsmall
	F6F9 Lslashsmall
	F6FA OEsmall
	F6FB Ogoneksmall
	F6FC Ringsmall
	F6FD Scaronsmall
	F6FE Tildesmall
	F6FF Zcaronsmall
	F721 exclamsmall
	F724 dollaroldstyle
	F726 ampersandsmall
	F730 zerooldstyle
	F731 oneoldstyle
	F732 twooldstyle
	F733 threeoldstyle
	F734 fouroldstyle
	F735 fiveoldstyle
	F736 sixoldstyle
	F737 sevenoldstyle
	F738 eightoldstyle
	F739 nineoldstyle
	F73F questionsmall
	F760 Gravesmall
	F761 Asmall
	F762 Bsmall
	F763 Csmall
	F764 Dsmall
	F765 Esmall
	F766 Fsmall
	F767 Gsmall
	F768 Hsmall
	F769 Ismall
	F76A Jsmall
	F76B Ksmall
	F76C Lsmall
	F76D Msmall
	F76E Nsmall
	F76F Osmall
	F770 Psmall
	F771 Qsmall
	F772 Rsmall
	F773 Ssmall
	F774 Tsmall
	F775 Usmall
	F776 Vsmall
	F777 Wsmall
	F778 Xsmall
	F779 Ysmall
	F77A Zsmall
	F7A1 exclamdownsmall
	F7A2 centoldstyle
	F7A8 Dieresissmall
	F7AF Macronsmall
	F7B4 Acutesmall
	F7B8 Cedillasmall
	F7BF questiondownsmall
	F7E0 Agravesmall
	F7E1 Aacutesmall
	F7E2 Acircumflexsmall
	F7E3 Atildesmall
	F7E4 Adieresissmall
	F7E5 Aringsmall
	F7E6 AEsmall
	F7E7 Ccedillasmall
	F7E8 Egravesmall
	F7E9 Eacutesmall
	F7EA Ecircumflexsmall
	F7EB Edieresissmall
	F7EC Igravesmall
	F7ED Iacutesmall
	F7EE Icircumflexsmall
	F7EF Idieresissmall
	F7F0 Ethsmall
	F7F1 Ntildesmall
	F7F2 Ogravesmall
	F7F3 Oacutesmall
	F7F4 Ocircumflexsmall
	F7F5 Otildesmall
	F7F6 Odieresissmall
	F7F8 Oslashsmall
	F7F9 Ugravesmall
	F7FA Uacutesmall
	F7FB Ucircumflexsmall
	F7FC Udieresissmall
	F7FD Yacutesmall
	F7FE Thornsmall
	F7FF Ydieresissmall
	F8E5 radicalex
	F8E6 arrowvertex
	F8E7 arrowhorizex
	F8E8 registersans
	F8E9 copyrightsans
	F8EA trademarksans
	F8EB parenlefttp
	F8EC parenleftex
	F8ED parenleftbt
	F8EE bracketlefttp
	F8EF bracketleftex
	F8F0 bracketleftbt
	F8F1 bracelefttp
	F8F2 braceleftmid
	F8F3 braceleftbt
	F8F4 braceex
	F8F5 integralex
	F8F6 parenrighttp
	F8F7 parenrightex
	F8F8 parenrightbt
	F8F9 bracketrighttp
	F8FA bracketrightex
	F8FB bracketrightbt
	F8FC bracerighttp
	F8FD bracerightmid
	F8FE bracerightbt
	FB00 ff
	FB01 fi
	FB02 fl
	FB03 ffi
	FB04 ffl
	FB1F afii57705
	FB2A afii57694
	FB2B afii57695
	FB35 afii57723
	FB4B afii57700
    }

    variable ps_preamble {}

    namespace eval ps {
	namespace ensemble create
	namespace export {[a-z]*}
	proc literal {string} {
	    upvar 0 ::tk::ps_preamble preamble
	    foreach line [split $string \n] {
		set line [string trim $line]
		if {$line eq ""} continue
		append preamble $line \n
	    }
	    return
	}
	proc variable {name value} {
	    upvar 0 ::tk::ps_preamble preamble
	    append preamble "/$name $value def\n"
	    return
	}
	proc function {name body} {
	    upvar 0 ::tk::ps_preamble preamble
	    append preamble "/$name \{"
	    foreach line [split $body \n] {
		set line [string trim $line]
		# Strip blank lines and comments from the bodies of functions
		if {$line eq "" } continue
		if {[string match {[%#]*} $line]} continue
		append preamble $line " "
	    }
	    append preamble "\} bind def\n"
	    return
	}
    }

    ps literal {
	%%BeginProlog
	% This is a standard prolog for Postscript generated by Tk's canvas
	% widget.
    }
    ps variable CurrentEncoding [CreatePostscriptEncoding]
    ps literal {50 dict begin}

    # The definitions below just define all of the variables used in any of
    # the procedures here. This is needed for obscure reasons explained on
    # p. 716 of the Postscript manual (Section H.2.7, "Initializing
    # Variables," in the section on Encapsulated Postscript).
    ps variable baseline 0
    ps variable stipimage 0
    ps variable height 0
    ps variable justify 0
    ps variable lineLength 0
    ps variable spacing 0
    ps variable stipple 0
    ps variable strings 0
    ps variable xoffset 0
    ps variable yoffset 0
    ps variable tmpstip null
    ps variable baselineSampler "( TXygqPZ)"
    # Put an extra-tall character in; done this way to avoid encoding trouble
    ps literal {baselineSampler 0 196 put}

    ps function cstringshow {
	{
	    dup type /stringtype eq
	    { show } { glyphshow }
	    ifelse
	} forall
    }

    ps function cstringwidth {
	0 exch 0 exch
	{
	    dup type /stringtype eq
	    { stringwidth } {
		currentfont /Encoding get exch 1 exch put (\001)
		stringwidth
	    }
	    ifelse
	    exch 3 1 roll add 3 1 roll add exch
	} forall
    }

    # font ISOEncode font
    #
    # This procedure changes the encoding of a font from the default
    # Postscript encoding to current system encoding. It's typically invoked
    # just before invoking "setfont". The body of this procedure comes from
    # Section 5.6.1 of the Postscript book.
    ps function ISOEncode {
	dup length dict begin
	{1 index /FID ne {def} {pop pop} ifelse} forall
	/Encoding CurrentEncoding def
	currentdict
	end
	% I'm not sure why it's necessary to use "definefont" on this new
	% font, but it seems to be important; just use the name "Temporary"
	% for the font.
	/Temporary exch definefont
    }

    # StrokeClip
    #
    # This procedure converts the current path into a clip area under the
    # assumption of stroking. It's a bit tricky because some Postscript
    # interpreters get errors during strokepath for dashed lines. If this
    # happens then turn off dashes and try again.
    ps function StrokeClip {
	{strokepath} stopped {
	    (This Postscript printer gets limitcheck overflows when) =
	    (stippling dashed lines;  lines will be printed solid instead.) =
	    [] 0 setdash strokepath} if
	clip
    }

    # desiredSize EvenPixels closestSize
    #
    # The procedure below is used for stippling. Given the optimal size of a
    # dot in a stipple pattern in the current user coordinate system, compute
    # the closest size that is an exact multiple of the device's pixel
    # size. This allows stipple patterns to be displayed without aliasing
    # effects.
    ps function EvenPixels {
	% Compute exact number of device pixels per stipple dot.
	dup 0 matrix currentmatrix dtransform
	dup mul exch dup mul add sqrt
	% Round to an integer, make sure the number is at least 1, and
	% compute user coord distance corresponding to this.
	dup round dup 1 lt {pop 1} if
	exch div mul
    }

    # width height string StippleFill --
    #
    # Given a path already set up and a clipping region generated from it,
    # this procedure will fill the clipping region with a stipple pattern.
    # "String" contains a proper image description of the stipple pattern and
    # "width" and "height" give its dimensions. Each stipple dot is assumed to
    # be about one unit across in the current user coordinate system. This
    # procedure trashes the graphics state.
    ps function StippleFill {
	% The following code is needed to work around a NeWSprint bug.
	/tmpstip 1 index def
	% Change the scaling so that one user unit in user coordinates
	% corresponds to the size of one stipple dot.
	1 EvenPixels dup scale
	% Compute the bounding box occupied by the path (which is now the
	% clipping region), and round the lower coordinates down to the
	% nearest starting point for the stipple pattern. Be careful about
	% negative numbers, since the rounding works differently on them.
	pathbbox
	4 2 roll
	5 index div dup 0 lt {1 sub} if cvi 5 index mul 4 1 roll
	6 index div dup 0 lt {1 sub} if cvi 6 index mul 3 2 roll
	% Stack now: width height string y1 y2 x1 x2
	% Below is a doubly-nested for loop to iterate across this area
	% in units of the stipple pattern size, going up columns then
	% across rows, blasting out a stipple-pattern-sized rectangle at
	% each position
	6 index exch {
	    2 index 5 index 3 index {
		% Stack now: width height string y1 y2 x y
		gsave
		1 index exch translate
		5 index 5 index true matrix tmpstip imagemask
		grestore
	    } for
	    pop
	} for
	pop pop pop pop pop
    }

    # -- AdjustColor --
    #
    # Given a color value already set for output by the caller, adjusts that
    # value to a grayscale or mono value if requested by the CL variable.
    ps function AdjustColor {
	CL 2 lt {
	    currentgray
	    CL 0 eq {
		.5 lt {0} {1} ifelse
	    } if
	    setgray
	} if
    }

    # x y strings spacing xoffset yoffset justify stipple DrawText --
    #
    # This procedure does all of the real work of drawing text. The color and
    # font must already have been set by the caller, and the following
    # arguments must be on the stack:
    #
    # x, y -	Coordinates at which to draw text.
    # strings - An array of strings, one for each line of the text item, in
    #		order from top to bottom.
    # spacing -	Spacing between lines.
    # xoffset - Horizontal offset for text bbox relative to x and y: 0 for
    #		nw/w/sw anchor, -0.5 for n/center/s, and -1.0 for ne/e/se.
    # yoffset - Vertical offset for text bbox relative to x and y: 0 for
    #		nw/n/ne anchor, +0.5 for w/center/e, and +1.0 for sw/s/se.
    # justify - 0 for left justification, 0.5 for center, 1 for right justify.
    # stipple - Boolean value indicating whether or not text is to be drawn in
    #		stippled fashion. If text is stippled, function StippleText
    #		must have been defined to call StippleFill in the right way.
    #
    # Also, when this procedure is invoked, the color and font must already
    # have been set for the text.
    ps function DrawText {
	/stipple exch def
	/justify exch def
	/yoffset exch def
	/xoffset exch def
	/spacing exch def
	/strings exch def
	% First scan through all of the text to find the widest line.
	/lineLength 0 def
	strings {
	    cstringwidth pop
	    dup lineLength gt {/lineLength exch def} {pop} ifelse
	    newpath
	} forall
	% Compute the baseline offset and the actual font height.
	0 0 moveto baselineSampler false charpath
	pathbbox dup /baseline exch def
	exch pop exch sub /height exch def pop
	newpath
	% Translate and rotate coordinates first so that the origin is at
	% the upper-left corner of the text's bounding box. Remember that
	% angle for rotating, and x and y for positioning are still on the
	% stack.
	translate
	rotate
	lineLength xoffset mul
	strings length 1 sub spacing mul height add yoffset mul translate
	% Now use the baseline and justification information to translate
	% so that the origin is at the baseline and positioning point for
	% the first line of text.
	justify lineLength mul baseline neg translate
	% Iterate over each of the lines to output it.  For each line,
	% compute its width again so it can be properly justified, then
	% display it.
	strings {
	    dup cstringwidth pop
	    justify neg mul 0 moveto
	    stipple {
		% The text is stippled, so turn it into a path and print
		% by calling StippledText, which in turn calls
		% StippleFill. Unfortunately, many Postscript interpreters
		% will get overflow errors if we try to do the whole
		% string at once, so do it a character at a time.
		gsave
		/char (X) def
		{
		    dup type /stringtype eq {
			% This segment is a string.
			{
			    char 0 3 -1 roll put
			    currentpoint
			    gsave
			    char true charpath clip StippleText
			    grestore
			    char stringwidth translate
			    moveto
			} forall
		    } {
			% This segment is glyph name
			% Temporary override
			currentfont /Encoding get exch 1 exch put
			currentpoint
			gsave (\001) true charpath clip StippleText
			grestore
			(\001) stringwidth translate
			moveto
		    } ifelse
		} forall
		grestore
	    } {cstringshow} ifelse
	    0 spacing neg translate
	} forall
    }

    # Define the "TkPhoto" function variants, which are modified versions
    # of the original "transparentimage" function posted by ian@five-d.com
    # (Ian Kemmish) to comp.lang.postscript. For a monochrome colorLevel
    # this is a slightly different version that uses the imagemask command
    # instead of image.

    ps function TkPhotoColor {
	gsave
	32 dict begin
	/tinteger exch def
	/transparent 1 string def
	transparent 0 tinteger put
	/olddict exch def
	olddict /DataSource get dup type /filetype ne {
	    olddict /DataSource 3 -1 roll
	    0 () /SubFileDecode filter put
	} {
	    pop
	} ifelse
	/newdict olddict maxlength dict def
	olddict newdict copy pop
	/w newdict /Width get def
	/crpp newdict /Decode get length 2 idiv def
	/str w string def
	/pix w crpp mul string def
	/substrlen 2 w log 2 log div floor exp cvi def
	/substrs [ {
	    substrlen string
	    0 1 substrlen 1 sub {
		1 index exch tinteger put
	    } for
	    /substrlen substrlen 2 idiv def
	    substrlen 0 eq {exit} if
	} loop ] def
	/h newdict /Height get def
	1 w div 1 h div matrix scale
	olddict /ImageMatrix get exch matrix concatmatrix
	matrix invertmatrix concat
	newdict /Height 1 put
	newdict /DataSource pix put
	/mat [w 0 0 h 0 0] def
	newdict /ImageMatrix mat put
	0 1 h 1 sub {
	    mat 5 3 -1 roll neg put
	    olddict /DataSource get str readstring pop pop
	    /tail str def
	    /x 0 def
	    olddict /DataSource get pix readstring pop pop
	    {
		tail transparent search dup /done exch not def
		{exch pop exch pop} if
		/w1 exch length def
		w1 0 ne {
		    newdict /DataSource
		    pix x crpp mul w1 crpp mul getinterval put
		    newdict /Width w1 put
		    mat 4 x neg put
		    /x x w1 add def
		    newdict image
		    /tail tail w1 tail length w1 sub getinterval def
		} if
		done {exit} if
		tail substrs {
		    anchorsearch {pop} if
		} forall
		/tail exch def
		tail length 0 eq {exit} if
		/x w tail length sub def
	    } loop
	} for
	end
	grestore
    }
    ps function TkPhotoMono {
	gsave
	32 dict begin
	/dummyInteger exch def
	/olddict exch def
	olddict /DataSource get dup type /filetype ne {
	    olddict /DataSource 3 -1 roll
	    0 () /SubFileDecode filter put
	} {
	    pop
	} ifelse
	/newdict olddict maxlength dict def
	olddict newdict copy pop
	/w newdict /Width get def
	/pix w 7 add 8 idiv string def
	/h newdict /Height get def
	1 w div 1 h div matrix scale
	olddict /ImageMatrix get exch matrix concatmatrix
	matrix invertmatrix concat
	newdict /Height 1 put
	newdict /DataSource pix put
	/mat [w 0 0 h 0 0] def
	newdict /ImageMatrix mat put
	0 1 h 1 sub {
	    mat 5 3 -1 roll neg put
	    0.000 0.000 0.000 setrgbcolor
	    olddict /DataSource get pix readstring pop pop
	    newdict /DataSource pix put
	    newdict imagemask
	    1.000 1.000 1.000 setrgbcolor
	    olddict /DataSource get pix readstring pop pop
	    newdict /DataSource pix put
	    newdict imagemask
	} for
	end
	grestore
    }

    ps literal %%EndProlog
}

proc tk::ensure_psenc_is_loaded {} {
}
```
