## Supplementary 2 for "A Universal RT-qPCR Method for DNA Aptamer Quantification": msgbox.tcl

```
# msgbox.tcl --
#
#	Implements messageboxes for platforms that do not have native
#	messagebox support.
#
# Copyright (c) 1994-1997 Sun Microsystems, Inc.
#
# See the file "license.terms" for information on usage and redistribution
# of this file, and for a DISCLAIMER OF ALL WARRANTIES.
#

# Ensure existence of ::tk::dialog namespace
#
namespace eval ::tk::dialog {}

image create bitmap ::tk::dialog::b1 -foreground black \
-data "#define b1_width 32\n#define b1_height 32
static unsigned char q1_bits[] = {
   0x00, 0xf8, 0x1f, 0x00, 0x00, 0x07, 0xe0, 0x00, 0xc0, 0x00, 0x00, 0x03,
   0x20, 0x00, 0x00, 0x04, 0x10, 0x00, 0x00, 0x08, 0x08, 0x00, 0x00, 0x10,
   0x04, 0x00, 0x00, 0x20, 0x02, 0x00, 0x00, 0x40, 0x02, 0x00, 0x00, 0x40,
   0x01, 0x00, 0x00, 0x80, 0x01, 0x00, 0x00, 0x80, 0x01, 0x00, 0x00, 0x80,
   0x01, 0x00, 0x00, 0x80, 0x01, 0x00, 0x00, 0x80, 0x01, 0x00, 0x00, 0x80,
   0x01, 0x00, 0x00, 0x80, 0x02, 0x00, 0x00, 0x40, 0x02, 0x00, 0x00, 0x40,
   0x04, 0x00, 0x00, 0x20, 0x08, 0x00, 0x00, 0x10, 0x10, 0x00, 0x00, 0x08,
   0x60, 0x00, 0x00, 0x04, 0x80, 0x03, 0x80, 0x03, 0x00, 0x0c, 0x78, 0x00,
   0x00, 0x30, 0x04, 0x00, 0x00, 0x40, 0x04, 0x00, 0x00, 0x40, 0x04, 0x00,
   0x00, 0x80, 0x04, 0x00, 0x00, 0x00, 0x05, 0x00, 0x00, 0x00, 0x06, 0x00,
   0x00, 0x00, 0x00, 0x00, 0x00, 0x00, 0x00, 0x00};"
image create bitmap ::tk::dialog::b2 -foreground white \
-data "#define b2_width 32\n#define b2_height 32
static unsigned char b2_bits[] = {
   0x00, 0x00, 0x00, 0x00, 0x00, 0xf8, 0x1f, 0x00, 0x00, 0xff, 0xff, 0x00,
   0xc0, 0xff, 0xff, 0x03, 0xe0, 0xff, 0xff, 0x07, 0xf0, 0xff, 0xff, 0x0f,
   0xf8, 0xff, 0xff, 0x1f, 0xfc, 0xff, 0xff, 0x3f, 0xfc, 0xff, 0xff, 0x3f,
   0xfe, 0xff, 0xff, 0x7f, 0xfe, 0xff, 0xff, 0x7f, 0xfe, 0xff, 0xff, 0x7f,
   0xfe, 0xff, 0xff, 0x7f, 0xfe, 0xff, 0xff, 0x7f, 0xfe, 0xff, 0xff, 0x7f,
   0xfe, 0xff, 0xff, 0x7f, 0xfc, 0xff, 0xff, 0x3f, 0xfc, 0xff, 0xff, 0x3f,
   0xf8, 0xff, 0xff, 0x1f, 0xf0, 0xff, 0xff, 0x0f, 0xe0, 0xff, 0xff, 0x07,
   0x80, 0xff, 0xff, 0x03, 0x00, 0xfc, 0x7f, 0x00, 0x00, 0xf0, 0x07, 0x00,
   0x00, 0xc0, 0x03, 0x00, 0x00, 0x80, 0x03, 0x00, 0x00, 0x80, 0x03, 0x00,
   0x00, 0x00, 0x03, 0x00, 0x00, 0x00, 0x02, 0x00, 0x00, 0x00, 0x00, 0x00,
   0x00, 0x00, 0x00, 0x00, 0x00, 0x00, 0x00, 0x00};"
image create bitmap ::tk::dialog::q -foreground blue \
-data "#define q_width 32\n#define q_height 32
static unsigned char q_bits[] = {
   0x00, 0x00, 0x00, 0x00, 0x00, 0x00, 0x00, 0x00, 0x00, 0x00, 0x00, 0x00,
   0x00, 0x00, 0x00, 0x00, 0x00, 0x00, 0x00, 0x00, 0x00, 0xe0, 0x07, 0x00,
   0x00, 0x10, 0x0f, 0x00, 0x00, 0x18, 0x1e, 0x00, 0x00, 0x38, 0x1e, 0x00,
   0x00, 0x38, 0x1e, 0x00, 0x00, 0x10, 0x0f, 0x00, 0x00, 0x80, 0x07, 0x00,
   0x00, 0xc0, 0x01, 0x00, 0x00, 0xc0, 0x00, 0x00, 0x00, 0xc0, 0x00, 0x00,
   0x00, 0x00, 0x00, 0x00, 0x00, 0xc0, 0x00, 0x00, 0x00, 0xe0, 0x01, 0x00,
   0x00, 0xe0, 0x01, 0x00, 0x00, 0xc0, 0x00, 0x00, 0x00, 0x00, 0x00, 0x00,
   0x00, 0x00, 0x00, 0x00, 0x00, 0x00, 0x00, 0x00, 0x00, 0x00, 0x00, 0x00,
   0x00, 0x00, 0x00, 0x00, 0x00, 0x00, 0x00, 0x00, 0x00, 0x00, 0x00, 0x00,
   0x00, 0x00, 0x00, 0x00, 0x00, 0x00, 0x00, 0x00, 0x00, 0x00, 0x00, 0x00,
   0x00, 0x00, 0x00, 0x00, 0x00, 0x00, 0x00, 0x00};"
image create bitmap ::tk::dialog::i -foreground blue \
-data "#define i_width 32\n#define i_height 32
static unsigned char i_bits[] = {
   0x00, 0x00, 0x00, 0x00, 0x00, 0x00, 0x00, 0x00, 0x00, 0x00, 0x00, 0x00,
   0x00, 0xe0, 0x01, 0x00, 0x00, 0xf0, 0x03, 0x00, 0x00, 0xf0, 0x03, 0x00,
   0x00, 0xe0, 0x01, 0x00, 0x00, 0x00, 0x00, 0x00, 0x00, 0x00, 0x00, 0x00,
   0x00, 0xf8, 0x03, 0x00, 0x00, 0xf0, 0x03, 0x00, 0x00, 0xe0, 0x03, 0x00,
   0x00, 0xe0, 0x03, 0x00, 0x00, 0xe0, 0x03, 0x00, 0x00, 0xe0, 0x03, 0x00,
   0x00, 0xe0, 0x03, 0x00, 0x00, 0xe0, 0x03, 0x00, 0x00, 0xf0, 0x07, 0x00,
   0x00, 0xf8, 0x0f, 0x00, 0x00, 0x00, 0x00, 0x00, 0x00, 0x00, 0x00, 0x00,
   0x00, 0x00, 0x00, 0x00, 0x00, 0x00, 0x00, 0x00, 0x00, 0x00, 0x00, 0x00,
   0x00, 0x00, 0x00, 0x00, 0x00, 0x00, 0x00, 0x00, 0x00, 0x00, 0x00, 0x00,
   0x00, 0x00, 0x00, 0x00, 0x00, 0x00, 0x00, 0x00, 0x00, 0x00, 0x00, 0x00,
   0x00, 0x00, 0x00, 0x00, 0x00, 0x00, 0x00, 0x00};"
image create bitmap ::tk::dialog::w1 -foreground black \
-data "#define w1_width 32\n#define w1_height 32
static unsigned char w1_bits[] = {
   0x00, 0x80, 0x01, 0x00, 0x00, 0x40, 0x02, 0x00, 0x00, 0x20, 0x04, 0x00,
   0x00, 0x10, 0x04, 0x00, 0x00, 0x10, 0x08, 0x00, 0x00, 0x08, 0x08, 0x00,
   0x00, 0x08, 0x10, 0x00, 0x00, 0x04, 0x10, 0x00, 0x00, 0x04, 0x20, 0x00,
   0x00, 0x02, 0x20, 0x00, 0x00, 0x02, 0x40, 0x00, 0x00, 0x01, 0x40, 0x00,
   0x00, 0x01, 0x80, 0x00, 0x80, 0x00, 0x80, 0x00, 0x80, 0x00, 0x00, 0x01,
   0x40, 0x00, 0x00, 0x01, 0x40, 0x00, 0x00, 0x02, 0x20, 0x00, 0x00, 0x02,
   0x20, 0x00, 0x00, 0x04, 0x10, 0x00, 0x00, 0x04, 0x10, 0x00, 0x00, 0x08,
   0x08, 0x00, 0x00, 0x08, 0x08, 0x00, 0x00, 0x10, 0x04, 0x00, 0x00, 0x10,
   0x04, 0x00, 0x00, 0x20, 0x02, 0x00, 0x00, 0x20, 0x01, 0x00, 0x00, 0x40,
   0x01, 0x00, 0x00, 0x40, 0x01, 0x00, 0x00, 0x40, 0x02, 0x00, 0x00, 0x20,
   0xfc, 0xff, 0xff, 0x1f, 0x00, 0x00, 0x00, 0x00};"
image create bitmap ::tk::dialog::w2 -foreground yellow \
-data "#define w2_width 32\n#define w2_height 32
static unsigned char w2_bits[] = {
   0x00, 0x00, 0x00, 0x00, 0x00, 0x80, 0x01, 0x00, 0x00, 0xc0, 0x03, 0x00,
   0x00, 0xe0, 0x03, 0x00, 0x00, 0xe0, 0x07, 0x00, 0x00, 0xf0, 0x07, 0x00,
   0x00, 0xf0, 0x0f, 0x00, 0x00, 0xf8, 0x0f, 0x00, 0x00, 0xf8, 0x1f, 0x00,
   0x00, 0xfc, 0x1f, 0x00, 0x00, 0xfc, 0x3f, 0x00, 0x00, 0xfe, 0x3f, 0x00,
   0x00, 0xfe, 0x7f, 0x00, 0x00, 0xff, 0x7f, 0x00, 0x00, 0xff, 0xff, 0x00,
   0x80, 0xff, 0xff, 0x00, 0x80, 0xff, 0xff, 0x01, 0xc0, 0xff, 0xff, 0x01,
   0xc0, 0xff, 0xff, 0x03, 0xe0, 0xff, 0xff, 0x03, 0xe0, 0xff, 0xff, 0x07,
   0xf0, 0xff, 0xff, 0x07, 0xf0, 0xff, 0xff, 0x0f, 0xf8, 0xff, 0xff, 0x0f,
   0xf8, 0xff, 0xff, 0x1f, 0xfc, 0xff, 0xff, 0x1f, 0xfe, 0xff, 0xff, 0x3f,
   0xfe, 0xff, 0xff, 0x3f, 0xfe, 0xff, 0xff, 0x3f, 0xfc, 0xff, 0xff, 0x1f,
   0x00, 0x00, 0x00, 0x00, 0x00, 0x00, 0x00, 0x00};"
image create bitmap ::tk::dialog::w3 -foreground black \
-data "#define w3_width 32\n#define w3_height 32
static unsigned char w3_bits[] = {
   0x00, 0x00, 0x00, 0x00, 0x00, 0x00, 0x00, 0x00, 0x00, 0x00, 0x00, 0x00,
   0x00, 0x00, 0x00, 0x00, 0x00, 0x00, 0x00, 0x00, 0x00, 0x00, 0x00, 0x00,
   0x00, 0x00, 0x00, 0x00, 0x00, 0x00, 0x00, 0x00, 0x00, 0x00, 0x00, 0x00,
   0x00, 0xc0, 0x03, 0x00, 0x00, 0xe0, 0x07, 0x00, 0x00, 0xe0, 0x07, 0x00,
   0x00, 0xe0, 0x07, 0x00, 0x00, 0xe0, 0x07, 0x00, 0x00, 0xe0, 0x07, 0x00,
   0x00, 0xc0, 0x03, 0x00, 0x00, 0xc0, 0x03, 0x00, 0x00, 0xc0, 0x03, 0x00,
   0x00, 0x80, 0x01, 0x00, 0x00, 0x80, 0x01, 0x00, 0x00, 0x80, 0x01, 0x00,
   0x00, 0x00, 0x00, 0x00, 0x00, 0x80, 0x01, 0x00, 0x00, 0xc0, 0x03, 0x00,
   0x00, 0xc0, 0x03, 0x00, 0x00, 0x80, 0x01, 0x00, 0x00, 0x00, 0x00, 0x00,
   0x00, 0x00, 0x00, 0x00, 0x00, 0x00, 0x00, 0x00, 0x00, 0x00, 0x00, 0x00,
   0x00, 0x00, 0x00, 0x00, 0x00, 0x00, 0x00, 0x00};"

# ::tk::MessageBox --
#
#	Pops up a messagebox with an application-supplied message with
#	an icon and a list of buttons. This procedure will be called
#	by tk_messageBox if the platform does not have native
#	messagebox support, or if the particular type of messagebox is
#	not supported natively.
#
#	Color icons are used on Unix displays that have a color
#	depth of 4 or more and $tk_strictMotif is not on.
#
#	This procedure is a private procedure shouldn't be called
#	directly. Call tk_messageBox instead.
#
#	See the user documentation for details on what tk_messageBox does.
#
proc ::tk::MessageBox {args} {
    global tk_strictMotif
    variable ::tk::Priv

    set w ::tk::PrivMsgBox
    upvar $w data

    #
    # The default value of the title is space (" ") not the empty string
    # because for some window managers, a
    #		wm title .foo ""
    # causes the window title to be "foo" instead of the empty string.
    #
    set specs {
	{-default "" "" ""}
	{-detail "" "" ""}
        {-icon "" "" "info"}
        {-message "" "" ""}
        {-parent "" "" .}
        {-title "" "" " "}
        {-type "" "" "ok"}
    }

    tclParseConfigSpec $w $specs "" $args

    if {$data(-icon) ni {info warning error question}} {
	return -code error -errorcode [list TK LOOKUP ICON $data(-icon)] \
	    "bad -icon value \"$data(-icon)\": must be error, info, question, or warning"
    }
    set windowingsystem [tk windowingsystem]
    if {$windowingsystem eq "aqua"} {
	switch -- $data(-icon) {
	    "error"     {set data(-icon) "stop"}
	    "warning"   {set data(-icon) "caution"}
	    "info"      {set data(-icon) "note"}
	}
    }

    if {![winfo exists $data(-parent)]} {
	return -code error -errorcode [list TK LOOKUP WINDOW $data(-parent)] \
	    "bad window path name \"$data(-parent)\""
    }

    switch -- $data(-type) {
	abortretryignore {
	    set names [list abort retry ignore]
	    set labels [list &Abort &Retry &Ignore]
	    set cancel abort
	}
	ok {
	    set names [list ok]
	    set labels {&OK}
	    set cancel ok
	}
	okcancel {
	    set names [list ok cancel]
	    set labels [list &OK &Cancel]
	    set cancel cancel
	}
	retrycancel {
	    set names [list retry cancel]
	    set labels [list &Retry &Cancel]
	    set cancel cancel
	}
	yesno {
	    set names [list yes no]
	    set labels [list &Yes &No]
	    set cancel no
	}
	yesnocancel {
	    set names [list yes no cancel]
	    set labels [list &Yes &No &Cancel]
	    set cancel cancel
	}
	default {
	    return -code error -errorcode [list TK LOOKUP DLG_TYPE $data(-type)] \
		"bad -type value \"$data(-type)\": must be\
		abortretryignore, ok, okcancel, retrycancel,\
		yesno, or yesnocancel"
	}
    }

    set buttons {}
    foreach name $names lab $labels {
	lappend buttons [list $name -text [mc $lab]]
    }

    # If no default button was specified, the default default is the
    # first button (Bug: 2218).

    if {$data(-default) eq ""} {
	set data(-default) [lindex [lindex $buttons 0] 0]
    }

    set valid 0
    foreach btn $buttons {
	if {[lindex $btn 0] eq $data(-default)} {
	    set valid 1
	    break
	}
    }
    if {!$valid} {
	return -code error -errorcode {TK MSGBOX DEFAULT} \
	    "bad -default value \"$data(-default)\": must be\
	    abort, retry, ignore, ok, cancel, no, or yes"
    }

    # 2. Set the dialog to be a child window of $parent
    #
    #
    if {$data(-parent) ne "."} {
	set w $data(-parent).__tk__messagebox
    } else {
	set w .__tk__messagebox
    }

    # There is only one background colour for the whole dialog
    set bg [ttk::style lookup . -background]

    # 3. Create the top-level window and divide it into top
    # and bottom parts.

    catch {destroy $w}
    toplevel $w -class Dialog -bg $bg
    wm title $w $data(-title)
    wm iconname $w Dialog
    wm protocol $w WM_DELETE_WINDOW [list $w.$cancel invoke]

    # Message boxes should be transient with respect to their parent so that
    # they always stay on top of the parent window.  But some window managers
    # will simply create the child window as withdrawn if the parent is not
    # viewable (because it is withdrawn or iconified).  This is not good for
    # "grab"bed windows.  So only make the message box transient if the parent
    # is viewable.
    #
    if {[winfo viewable [winfo toplevel $data(-parent)]] } {
	wm transient $w $data(-parent)
    }

    if {$windowingsystem eq "aqua"} {
	::tk::unsupported::MacWindowStyle style $w moveableModal {}
    } elseif {$windowingsystem eq "x11"} {
        wm attributes $w -type dialog
    }

    ttk::frame $w.bot
    grid anchor $w.bot center
    pack $w.bot -side bottom -fill both
    ttk::frame $w.top
    pack $w.top -side top -fill both -expand 1

    # 4. Fill the top part with bitmap, message and detail (use the
    # option database for -wraplength and -font so that they can be
    # overridden by the caller).

    option add *Dialog.msg.wrapLength 3i widgetDefault
    option add *Dialog.dtl.wrapLength 3i widgetDefault
    option add *Dialog.msg.font TkCaptionFont widgetDefault
    option add *Dialog.dtl.font TkDefaultFont widgetDefault

    ttk::label $w.msg -anchor nw -justify left -text $data(-message)
    if {$data(-detail) ne ""} {
	ttk::label $w.dtl -anchor nw -justify left -text $data(-detail)
    }
    if {$data(-icon) ne ""} {
	if {([winfo depth $w] < 4) || $tk_strictMotif} {
	    # ttk::label has no -bitmap option
	    label $w.bitmap -bitmap $data(-icon) -background $bg
	} else {
	    switch $data(-icon) {
                error {
                    ttk::label $w.bitmap -image ::tk::icons::error
                }
                info {
                    ttk::label $w.bitmap -image ::tk::icons::information
                }
                question {
                    ttk::label $w.bitmap -image ::tk::icons::question
                }
                default {
                    ttk::label $w.bitmap -image ::tk::icons::warning
                }
	    }
	}
    }
    grid $w.bitmap $w.msg -in $w.top -sticky news -padx 2m -pady 2m
    grid configure $w.bitmap -sticky nw
    grid columnconfigure $w.top 1 -weight 1
    if {$data(-detail) ne ""} {
	grid ^ $w.dtl -in $w.top -sticky news -padx 2m -pady {0 2m}
	grid rowconfigure $w.top 1 -weight 1
    } else {
	grid rowconfigure $w.top 0 -weight 1
    }

    # 5. Create a row of buttons at the bottom of the dialog.

    set i 0
    foreach but $buttons {
	set name [lindex $but 0]
	set opts [lrange $but 1 end]
	if {![llength $opts]} {
	    # Capitalize the first letter of $name
	    set capName [string toupper $name 0]
	    set opts [list -text $capName]
	}

	eval [list tk::AmpWidget ttk::button $w.$name] $opts \
		[list -command [list set tk::Priv(button) $name]]

	if {$name eq $data(-default)} {
	    $w.$name configure -default active
	} else {
	    $w.$name configure -default normal
	}
	grid $w.$name -in $w.bot -row 0 -column $i -padx 3m -pady 2m -sticky ew
	grid columnconfigure $w.bot $i -uniform buttons
	# We boost the size of some Mac buttons for l&f
	if {$windowingsystem eq "aqua"} {
	    set tmp [string tolower $name]
	    if {$tmp eq "ok" || $tmp eq "cancel" || $tmp eq "yes" ||
		    $tmp eq "no" || $tmp eq "abort" || $tmp eq "retry" ||
		    $tmp eq "ignore"} {
		grid columnconfigure $w.bot $i -minsize 90
	    }
	    grid configure $w.$name -pady 7
	}
        incr i

	# create the binding for the key accelerator, based on the underline
	#
        # set underIdx [$w.$name cget -under]
        # if {$underIdx >= 0} {
        #     set key [string index [$w.$name cget -text] $underIdx]
        #     bind $w <Alt-[string tolower $key]>  [list $w.$name invoke]
        #     bind $w <Alt-[string toupper $key]>  [list $w.$name invoke]
        # }
    }
    bind $w <Alt-Key> [list ::tk::AltKeyInDialog $w %A]

    if {$data(-default) ne ""} {
	bind $w <FocusIn> {
	    if {[winfo class %W] in "Button TButton"} {
		%W configure -default active
	    }
	}
	bind $w <FocusOut> {
	    if {[winfo class %W] in "Button TButton"} {
		%W configure -default normal
	    }
	}
    }

    # 6. Create bindings for <Return>, <Escape> and <Destroy> on the dialog

    bind $w <Return> {
	if {[winfo class %W] in "Button TButton"} {
	    %W invoke
	}
    }

    # Invoke the designated cancelling operation
    bind $w <Escape> [list $w.$cancel invoke]

    # At <Destroy> the buttons have vanished, so must do this directly.
    bind $w.msg <Destroy> [list set tk::Priv(button) $cancel]

    # 7. Withdraw the window, then update all the geometry information
    # so we know how big it wants to be, then center the window in the
    # display (Motif style) and de-iconify it.

    ::tk::PlaceWindow $w widget $data(-parent)

    # 8. Set a grab and claim the focus too.

    if {$data(-default) ne ""} {
	set focus $w.$data(-default)
    } else {
	set focus $w
    }
    ::tk::SetFocusGrab $w $focus

    # 9. Wait for the user to respond, then restore the focus and
    # return the index of the selected button.  Restore the focus
    # before deleting the window, since otherwise the window manager
    # may take the focus away so we can't redirect it.  Finally,
    # restore any grab that was in effect.

    vwait ::tk::Priv(button)
    # Copy the result now so any <Destroy> that happens won't cause
    # trouble
    set result $Priv(button)

    ::tk::RestoreFocusGrab $w $focus

    return $result
}
```
