## Supplementary 2 for "A Universal RT-qPCR Method for DNA Aptamer Quantification": cs.msg

```
namespace eval ::tk {
    ::msgcat::mcset cs "&Abort" "&P\u0159eru\u0161it"
    ::msgcat::mcset cs "&About..." "&O programu..."
    ::msgcat::mcset cs "All Files" "V\u0161echny soubory"
    ::msgcat::mcset cs "Application Error" "Chyba programu"
    ::msgcat::mcset cs "Bold Italic"
    ::msgcat::mcset cs "&Blue" "&Modr\341"
    ::msgcat::mcset cs "Cancel" "Zru\u0161it"
    ::msgcat::mcset cs "&Cancel" "&Zru\u0161it"
    ::msgcat::mcset cs "Cannot change to the directory \"%1\$s\".\nPermission denied." "Nemohu zm\u011bnit atku\341ln\355 adres\341\u0159 na \"%1\$s\".\nP\u0159\355stup odm\355tnut."
    ::msgcat::mcset cs "Choose Directory" "V\375b\u011br adres\341\u0159e"
    ::msgcat::mcset cs "Cl&ear" "Sma&zat"
    ::msgcat::mcset cs "&Clear Console" "&Smazat konzolu"
    ::msgcat::mcset cs "Color" "Barva"
    ::msgcat::mcset cs "Console" "Konzole"
    ::msgcat::mcset cs "&Copy" "&Kop\355rovat"
    ::msgcat::mcset cs "Cu&t" "V&y\u0159\355znout"
    ::msgcat::mcset cs "&Delete" "&Smazat"
    ::msgcat::mcset cs "Details >>" "Detaily >>"
    ::msgcat::mcset cs "Directory \"%1\$s\" does not exist." "Adres\341\u0159 \"%1\$s\" neexistuje."
    ::msgcat::mcset cs "&Directory:" "&Adres\341\u0159:"
    ::msgcat::mcset cs "&Edit" "&\332pravy"
    ::msgcat::mcset cs "Error: %1\$s" "Chyba: %1\$s"
    ::msgcat::mcset cs "E&xit" "&Konec"
    ::msgcat::mcset cs "&File" "&Soubor"
    ::msgcat::mcset cs "File \"%1\$s\" already exists.\nDo you want to overwrite it?" "Soubor \"%1\$s\" ji\u017e existuje.\nChcete jej p\u0159epsat?"
    ::msgcat::mcset cs "File \"%1\$s\" already exists.\n\n" "Soubor \"%1\$s\" ji\u017e existuje.\n\n"
    ::msgcat::mcset cs "File \"%1\$s\" does not exist." "Soubor \"%1\$s\" neexistuje."
    ::msgcat::mcset cs "File &name:" "&Jm\351no souboru:"
    ::msgcat::mcset cs "File &names:" "&Jm\351na soubor\u016f:"
    ::msgcat::mcset cs "Files of &type:" "&Typy soubor\u016f:"
    ::msgcat::mcset cs "Fi&les:" "Sou&bory:"
    ::msgcat::mcset cs "&Filter" "&Filtr"
    ::msgcat::mcset cs "Fil&ter:" "Fil&tr:"
    ::msgcat::mcset cs "Font st&yle:"
    ::msgcat::mcset cs "&Green" "Ze&len\341"
    ::msgcat::mcset cs "&Help" "&N\341pov\u011bda"
    ::msgcat::mcset cs "Hi" "Ahoj"
    ::msgcat::mcset cs "&Hide Console" "&Schovat Konzolu"
    ::msgcat::mcset cs "&Ignore" "&Ignorovat"
    ::msgcat::mcset cs "Invalid file name \"%1\$s\"." "\u0160patn\351 jm\351no souboru \"%1\$s\"."
    ::msgcat::mcset cs "Log Files" "Log soubory"
    ::msgcat::mcset cs "&No" "&Ne"
    ::msgcat::mcset cs "&OK"
    ::msgcat::mcset cs "OK"
    ::msgcat::mcset cs "Ok"
    ::msgcat::mcset cs "Open" "Otev\u0159\355t"
    ::msgcat::mcset cs "&Open" "&Otev\u0159\355t"
    ::msgcat::mcset cs "Open Multiple Files" "Otev\u0159\355t v\355ce soubor\u016f"
    ::msgcat::mcset cs "P&aste" "&Vlo\u017eit"
    ::msgcat::mcset cs "&Quit" "&Ukon\u010dit"
    ::msgcat::mcset cs "&Red" "\u010ce&rven\341"
    ::msgcat::mcset cs "Replace existing file?" "Nahradit st\341vaj\355c\355 soubor?"
    ::msgcat::mcset cs "&Retry" "Z&novu"
    ::msgcat::mcset cs "&Save" "&Ulo\u017eit"
    ::msgcat::mcset cs "Save As" "Ulo\u017eit jako"
    ::msgcat::mcset cs "Save To Log" "Ulo\u017eit do logu"
    ::msgcat::mcset cs "Select Log File" "Vybrat log soubor"
    ::msgcat::mcset cs "Select a file to source" "Vybrat soubor k nahr\341n\355"
    ::msgcat::mcset cs "&Selection:" "&V\375b\u011br:"
    ::msgcat::mcset cs "Skip Messages" "P\u0159esko\u010dit zpr\341vy"
    ::msgcat::mcset cs "&Source..." "&Zdroj..."
    ::msgcat::mcset cs "Tcl Scripts" "Tcl skripty"
    ::msgcat::mcset cs "Tcl for Windows" "Tcl pro Windows"
    ::msgcat::mcset cs "Text Files" "Textov\351 soubory"
    ::msgcat::mcset cs "abort" "p\u0159eru\u0161it"
    ::msgcat::mcset cs "blue" "modr\341"
    ::msgcat::mcset cs "cancel" "zru\u0161it"
    ::msgcat::mcset cs "extension" "p\u0159\355pona"
    ::msgcat::mcset cs "extensions" "p\u0159\355pony"
    ::msgcat::mcset cs "green" "zelen\341"
    ::msgcat::mcset cs "ignore" "ignorovat"
    ::msgcat::mcset cs "ok"
    ::msgcat::mcset cs "red" "\u010derven\341"
    ::msgcat::mcset cs "retry" "znovu"
    ::msgcat::mcset cs "yes" "ano"
}
```
