## Supplementary 2 for "A Universal RT-qPCR Method for DNA Aptamer Quantification": da.msg

```
namespace eval ::tk {
    ::msgcat::mcset da "&Abort" "&Afbryd"
    ::msgcat::mcset da "&About..." "&Om..."
    ::msgcat::mcset da "All Files" "Alle filer"
    ::msgcat::mcset da "Application Error" "Programfejl"
    ::msgcat::mcset da "&Blue" "&Bl\u00E5"
    ::msgcat::mcset da "Cancel" "Annuller"
    ::msgcat::mcset da "&Cancel" "&Annuller"
    ::msgcat::mcset da "Cannot change to the directory \"%1\$s\".\nPermission denied." "Kan ikke skifte til katalog \"%1\$s\".\nIngen rettigheder."
    ::msgcat::mcset da "Choose Directory" "V\u00E6lg katalog"
    ::msgcat::mcset da "Cl&ear" "&Ryd"
    ::msgcat::mcset da "&Clear Console" "&Ryd konsolen"
    ::msgcat::mcset da "Color" "Farve"
    ::msgcat::mcset da "Console" "Konsol"
    ::msgcat::mcset da "&Copy" "&Kopier"
    ::msgcat::mcset da "Cu&t" "Kli&p"
    ::msgcat::mcset da "&Delete" "&Slet"
    ::msgcat::mcset da "Details >>" "Detailer"
    ::msgcat::mcset da "Directory \"%1\$s\" does not exist." "Katalog \"%1\$s\" findes ikke."
    ::msgcat::mcset da "&Directory:" "&Katalog:"
    ::msgcat::mcset da "&Edit" "&Rediger"
    ::msgcat::mcset da "Error: %1\$s" "Fejl: %1\$s"
    ::msgcat::mcset da "E&xit" "&Afslut"
    ::msgcat::mcset da "&File" "&Fil"
    ::msgcat::mcset da "File \"%1\$s\" already exists.\nDo you want to overwrite it?" "Filen \"%1\$s\" findes allerede.\nSkal den overskrives?"
    ::msgcat::mcset da "File \"%1\$s\" already exists.\n\n" "Filen \"%1\$s\" findes allerede.\n\n"
    ::msgcat::mcset da "File \"%1\$s\" does not exist." "Filen \"%1\$s\" findes ikke."
    ::msgcat::mcset da "File &name:" "Fil&navn:"
    ::msgcat::mcset da "File &names:" "Fil&navne:"
    ::msgcat::mcset da "Files of &type:" "Fil&typer:"
    ::msgcat::mcset da "Fi&les:" "Fi&ler:"
    ::msgcat::mcset da "&Filter"
    ::msgcat::mcset da "Fil&ter:"
    ::msgcat::mcset da "&Green" "&Gr\u00F8n"
    ::msgcat::mcset da "&Help" "&Hj\u00E6lp"
    ::msgcat::mcset da "Hi" "Hej"
    ::msgcat::mcset da "&Hide Console" "Skjul &konsol"
    ::msgcat::mcset da "&Ignore" "&Ignorer"
    ::msgcat::mcset da "Invalid file name \"%1\$s\"." "Ugyldig fil navn \"%1\$s\"."
    ::msgcat::mcset da "Log Files" "Logfiler"
    ::msgcat::mcset da "&No" "&Nej"
    ::msgcat::mcset da "&OK" "&O.K."
    ::msgcat::mcset da "OK" "O.K."
    ::msgcat::mcset da "Ok"
    ::msgcat::mcset da "Open" "\u00C5bn"
    ::msgcat::mcset da "&Open" "&\u00C5bn"
    ::msgcat::mcset da "Open Multiple Files" "\u00C5bn flere filer"
    ::msgcat::mcset da "P&aste" "&Inds\u00E6t"
    ::msgcat::mcset da "&Quit" "&Afslut"
    ::msgcat::mcset da "&Red" "&R\u00F8d"
    ::msgcat::mcset da "Replace existing file?" "Erstat eksisterende fil?"
    ::msgcat::mcset da "&Retry" "&Gentag"
    ::msgcat::mcset da "&Save" "&Gem"
    ::msgcat::mcset da "Save As" "Gem som"
    ::msgcat::mcset da "Save To Log" "Gem i log"
    ::msgcat::mcset da "Select Log File" "V\u00E6lg logfil"
    ::msgcat::mcset da "Select a file to source" "V\u00E6lg k\u00F8rbar fil"
    ::msgcat::mcset da "&Selection:" "&Udvalg:"
    ::msgcat::mcset da "Show &Hidden Directories" "Vis &skjulte kataloger"
    ::msgcat::mcset da "Show &Hidden Files and Directories" "Vis &skjulte filer og kataloger"
    ::msgcat::mcset da "Skip Messages" "Overspring beskeder"
    ::msgcat::mcset da "&Source..." "&K\u00F8r..."
    ::msgcat::mcset da "Tcl Scripts" "Tcl-Skripter"
    ::msgcat::mcset da "Tcl for Windows" "Tcl for Windows"
    ::msgcat::mcset da "Text Files" "Tekstfiler"
    ::msgcat::mcset da "&Yes" "&Ja"
    ::msgcat::mcset da "abort" "afbryd"
    ::msgcat::mcset da "blue" "bl\u00E5"
    ::msgcat::mcset da "cancel" "afbryd"
    ::msgcat::mcset da "extension"
    ::msgcat::mcset da "extensions"
    ::msgcat::mcset da "green" "gr\u00F8n"
    ::msgcat::mcset da "ignore" "ignorer"
    ::msgcat::mcset da "ok"
    ::msgcat::mcset da "red" "r\u00F8d"
    ::msgcat::mcset da "retry" "gentag"
    ::msgcat::mcset da "yes" "ja"
}
```
