## Supplementary 2 for "A Universal RT-qPCR Method for DNA Aptamer Quantification": de.msg

```
namespace eval ::tk {
    ::msgcat::mcset de "&Abort" "&Abbruch"
    ::msgcat::mcset de "&About..." "&\u00dcber..."
    ::msgcat::mcset de "All Files" "Alle Dateien"
    ::msgcat::mcset de "Application Error" "Applikationsfehler"
    ::msgcat::mcset de "&Apply" "&Anwenden"
    ::msgcat::mcset de "Bold" "Fett"
    ::msgcat::mcset de "Bold Italic" "Fett kursiv"
    ::msgcat::mcset de "&Blue" "&Blau"
    ::msgcat::mcset de "Cancel" "Abbruch"
    ::msgcat::mcset de "&Cancel" "&Abbruch"
    ::msgcat::mcset de "Cannot change to the directory \"%1\$s\".\nPermission denied." "Kann nicht in das Verzeichnis \"%1\$s\" wechseln.\nKeine Rechte vorhanden."
    ::msgcat::mcset de "Choose Directory" "W\u00e4hle Verzeichnis"
    ::msgcat::mcset de "Cl&ear" "&R\u00fccksetzen"
    ::msgcat::mcset de "&Clear Console" "&Konsole l\u00f6schen"
    ::msgcat::mcset de "Color" "Farbe"
    ::msgcat::mcset de "Console" "Konsole"
    ::msgcat::mcset de "&Copy" "&Kopieren"
    ::msgcat::mcset de "Cu&t" "Aus&schneiden"
    ::msgcat::mcset de "&Delete" "&L\u00f6schen"
    ::msgcat::mcset de "Details >>"
    ::msgcat::mcset de "Directory \"%1\$s\" does not exist." "Das Verzeichnis \"%1\$s\" existiert nicht."
    ::msgcat::mcset de "&Directory:" "&Verzeichnis:"
    ::msgcat::mcset de "&Edit" "&Bearbeiten"
    ::msgcat::mcset de "Effects" "Effekte"
    ::msgcat::mcset de "Error: %1\$s" "Fehler: %1\$s"
    ::msgcat::mcset de "E&xit" "&Ende"
    ::msgcat::mcset de "&File" "&Datei"
    ::msgcat::mcset de "File \"%1\$s\" already exists.\nDo you want to overwrite it?" "Die Datei \"%1\$s\" ist bereits vorhanden.\nWollen sie diese Datei \u00fcberschreiben ?"
    ::msgcat::mcset de "File \"%1\$s\" already exists.\n\n" "Die Datei \"%1\$s\" ist bereits vorhanden.\n\n"
    ::msgcat::mcset de "File \"%1\$s\" does not exist." "Die Datei \"%1\$s\" existiert nicht."
    ::msgcat::mcset de "File &name:" "Datei&name:"
    ::msgcat::mcset de "File &names:" "Datei&namen:"
    ::msgcat::mcset de "Files of &type:" "Dateien des &Typs:"
    ::msgcat::mcset de "Fi&les:" "Dat&eien:"
    ::msgcat::mcset de "&Filter"
    ::msgcat::mcset de "Fil&ter:"
    ::msgcat::mcset de "Font" "Schriftart"
    ::msgcat::mcset de "&Font:" "Schriftart:"
    ::msgcat::mcset de "Font st&yle:" "Schriftschnitt:"
    ::msgcat::mcset de "&Green" "&Gr\u00fcn"
    ::msgcat::mcset de "&Help" "&Hilfe"
    ::msgcat::mcset de "Hi" "Hallo"
    ::msgcat::mcset de "&Hide Console" "&Konsole unsichtbar machen"
    ::msgcat::mcset de "&Ignore" "&Ignorieren"
    ::msgcat::mcset de "Invalid file name \"%1\$s\"." "Ung\u00fcltiger Dateiname \"%1\$s\"."
    ::msgcat::mcset de "Italic" "Kursiv"
    ::msgcat::mcset de "Log Files" "Protokolldatei"
    ::msgcat::mcset de "&No" "&Nein"
    ::msgcat::mcset de "&OK"
    ::msgcat::mcset de "OK"
    ::msgcat::mcset de "Ok"
    ::msgcat::mcset de "Open" "\u00d6ffnen"
    ::msgcat::mcset de "&Open" "\u00d6&ffnen"
    ::msgcat::mcset de "Open Multiple Files" "Mehrere Dateien \u00F6ffnen"
    ::msgcat::mcset de "P&aste" "E&inf\u00fcgen"
    ::msgcat::mcset de "&Quit" "&Beenden"
    ::msgcat::mcset de "&Red" "&Rot"
    ::msgcat::mcset de "Regular" "Standard"
    ::msgcat::mcset de "Replace existing file?" "Existierende Datei ersetzen?"
    ::msgcat::mcset de "&Retry" "&Wiederholen"
    ::msgcat::mcset de "Sample" "Beispiel"
    ::msgcat::mcset de "&Save" "&Speichern"
    ::msgcat::mcset de "Save As" "Speichern unter"
    ::msgcat::mcset de "Save To Log" "In Protokoll speichern"
    ::msgcat::mcset de "Select Log File" "Protokolldatei ausw\u00e4hlen"
    ::msgcat::mcset de "Select a file to source" "Auszuf\u00fchrende Datei ausw\u00e4hlen"
    ::msgcat::mcset de "&Selection:" "Auswah&l:"
    ::msgcat::mcset de "&Size:" "Schriftgrad:"
    ::msgcat::mcset de "Show &Hidden Directories" "Zeige versteckte Dateien"
    ::msgcat::mcset de "Show &Hidden Files and Directories" "Zeige versteckte Dateien und Verzeichnisse"
    ::msgcat::mcset de "Skip Messages" "Weitere Nachrichten \u00fcberspringen"
    ::msgcat::mcset de "&Source..." "&Ausf\u00fchren..."
    ::msgcat::mcset de "Stri&keout" "&Durchgestrichen"
    ::msgcat::mcset de "Tcl Scripts" "Tcl-Skripte"
    ::msgcat::mcset de "Tcl for Windows" "Tcl f\u00fcr Windows"
    ::msgcat::mcset de "Text Files" "Textdateien"
    ::msgcat::mcset de "&Underline" "&Unterstrichen"
    ::msgcat::mcset de "&Yes" "&Ja"
    ::msgcat::mcset de "abort" "abbrechen"
    ::msgcat::mcset de "blue" "blau"
    ::msgcat::mcset de "cancel" "abbrechen"
    ::msgcat::mcset de "extension" "Erweiterung"
    ::msgcat::mcset de "extensions" "Erweiterungen"
    ::msgcat::mcset de "green" "gr\u00fcn"
    ::msgcat::mcset de "ignore" "ignorieren"
    ::msgcat::mcset de "ok"
    ::msgcat::mcset de "red" "rot"
    ::msgcat::mcset de "retry" "wiederholen"
    ::msgcat::mcset de "yes" "ja"
}
```
