## Supplementary 2 for "A Universal RT-qPCR Method for DNA Aptamer Quantification": el.msg

```
## Messages for the Greek (Hellenic - "el") language.
## Please report any changes/suggestions to:
##    petasis@iit.demokritos.gr

namespace eval ::tk {
    ::msgcat::mcset el "&Abort"              "\u03a4\u03b5\u03c1\u03bc\u03b1\u03c4\u03b9\u03c3\u03bc\u03cc\u03c2"
    ::msgcat::mcset el "About..."           "\u03a3\u03c7\u03b5\u03c4\u03b9\u03ba\u03ac..."
    ::msgcat::mcset el "All Files"          "\u038c\u03bb\u03b1 \u03c4\u03b1 \u0391\u03c1\u03c7\u03b5\u03af\u03b1"
    ::msgcat::mcset el "Application Error"  "\u039b\u03ac\u03b8\u03bf\u03c2 \u0395\u03c6\u03b1\u03c1\u03bc\u03bf\u03b3\u03ae\u03c2"
    ::msgcat::mcset el "&Blue"               "\u039c\u03c0\u03bb\u03b5"
    ::msgcat::mcset el "&Cancel"             "\u0391\u03ba\u03cd\u03c1\u03c9\u03c3\u03b7"
    ::msgcat::mcset el \
"Cannot change to the directory \"%1\$s\".\nPermission denied." \
"\u0394\u03b5\u03bd \u03b5\u03af\u03bd\u03b1\u03b9 \u03b4\u03c5\u03bd\u03b1\u03c4\u03ae \u03b7 \u03b1\u03bb\u03bb\u03b1\u03b3\u03ae \u03ba\u03b1\u03c4\u03b1\u03bb\u03cc\u03b3\u03bf\u03c5 \u03c3\u03b5 \"%1\$s\".\n\u0397 \u03c0\u03c1\u03cc\u03c3\u03b2\u03b1\u03c3\u03b7 \u03b4\u03b5\u03bd \u03b5\u03c0\u03b9\u03c4\u03c1\u03ad\u03c0\u03b5\u03c4\u03b1\u03b9."
    ::msgcat::mcset el "Choose Directory"   "\u0395\u03c0\u03b9\u03bb\u03bf\u03b3\u03ae \u039a\u03b1\u03c4\u03b1\u03bb\u03cc\u03b3\u03bf\u03c5"
    ::msgcat::mcset el "Clear"              "\u039a\u03b1\u03b8\u03b1\u03c1\u03b9\u03c3\u03bc\u03cc\u03c2"
    ::msgcat::mcset el "Color"              "\u03a7\u03c1\u03ce\u03bc\u03b1"
    ::msgcat::mcset el "Console"            "\u039a\u03bf\u03bd\u03c3\u03cc\u03bb\u03b1"
    ::msgcat::mcset el "Copy"               "\u0391\u03bd\u03c4\u03b9\u03b3\u03c1\u03b1\u03c6\u03ae"
    ::msgcat::mcset el "Cut"                "\u0391\u03c0\u03bf\u03ba\u03bf\u03c0\u03ae"
    ::msgcat::mcset el "Delete"             "\u0394\u03b9\u03b1\u03b3\u03c1\u03b1\u03c6\u03ae"
    ::msgcat::mcset el "Details >>"         "\u039b\u03b5\u03c0\u03c4\u03bf\u03bc\u03ad\u03c1\u03b5\u03b9\u03b5\u03c2 >>"
    ::msgcat::mcset el "Directory \"%1\$s\" does not exist." \
                                        "\u039f \u03ba\u03b1\u03c4\u03ac\u03bb\u03bf\u03b3\u03bf\u03c2 \"%1\$s\" \u03b4\u03b5\u03bd \u03c5\u03c0\u03ac\u03c1\u03c7\u03b5\u03b9."
    ::msgcat::mcset el "&Directory:"         "&\u039a\u03b1\u03c4\u03ac\u03bb\u03bf\u03b3\u03bf\u03c2:"
    ::msgcat::mcset el "Error: %1\$s"       "\u039b\u03ac\u03b8\u03bf\u03c2: %1\$s"
    ::msgcat::mcset el "Exit"               "\u0388\u03be\u03bf\u03b4\u03bf\u03c2"
    ::msgcat::mcset el \
               "File \"%1\$s\" already exists.\nDo you want to overwrite it?" \
               "\u03a4\u03bf \u03b1\u03c1\u03c7\u03b5\u03af\u03bf \"%1\$s\" \u03ae\u03b4\u03b7 \u03c5\u03c0\u03ac\u03c1\u03c7\u03b5\u03b9.\n\u0398\u03ad\u03bb\u03b5\u03c4\u03b5 \u03bd\u03b1 \u03b5\u03c0\u03b9\u03ba\u03b1\u03bb\u03c5\u03c6\u03b8\u03b5\u03af;"
    ::msgcat::mcset el "File \"%1\$s\" already exists.\n\n" \
                   "\u03a4\u03bf \u03b1\u03c1\u03c7\u03b5\u03af\u03bf \"%1\$s\" \u03ae\u03b4\u03b7 \u03c5\u03c0\u03ac\u03c1\u03c7\u03b5\u03b9.\n\n"
    ::msgcat::mcset el "File \"%1\$s\" does not exist." \
                   "\u03a4\u03bf \u03b1\u03c1\u03c7\u03b5\u03af\u03bf \"%1\$s\" \u03b4\u03b5\u03bd \u03c5\u03c0\u03ac\u03c1\u03c7\u03b5\u03b9."
    ::msgcat::mcset el "File &name:"         "\u038c&\u03bd\u03bf\u03bc\u03b1 \u03b1\u03c1\u03c7\u03b5\u03af\u03bf\u03c5:"
    ::msgcat::mcset el "File &names:"        "\u038c&\u03bd\u03bf\u03bc\u03b1 \u03b1\u03c1\u03c7\u03b5\u03af\u03c9\u03bd:"
    ::msgcat::mcset el "Files of &type:"     "\u0391\u03c1\u03c7\u03b5\u03af\u03b1 \u03c4\u03bf\u03c5 &\u03c4\u03cd\u03c0\u03bf\u03c5:"
    ::msgcat::mcset el "Fi&les:"             "\u0391\u03c1\u03c7\u03b5\u03af\u03b1:"
    ::msgcat::mcset el "&Filter"             "\u03a6\u03af\u03bb\u03c4\u03c1\u03bf"
    ::msgcat::mcset el "Fil&ter:"            "\u03a6\u03af\u03bb\u03c4\u03c1\u03bf:"
    ::msgcat::mcset el "&Green"              "\u03a0\u03c1\u03ac\u03c3\u03b9\u03bd\u03bf"
    ::msgcat::mcset el "Hi"                 "\u0393\u03b5\u03b9\u03b1"
    ::msgcat::mcset el "Hide Console"       "\u0391\u03c0\u03cc\u03ba\u03c1\u03c5\u03c8\u03b7 \u03ba\u03bf\u03bd\u03c3\u03cc\u03bb\u03b1\u03c2"
    ::msgcat::mcset el "&Ignore"             "\u0391\u03b3\u03bd\u03cc\u03b7\u03c3\u03b7"
    ::msgcat::mcset el "Invalid file name \"%1\$s\"." \
                   "\u0386\u03ba\u03c5\u03c1\u03bf \u03cc\u03bd\u03bf\u03bc\u03b1 \u03b1\u03c1\u03c7\u03b5\u03af\u03bf\u03c5 \"%1\$s\"."
    ::msgcat::mcset el "Log Files"          "\u0391\u03c1\u03c7\u03b5\u03af\u03b1 \u039a\u03b1\u03c4\u03b1\u03b3\u03c1\u03b1\u03c6\u03ae\u03c2"
    ::msgcat::mcset el "&No"                 "\u038c\u03c7\u03b9"
    ::msgcat::mcset el "&OK"                 "\u0395\u03bd\u03c4\u03ac\u03be\u03b5\u03b9"
    ::msgcat::mcset el "OK"                 "\u0395\u03bd\u03c4\u03ac\u03be\u03b5\u03b9"
    ::msgcat::mcset el "Ok"                 "\u0395\u03bd\u03c4\u03ac\u03be\u03b5\u03b9"
    ::msgcat::mcset el "Open"               "\u0386\u03bd\u03bf\u03b9\u03b3\u03bc\u03b1"
    ::msgcat::mcset el "&Open"               "\u0386\u03bd\u03bf\u03b9\u03b3\u03bc\u03b1"
    ::msgcat::mcset el "Open Multiple Files" \
                                        "\u0386\u03bd\u03bf\u03b9\u03b3\u03bc\u03b1 \u03c0\u03bf\u03bb\u03bb\u03b1\u03c0\u03bb\u03ce\u03bd \u03b1\u03c1\u03c7\u03b5\u03af\u03c9\u03bd"
    ::msgcat::mcset el "P&aste"              "\u0395\u03c0\u03b9\u03ba\u03cc\u03bb\u03bb\u03b7\u03c3\u03b7"
    ::msgcat::mcset el "Quit"               "\u0388\u03be\u03bf\u03b4\u03bf\u03c2"
    ::msgcat::mcset el "&Red"                "\u039a\u03cc\u03ba\u03ba\u03b9\u03bd\u03bf"
    ::msgcat::mcset el "Replace existing file?" \
                                        "\u0395\u03c0\u03b9\u03ba\u03ac\u03bb\u03c5\u03c8\u03b7 \u03c5\u03c0\u03ac\u03c1\u03c7\u03bf\u03bd\u03c4\u03bf\u03c2 \u03b1\u03c1\u03c7\u03b5\u03af\u03bf\u03c5;"
    ::msgcat::mcset el "&Retry"              "\u03a0\u03c1\u03bf\u03c3\u03c0\u03ac\u03b8\u03b7\u03c3\u03b5 \u03be\u03b1\u03bd\u03ac"
    ::msgcat::mcset el "&Save"               "\u0391\u03c0\u03bf\u03b8\u03ae\u03ba\u03b5\u03c5\u03c3\u03b7"
    ::msgcat::mcset el "Save As"            "\u0391\u03c0\u03bf\u03b8\u03ae\u03ba\u03b5\u03c5\u03c3\u03b7 \u03c3\u03b1\u03bd"
    ::msgcat::mcset el "Save To Log"        "\u0391\u03c0\u03bf\u03b8\u03ae\u03ba\u03b5\u03c5\u03c3\u03b7 \u03c3\u03c4\u03bf \u03b1\u03c1\u03c7\u03b5\u03af\u03bf \u03ba\u03b1\u03c4\u03b1\u03b3\u03c1\u03b1\u03c6\u03ae\u03c2"
    ::msgcat::mcset el "Select Log File"    "\u0395\u03c0\u03b9\u03bb\u03bf\u03b3\u03ae \u03b1\u03c1\u03c7\u03b5\u03af\u03bf\u03c5 \u03ba\u03b1\u03c4\u03b1\u03b3\u03c1\u03b1\u03c6\u03ae\u03c2"
    ::msgcat::mcset el "Select a file to source" \
                                        "\u0395\u03c0\u03b9\u03bb\u03ad\u03be\u03c4\u03b5 \u03b1\u03c1\u03c7\u03b5\u03af\u03bf \u03b3\u03b9\u03b1 \u03b5\u03ba\u03c4\u03ad\u03bb\u03b5\u03c3\u03b7"
    ::msgcat::mcset el "&Selection:"         "\u0395\u03c0\u03b9\u03bb\u03bf\u03b3\u03ae:"
    ::msgcat::mcset el "Skip Messages"      "\u0391\u03c0\u03bf\u03c6\u03c5\u03b3\u03ae\u03bc\u03b7\u03bd\u03c5\u03bc\u03ac\u03c4\u03c9\u03bd"
    ::msgcat::mcset el "&Source..."          "\u0395\u03ba\u03c4\u03ad\u03bb\u03b5\u03c3\u03b7..."
    ::msgcat::mcset el "Tcl Scripts"        "Tcl Scripts"
    ::msgcat::mcset el "Tcl for Windows"    "Tcl \u03b3\u03b9\u03b1 Windows"
    ::msgcat::mcset el "Text Files"         "\u0391\u03c1\u03c7\u03b5\u03af\u03b1 \u039a\u03b5\u03b9\u03bc\u03ad\u03bd\u03bf\u03c5"
    ::msgcat::mcset el "&Yes"                "\u039d\u03b1\u03b9"
    ::msgcat::mcset el "abort"              "\u03c4\u03b5\u03c1\u03bc\u03b1\u03c4\u03b9\u03c3\u03bc\u03cc\u03c2"
    ::msgcat::mcset el "blue"               "\u03bc\u03c0\u03bb\u03b5"
    ::msgcat::mcset el "cancel"             "\u03b1\u03ba\u03cd\u03c1\u03c9\u03c3\u03b7"
    ::msgcat::mcset el "extension"          "\u03b5\u03c0\u03ad\u03ba\u03c4\u03b1\u03c3\u03b7"
    ::msgcat::mcset el "extensions"         "\u03b5\u03c0\u03b5\u03ba\u03c4\u03ac\u03c3\u03b5\u03b9\u03c2"
    ::msgcat::mcset el "green"              "\u03c0\u03c1\u03ac\u03c3\u03b9\u03bd\u03bf"
    ::msgcat::mcset el "ignore"             "\u03b1\u03b3\u03bd\u03cc\u03b7\u03c3\u03b7"
    ::msgcat::mcset el "ok"                 "\u03b5\u03bd\u03c4\u03ac\u03be\u03b5\u03b9"
    ::msgcat::mcset el "red"                "\u03ba\u03cc\u03ba\u03ba\u03b9\u03bd\u03bf"
    ::msgcat::mcset el "retry"              "\u03c0\u03c1\u03bf\u03c3\u03c0\u03ac\u03b8\u03b7\u03c3\u03b5 \u03be\u03b1\u03bd\u03ac"
    ::msgcat::mcset el "yes"                "\u03bd\u03b1\u03b9"
}
```
