## Supplementary 2 for "A Universal RT-qPCR Method for DNA Aptamer Quantification": en.msg

```
namespace eval ::tk {
    ::msgcat::mcset en "&Abort"
    ::msgcat::mcset en "&About..."
    ::msgcat::mcset en "All Files"
    ::msgcat::mcset en "Application Error"
    ::msgcat::mcset en "&Apply"
    ::msgcat::mcset en "Bold"
    ::msgcat::mcset en "Bold Italic"
    ::msgcat::mcset en "&Blue"
    ::msgcat::mcset en "Cancel"
    ::msgcat::mcset en "&Cancel"
    ::msgcat::mcset en "Cannot change to the directory \"%1\$s\".\nPermission denied."
    ::msgcat::mcset en "Choose Directory"
    ::msgcat::mcset en "Cl&ear"
    ::msgcat::mcset en "&Clear Console"
    ::msgcat::mcset en "Color"
    ::msgcat::mcset en "Console"
    ::msgcat::mcset en "&Copy"
    ::msgcat::mcset en "Cu&t"
    ::msgcat::mcset en "&Delete"
    ::msgcat::mcset en "Details >>"
    ::msgcat::mcset en "Directory \"%1\$s\" does not exist."
    ::msgcat::mcset en "&Directory:"
    ::msgcat::mcset en "&Edit"
    ::msgcat::mcset en "Effects"
    ::msgcat::mcset en "Error: %1\$s"
    ::msgcat::mcset en "E&xit"
    ::msgcat::mcset en "&File"
    ::msgcat::mcset en "File \"%1\$s\" already exists.\nDo you want to overwrite it?"
    ::msgcat::mcset en "File \"%1\$s\" already exists.\n\n"
    ::msgcat::mcset en "File \"%1\$s\" does not exist."
    ::msgcat::mcset en "File &name:"
    ::msgcat::mcset en "File &names:"
    ::msgcat::mcset en "Files of &type:"
    ::msgcat::mcset en "Fi&les:"
    ::msgcat::mcset en "&Filter"
    ::msgcat::mcset en "Fil&ter:"
    ::msgcat::mcset en "Font"
    ::msgcat::mcset en "&Font:"
    ::msgcat::mcset en "Font st&yle:"
    ::msgcat::mcset en "&Green"
    ::msgcat::mcset en "&Help"
    ::msgcat::mcset en "Hi"
    ::msgcat::mcset en "&Hide Console"
    ::msgcat::mcset en "&Ignore"
    ::msgcat::mcset en "Invalid file name \"%1\$s\"."
    ::msgcat::mcset en "Italic"
    ::msgcat::mcset en "Log Files"
    ::msgcat::mcset en "&No"
    ::msgcat::mcset en "&OK"
    ::msgcat::mcset en "OK"
    ::msgcat::mcset en "Ok"
    ::msgcat::mcset en "Open"
    ::msgcat::mcset en "&Open"
    ::msgcat::mcset en "Open Multiple Files"
    ::msgcat::mcset en "P&aste"
    ::msgcat::mcset en "&Quit"
    ::msgcat::mcset en "&Red"
    ::msgcat::mcset en "Regular"
    ::msgcat::mcset en "Replace existing file?"
    ::msgcat::mcset en "&Retry"
    ::msgcat::mcset en "Sample"
    ::msgcat::mcset en "&Save"
    ::msgcat::mcset en "Save As"
    ::msgcat::mcset en "Save To Log"
    ::msgcat::mcset en "Select Log File"
    ::msgcat::mcset en "Select a file to source"
    ::msgcat::mcset en "&Selection:"
    ::msgcat::mcset en "&Size:"
    ::msgcat::mcset en "Show &Hidden Directories"
    ::msgcat::mcset en "Show &Hidden Files and Directories"
    ::msgcat::mcset en "Skip Messages"
    ::msgcat::mcset en "&Source..."
    ::msgcat::mcset en "Stri&keout"
    ::msgcat::mcset en "Tcl Scripts"
    ::msgcat::mcset en "Tcl for Windows"
    ::msgcat::mcset en "Text Files"
    ::msgcat::mcset en "&Underline"
    ::msgcat::mcset en "&Yes"
    ::msgcat::mcset en "abort"
    ::msgcat::mcset en "blue"
    ::msgcat::mcset en "cancel"
    ::msgcat::mcset en "extension"
    ::msgcat::mcset en "extensions"
    ::msgcat::mcset en "green"
    ::msgcat::mcset en "ignore"
    ::msgcat::mcset en "ok"
    ::msgcat::mcset en "red"
    ::msgcat::mcset en "retry"
    ::msgcat::mcset en "yes"
}
```
