## Supplementary 2 for "A Universal RT-qPCR Method for DNA Aptamer Quantification": eo.msg

```
namespace eval ::tk {
    ::msgcat::mcset eo "&Abort" "&\u0108esigo"
    ::msgcat::mcset eo "&About..." "Pri..."
    ::msgcat::mcset eo "All Files" "\u0108ioj dosieroj"
    ::msgcat::mcset eo "Application Error" "Aplikoerraro"
    ::msgcat::mcset eo "&Blue" "&Blua"
    ::msgcat::mcset eo "Cancel" "Rezignu"
    ::msgcat::mcset eo "&Cancel" "&Rezignu"
    ::msgcat::mcset eo "Cannot change to the directory \"%1\$s\".\nPermission denied." "Neeble \u0109angi al dosierulon \"%1\$s\".\nVi ne rajtas tion."
    ::msgcat::mcset eo "Choose Directory" "Elektu Dosierujo"
    ::msgcat::mcset eo "Cl&ear" "&Klaru"
    ::msgcat::mcset eo "&Clear Console" "&Klaru konzolon"
    ::msgcat::mcset eo "Color" "Farbo"
    ::msgcat::mcset eo "Console" "Konzolo"
    ::msgcat::mcset eo "&Copy" "&Kopiu"
    ::msgcat::mcset eo "Cu&t" "&Enpo\u015digu"
    ::msgcat::mcset eo "&Delete" "&Forprenu"
    ::msgcat::mcset eo "Details >>" "Detaloj >>"
    ::msgcat::mcset eo "Directory \"%1\$s\" does not exist." "La dosierujo \"%1\$s\" ne ekzistas."
    ::msgcat::mcset eo "&Directory:" "&Dosierujo:"
    ::msgcat::mcset eo "&Edit" "&Redaktu"
    ::msgcat::mcset eo "Error: %1\$s" "Eraro: %1\$s"
    ::msgcat::mcset eo "E&xit" "&Eliru"
    ::msgcat::mcset eo "&File" "&Dosiero"
    ::msgcat::mcset eo "File \"%1\$s\" already exists.\nDo you want to overwrite it?" "La dosiero \"%1\$s\" jam ekzistas.\n\u0108u vi volas anstata\u00fbigi la dosieron?"
    ::msgcat::mcset eo "File \"%1\$s\" already exists.\n\n" "La dosiero \"%1\$s\" jam egzistas. \n\n"
    ::msgcat::mcset eo "File \"%1\$s\" does not exist." "La dosierp \"%1\$s\" ne estas."
    ::msgcat::mcset eo "File &name:" "Dosiero&nomo:"
    ::msgcat::mcset eo "File &names:" "Dosiero&nomoj:"
    ::msgcat::mcset eo "Files of &type:" "Dosieroj de &Typo:"
    ::msgcat::mcset eo "Fi&les:" "Do&sieroj:"
    ::msgcat::mcset eo "&Filter" "&Filtrilo"
    ::msgcat::mcset eo "Fil&ter:" "&Filtrilo:"
    ::msgcat::mcset eo "&Green" "&Verda"
    ::msgcat::mcset eo "&Help" "&Helpu"
    ::msgcat::mcset eo "Hi" "Saluton"
    ::msgcat::mcset eo "&Hide Console" "&Ka\u015du konzolon"
    ::msgcat::mcset eo "&Ignore" "&Ignoru"
    ::msgcat::mcset eo "Invalid file name \"%1\$s\"." "Malvalida dosieronomo \"%1\$s\"."
    ::msgcat::mcset eo "Log Files" "Protokolo"
    ::msgcat::mcset eo "&No" "&Ne"
    ::msgcat::mcset eo "&OK"
    ::msgcat::mcset eo "OK"
    ::msgcat::mcset eo "Ok"
    ::msgcat::mcset eo "Open" "Malfermu"
    ::msgcat::mcset eo "&Open" "&Malfermu"
    ::msgcat::mcset eo "Open Multiple Files" "Melfermu multan dosierojn"
    ::msgcat::mcset eo "P&aste" "&Elpo\u015digi"
    ::msgcat::mcset eo "&Quit" "&Finigu"
    ::msgcat::mcset eo "&Red" "&Rosa"
    ::msgcat::mcset eo "Replace existing file?" "\u0108u anstata\u00fbu ekzistantan dosieron?"
    ::msgcat::mcset eo "&Retry" "&Ripetu"
    ::msgcat::mcset eo "&Save" "&Savu"
    ::msgcat::mcset eo "Save As" "Savu kiel"
    ::msgcat::mcset eo "Save To Log" "Savu en protokolon"
    ::msgcat::mcset eo "Select Log File" "Elektu prokolodosieron"
    ::msgcat::mcset eo "Select a file to source" "Elektu dosieron por interpreti"
    ::msgcat::mcset eo "&Selection:" "&Elekto:"
    ::msgcat::mcset eo "Skip Messages" "transsaltu pluajn mesa\u011dojn"
    ::msgcat::mcset eo "&Source..." "&Fontoprogramo..."
    ::msgcat::mcset eo "Tcl Scripts" "Tcl-skriptoj"
    ::msgcat::mcset eo "Tcl for Windows" "Tcl por vindoso"
    ::msgcat::mcset eo "Text Files" "Tekstodosierojn"
    ::msgcat::mcset eo "&Yes" "&Jes"
    ::msgcat::mcset eo "abort" "\u0109esigo"
    ::msgcat::mcset eo "blue" "blua"
    ::msgcat::mcset eo "cancel" "rezignu"
    ::msgcat::mcset eo "extension" "ekspansio"
    ::msgcat::mcset eo "extensions" "ekspansioj"
    ::msgcat::mcset eo "green" "verda"
    ::msgcat::mcset eo "ignore" "ignorieren"
    ::msgcat::mcset eo "red" "ru\u011da"
    ::msgcat::mcset eo "retry" "ripetu"
    ::msgcat::mcset eo "yes" "jes"
}
```
