## Supplementary 2 for "A Universal RT-qPCR Method for DNA Aptamer Quantification": es.msg

```
namespace eval ::tk {
    ::msgcat::mcset es "&Abort" "&Abortar"
    ::msgcat::mcset es "&About..." "&Acerca de ..."
    ::msgcat::mcset es "All Files" "Todos los archivos"
    ::msgcat::mcset es "Application Error" "Error de la aplicaci\u00f3n"
    ::msgcat::mcset es "&Blue" "&Azul"
    ::msgcat::mcset es "Cancel" "Cancelar"
    ::msgcat::mcset es "&Cancel" "&Cancelar"
    ::msgcat::mcset es "Cannot change to the directory \"%1\$s\".\nPermission denied." "No es posible acceder al directorio \"%1\$s\".\nPermiso denegado."
    ::msgcat::mcset es "Choose Directory" "Elegir directorio"
    ::msgcat::mcset es "Cl&ear" "&Borrar"
    ::msgcat::mcset es "&Clear Console" "&Borrar consola"
    ::msgcat::mcset es "Color"
    ::msgcat::mcset es "Console" "Consola"
    ::msgcat::mcset es "&Copy" "&Copiar"
    ::msgcat::mcset es "Cu&t" "Cor&tar"
    ::msgcat::mcset es "&Delete" "&Borrar"
    ::msgcat::mcset es "Details >>" "Detalles >>"
    ::msgcat::mcset es "Directory \"%1\$s\" does not exist." "El directorio \"%1\$s\" no existe."
    ::msgcat::mcset es "&Directory:" "&Directorio:"
    ::msgcat::mcset es "&Edit" "&Editar"
    ::msgcat::mcset es "Error: %1\$s"
    ::msgcat::mcset es "E&xit" "Salir"
    ::msgcat::mcset es "&File" "&Archivo"
    ::msgcat::mcset es "File \"%1\$s\" already exists.\nDo you want to overwrite it?" "El archivo \"%1\$s\" ya existe.\n\u00bfDesea sobreescribirlo?"
    ::msgcat::mcset es "File \"%1\$s\" already exists.\n\n" "El archivo \"%1\$s\" ya existe.\n\n"
    ::msgcat::mcset es "File \"%1\$s\" does not exist." "El archivo \"%1\$s\" no existe."
    ::msgcat::mcset es "File &name:" "&Nombre de archivo:"
    ::msgcat::mcset es "File &names:" "&Nombres de archivo:"
    ::msgcat::mcset es "Files of &type:" "Archivos de &tipo:"
    ::msgcat::mcset es "Fi&les:" "&Archivos:"
    ::msgcat::mcset es "&Filter" "&Filtro"
    ::msgcat::mcset es "Fil&ter:" "Fil&tro:"
    ::msgcat::mcset es "&Green" "&Verde"
    ::msgcat::mcset es "&Help" "&Ayuda"
    ::msgcat::mcset es "Hi"  "Hola"
    ::msgcat::mcset es "&Hide Console" "&Esconder la consola"
    ::msgcat::mcset es "&Ignore" "&Ignorar"
    ::msgcat::mcset es "Invalid file name \"%1\$s\"." "Nombre de archivo inv\u00e1lido \"%1\$s\"."
    ::msgcat::mcset es "Log Files"  "Ficheros de traza"
    ::msgcat::mcset es "&No"
    ::msgcat::mcset es "&OK"
    ::msgcat::mcset es "OK"
    ::msgcat::mcset es "Ok"
    ::msgcat::mcset es "Open" "Abrir"
    ::msgcat::mcset es "&Open" "&Abrir"
    ::msgcat::mcset es "Open Multiple Files" "Abrir m\u00faltiples archivos"
    ::msgcat::mcset es "P&aste" "Peg&ar"
    ::msgcat::mcset es "&Quit" "&Abandonar"
    ::msgcat::mcset es "&Red" "&Rojo"
    ::msgcat::mcset es "Replace existing file?" "\u00bfReemplazar el archivo existente?"
    ::msgcat::mcset es "&Retry" "&Reintentar"
    ::msgcat::mcset es "&Save" "&Guardar"
    ::msgcat::mcset es "Save As" "Guardar como"
    ::msgcat::mcset es "Save To Log" "Guardar al archivo de traza"
    ::msgcat::mcset es "Select Log File"  "Elegir un archivo de traza"
    ::msgcat::mcset es "Select a file to source" "Seleccionar un archivo a evaluar"
    ::msgcat::mcset es "&Selection:" "&Selecci\u00f3n:"
    ::msgcat::mcset es "Skip Messages" "Omitir los mensajes"
    ::msgcat::mcset es "&Source..." "E&valuar..."
    ::msgcat::mcset es "Tcl Scripts" "Scripts Tcl"
    ::msgcat::mcset es "Tcl for Windows" "Tcl para Windows"
    ::msgcat::mcset es "Text Files" "Archivos de texto"
    ::msgcat::mcset es "&Yes" "&S\u00ed"
    ::msgcat::mcset es "abort" "abortar"
    ::msgcat::mcset es "blue" "azul"
    ::msgcat::mcset es "cancel" "cancelar"
    ::msgcat::mcset es "extension"  "extensi\u00f3n"
    ::msgcat::mcset es "extensions" "extensiones"
    ::msgcat::mcset es "green" "verde"
    ::msgcat::mcset es "ignore" "ignorar"
    ::msgcat::mcset es "ok"
    ::msgcat::mcset es "red" "rojo"
    ::msgcat::mcset es "retry" "reintentar"
    ::msgcat::mcset es "yes" "s\u00ed"
}
```
