## Supplementary 2 for "A Universal RT-qPCR Method for DNA Aptamer Quantification": fr.msg

```
namespace eval ::tk {
    ::msgcat::mcset fr "&Abort" "&Annuler"
    ::msgcat::mcset fr "About..." "\u00c0 propos..."
    ::msgcat::mcset fr "All Files" "Tous les fichiers"
    ::msgcat::mcset fr "Application Error" "Erreur d'application"
    ::msgcat::mcset fr "&Blue" "&Bleu"
    ::msgcat::mcset fr "Cancel" "Annuler"
    ::msgcat::mcset fr "&Cancel" "&Annuler"
    ::msgcat::mcset fr "Cannot change to the directory \"%1\$s\".\nPermission denied." "Impossible d'acc\u00e9der au r\u00e9pertoire \"%1\$s\".\nPermission refus\u00e9e."
    ::msgcat::mcset fr "Choose Directory" "Choisir r\u00e9pertoire"
    ::msgcat::mcset fr "Cl&ear" "Effacer"
    ::msgcat::mcset fr "Color" "Couleur"
    ::msgcat::mcset fr "Console"
    ::msgcat::mcset fr "Copy" "Copier"
    ::msgcat::mcset fr "Cu&t" "Couper"
    ::msgcat::mcset fr "Delete" "Effacer"
    ::msgcat::mcset fr "Details >>" "D\u00e9tails >>"
    ::msgcat::mcset fr "Directory \"%1\$s\" does not exist." "Le r\u00e9pertoire \"%1\$s\" n'existe pas."
    ::msgcat::mcset fr "&Directory:" "&R\u00e9pertoire:"
    ::msgcat::mcset fr "Error: %1\$s" "Erreur: %1\$s"
    ::msgcat::mcset fr "E&xit" "Quitter"
    ::msgcat::mcset fr "File \"%1\$s\" already exists.\nDo you want to overwrite it?" "Le fichier \"%1\$s\" existe d\u00e9j\u00e0.\nVoulez-vous l'\u00e9craser?"
    ::msgcat::mcset fr "File \"%1\$s\" already exists.\n\n" "Le fichier \"%1\$s\" existe d\u00e9j\u00e0.\n\n"
    ::msgcat::mcset fr "File \"%1\$s\" does not exist." "Le fichier \"%1\$s\" n'existe pas."
    ::msgcat::mcset fr "File &name:" "&Nom de fichier:"
    ::msgcat::mcset fr "File &names:" "&Noms de fichiers:"
    ::msgcat::mcset fr "Files of &type:" "&Type de fichiers:"
    ::msgcat::mcset fr "Fi&les:" "Fich&iers:"
    ::msgcat::mcset fr "&Filter" "&Filtre"
    ::msgcat::mcset fr "Fil&ter:" "Fil&tre:"
    ::msgcat::mcset fr "&Green" "&Vert"
    ::msgcat::mcset fr "Hi" "Salut"
    ::msgcat::mcset fr "&Hide Console" "Cacher la Console"
    ::msgcat::mcset fr "&Ignore" "&Ignorer"
    ::msgcat::mcset fr "Invalid file name \"%1\$s\"." "Nom de fichier invalide \"%1\$s\"."
    ::msgcat::mcset fr "Log Files" "Fichiers de trace"
    ::msgcat::mcset fr "&No" "&Non"
    ::msgcat::mcset fr "&OK"
    ::msgcat::mcset fr "OK"
    ::msgcat::mcset fr "Ok"
    ::msgcat::mcset fr "Open" "Ouvrir"
    ::msgcat::mcset fr "&Open" "&Ouvrir"
    ::msgcat::mcset fr "Open Multiple Files" "Ouvrir plusieurs fichiers"
    ::msgcat::mcset fr "P&aste" "Coller"
    ::msgcat::mcset fr "&Quit" "&Quitter"
    ::msgcat::mcset fr "&Red" "&Rouge"
    ::msgcat::mcset fr "Replace existing file?" "Remplacer le fichier existant?"
    ::msgcat::mcset fr "&Retry" "&R\u00e9-essayer"
    ::msgcat::mcset fr "&Save" "&Sauvegarder"
    ::msgcat::mcset fr "Save As" "Sauvegarder sous"
    ::msgcat::mcset fr "Save To Log" "Sauvegarde au fichier de trace"
    ::msgcat::mcset fr "Select Log File" "Choisir un fichier de trace"
    ::msgcat::mcset fr "Select a file to source" "Choisir un fichier \u00e0 \u00e9valuer"
    ::msgcat::mcset fr "&Selection:" "&S\u00e9lection:"
    ::msgcat::mcset fr "Skip Messages" "Omettre les messages"
    ::msgcat::mcset fr "&Source..." "\u00c9valuer..."
    ::msgcat::mcset fr "Tcl Scripts" "Scripts Tcl"
    ::msgcat::mcset fr "Tcl for Windows" "Tcl pour Windows"
    ::msgcat::mcset fr "Text Files" "Fichiers texte"
    ::msgcat::mcset fr "&Yes" "&Oui"
    ::msgcat::mcset fr "abort" "abandonner"
    ::msgcat::mcset fr "blue" "bleu"
    ::msgcat::mcset fr "cancel" "annuler"
    ::msgcat::mcset fr "extension"
    ::msgcat::mcset fr "extensions"
    ::msgcat::mcset fr "green" "vert"
    ::msgcat::mcset fr "ignore" "ignorer"
    ::msgcat::mcset fr "ok"
    ::msgcat::mcset fr "red" "rouge"
    ::msgcat::mcset fr "retry" "r\u00e9essayer"
    ::msgcat::mcset fr "yes" "oui"
}
```
