## Supplementary 2 for "A Universal RT-qPCR Method for DNA Aptamer Quantification": hu.msg

```
namespace eval ::tk {
    ::msgcat::mcset hu "&Abort" "&Megszak\u00edt\u00e1s"
    ::msgcat::mcset hu "&About..." "N\u00e9vjegy..."
    ::msgcat::mcset hu "All Files" "Minden f\u00e1jl"
    ::msgcat::mcset hu "Application Error" "Alkalmaz\u00e1s hiba"
    ::msgcat::mcset hu "&Blue" "&K\u00e9k"
    ::msgcat::mcset hu "Cancel" "M\u00e9gsem"
    ::msgcat::mcset hu "&Cancel" "M\u00e9g&sem"
    ::msgcat::mcset hu "Cannot change to the directory \"%1\$s\".\nPermission denied." "A k\u00f6nyvt\u00e1rv\u00e1lt\u00e1s nem siker\u00fclt: \"%1\$s\".\nHozz\u00e1f\u00e9r\u00e9s megtagadva."
    ::msgcat::mcset hu "Choose Directory" "K\u00f6nyvt\u00e1r kiv\u00e1laszt\u00e1sa"
    ::msgcat::mcset hu "Cl&ear" "T\u00f6rl\u00e9s"
    ::msgcat::mcset hu "&Clear Console" "&T\u00f6rl\u00e9s Konzol"
    ::msgcat::mcset hu "Color" "Sz\u00edn"
    ::msgcat::mcset hu "Console" "Konzol"
    ::msgcat::mcset hu "&Copy" "&M\u00e1sol\u00e1s"
    ::msgcat::mcset hu "Cu&t" "&Kiv\u00e1g\u00e1s"
    ::msgcat::mcset hu "&Delete" "&T\u00f6rl\u00e9s"
    ::msgcat::mcset hu "Details >>" "R\u00e9szletek >>"
    ::msgcat::mcset hu "Directory \"%1\$s\" does not exist." "\"%1\$s\" k\u00f6nyvt\u00e1r nem l\u00e9tezik."
    ::msgcat::mcset hu "&Directory:" "&K\u00f6nyvt\u00e1r:"
    #::msgcat::mcset hu "&Edit"
    ::msgcat::mcset hu "Error: %1\$s" "Hiba: %1\$s"
    ::msgcat::mcset hu "E&xit" "Kil\u00e9p\u00e9s"
    ::msgcat::mcset hu "&File" "&F\u00e1jl"
    ::msgcat::mcset hu "File \"%1\$s\" already exists.\nDo you want to overwrite it?" "\"%1\$s\" f\u00e1jl m\u00e1r l\u00e9tezik.\nFel\u00fcl\u00edrjam?"
    ::msgcat::mcset hu "File \"%1\$s\" already exists.\n\n" "\"%1\$s\" f\u00e1jl m\u00e1r l\u00e9tezik.\n\n"
    ::msgcat::mcset hu "File \"%1\$s\" does not exist." "\"%1\$s\" f\u00e1jl nem l\u00e9tezik."
    ::msgcat::mcset hu "File &name:" "F\u00e1jl &neve:"
    ::msgcat::mcset hu "File &names:" "F\u00e1jlok &nevei:"
    ::msgcat::mcset hu "Files of &type:" "F\u00e1jlok &t\u00edpusa:"
    ::msgcat::mcset hu "Fi&les:" "F\u00e1j&lok:"
    ::msgcat::mcset hu "&Filter" "&Sz\u0171r\u0151"
    ::msgcat::mcset hu "Fil&ter:" "S&z\u0171r\u0151:"
    ::msgcat::mcset hu "&Green" "&Z\u00f6ld"
    #::msgcat::mcset hu "&Help"
    ::msgcat::mcset hu "Hi" "\u00dcdv"
    ::msgcat::mcset hu "&Hide Console" "Konzol &elrejt\u00e9se"
    ::msgcat::mcset hu "&Ignore" "K&ihagy\u00e1s"
    ::msgcat::mcset hu "Invalid file name \"%1\$s\"." "\u00c9rv\u00e9nytelen f\u00e1jln\u00e9v: \"%1\$s\"."
    ::msgcat::mcset hu "Log Files" "Log f\u00e1jlok"
    ::msgcat::mcset hu "&No" "&Nem"
    ::msgcat::mcset hu "&OK"
    ::msgcat::mcset hu "OK"
    ::msgcat::mcset hu "Ok"
    ::msgcat::mcset hu "Open" "Megnyit\u00e1s"
    ::msgcat::mcset hu "&Open" "&Megnyit\u00e1s"
    ::msgcat::mcset hu "Open Multiple Files" "T\u00f6bb f\u00e1jl megnyit\u00e1sa"
    ::msgcat::mcset hu "P&aste" "&Beilleszt\u00e9s"
    ::msgcat::mcset hu "&Quit" "&Kil\u00e9p\u00e9s"
    ::msgcat::mcset hu "&Red" "&V\u00f6r\u00f6s"
    ::msgcat::mcset hu "Replace existing file?" "Megl\u00e9v\u0151 f\u00e1jl cser\u00e9je?"
    ::msgcat::mcset hu "&Retry" "\u00daj&ra"
    ::msgcat::mcset hu "&Save" "&Ment\u00e9s"
    ::msgcat::mcset hu "Save As" "Ment\u00e9s m\u00e1sk\u00e9nt"
    ::msgcat::mcset hu "Save To Log" "Ment\u00e9s log f\u00e1jlba"
    ::msgcat::mcset hu "Select Log File" "Log f\u00e1jl kiv\u00e1laszt\u00e1sa"
    ::msgcat::mcset hu "Select a file to source" "Forr\u00e1sf\u00e1jl kiv\u00e1laszt\u00e1sa"
    ::msgcat::mcset hu "&Selection:" "&Kijel\u00f6l\u00e9s:"
    ::msgcat::mcset hu "Show &Hidden Directories" "&Rejtett k\u00f6nyvt\u00e1rak megjelen\u00edt\u00e9se"
    ::msgcat::mcset hu "Show &Hidden Files and Directories" "&Rejtett f\u00e1jlok \u00e9s k\u00f6nyvt\u00e1rak megjelen\u00edt\u00e9se"
    ::msgcat::mcset hu "Skip Messages" "\u00dczenetek kihagy\u00e1sa"
    ::msgcat::mcset hu "&Source..." "&Forr\u00e1s..."
    ::msgcat::mcset hu "Tcl Scripts" "Tcl scriptek"
    ::msgcat::mcset hu "Tcl for Windows" "Tcl Windows-hoz"
    ::msgcat::mcset hu "Text Files" "Sz\u00f6vegf\u00e1jlok"
    ::msgcat::mcset hu "&Yes" "&Igen"
    ::msgcat::mcset hu "abort" "megszak\u00edt\u00e1s"
    ::msgcat::mcset hu "blue" "k\u00e9k"
    ::msgcat::mcset hu "cancel" "m\u00e9gsem"
    ::msgcat::mcset hu "extension" "kiterjeszt\u00e9s"
    ::msgcat::mcset hu "extensions" "kiterjeszt\u00e9sek"
    ::msgcat::mcset hu "green" "z\u00f6ld"
    ::msgcat::mcset hu "ignore" "ignorer"
    ::msgcat::mcset hu "ok"
    ::msgcat::mcset hu "red" "v\u00f6r\u00f6s"
    ::msgcat::mcset hu "retry" "\u00fajra"
    ::msgcat::mcset hu "yes" "igen"
}
```
