## Supplementary 2 for "A Universal RT-qPCR Method for DNA Aptamer Quantification": it.msg

```
namespace eval ::tk {
    ::msgcat::mcset it "&Abort" "&Interrompi"
    ::msgcat::mcset it "&About..." "Informazioni..."
    ::msgcat::mcset it "All Files" "Tutti i file"
    ::msgcat::mcset it "Application Error" "Errore dell' applicazione"
    ::msgcat::mcset it "&Blue" "&Blu"
    ::msgcat::mcset it "Cancel" "Annulla"
    ::msgcat::mcset it "&Cancel" "&Annulla"
    ::msgcat::mcset it "Cannot change to the directory \"%1\$s\".\nPermission denied." "Impossibile accedere alla directory \"%1\$s\".\nPermesso negato."
    ::msgcat::mcset it "Choose Directory" "Scegli una directory"
    ::msgcat::mcset it "Cl&ear" "Azzera"
    ::msgcat::mcset it "&Clear Console" "Azzera Console"
    ::msgcat::mcset it "Color" "Colore"
    ::msgcat::mcset it "Console"
    ::msgcat::mcset it "&Copy" "Copia"
    ::msgcat::mcset it "Cu&t" "Taglia"
    ::msgcat::mcset it "Delete" "Cancella"
    ::msgcat::mcset it "Details >>" "Dettagli >>"
    ::msgcat::mcset it "Directory \"%1\$s\" does not exist." "La directory \"%1\$s\" non esiste."
    ::msgcat::mcset it "&Directory:"
    ::msgcat::mcset it "Error: %1\$s" "Errore: %1\$s"
    ::msgcat::mcset it "E&xit" "Esci"
    ::msgcat::mcset it "File \"%1\$s\" already exists.\nDo you want to overwrite it?" "Il file \"%1\$s\" esiste gi\u00e0.\nVuoi sovrascriverlo?"
    ::msgcat::mcset it "File \"%1\$s\" already exists.\n\n" "Il file \"%1\$s\" esiste gi\u00e0.\n\n"
    ::msgcat::mcset it "File \"%1\$s\" does not exist." "Il file \"%1\$s\" non esiste."
    ::msgcat::mcset it "File &name:" "&Nome del file:"
    ::msgcat::mcset it "File &names:" "&Nomi dei file:"
    ::msgcat::mcset it "Files of &type:" "File di &tipo:"
    ::msgcat::mcset it "Fi&les:" "Fi&le:"
    ::msgcat::mcset it "&Filter" "&Filtro"
    ::msgcat::mcset it "Fil&ter:" "Fil&tro:"
    ::msgcat::mcset it "&Green" "&Verde"
    ::msgcat::mcset it "Hi" "Salve"
    ::msgcat::mcset it "&Hide Console" "Nascondi la console"
    ::msgcat::mcset it "&Ignore" "&Ignora"
    ::msgcat::mcset it "Invalid file name \"%1\$s\"." "Nome di file non valido \"%1\$s\"."
    ::msgcat::mcset it "Log Files" "File di log"
    ::msgcat::mcset it "&No"
    ::msgcat::mcset it "&OK"
    ::msgcat::mcset it "OK"
    ::msgcat::mcset it "Ok"
    ::msgcat::mcset it "Open" "Apri"
    ::msgcat::mcset it "&Open" "A&pri"
    ::msgcat::mcset it "Open Multiple Files" "Apri file multipli"
    ::msgcat::mcset it "P&aste" "Incolla"
    ::msgcat::mcset it "&Quit" "Esci"
    ::msgcat::mcset it "&Red" "&Rosso"
    ::msgcat::mcset it "Replace existing file?" "Sostituisci il file esistente?"
    ::msgcat::mcset it "&Retry" "&Riprova"
    ::msgcat::mcset it "&Save" "&Salva"
    ::msgcat::mcset it "Save As" "Salva come"
    ::msgcat::mcset it "Save To Log" "Salva il log"
    ::msgcat::mcset it "Select Log File" "Scegli un file di log"
    ::msgcat::mcset it "Select a file to source" "Scegli un file da eseguire"
    ::msgcat::mcset it "&Selection:" "&Selezione:"
    ::msgcat::mcset it "Skip Messages" "Salta i messaggi"
    ::msgcat::mcset it "Source..." "Esegui..."
    ::msgcat::mcset it "Tcl Scripts" "Script Tcl"
    ::msgcat::mcset it "Tcl for Windows" "Tcl per Windows"
    ::msgcat::mcset it "Text Files" "File di testo"
    ::msgcat::mcset it "&Yes" "&S\u00ec"
    ::msgcat::mcset it "abort" "interrompi"
    ::msgcat::mcset it "blue" "blu"
    ::msgcat::mcset it "cancel" "annulla"
    ::msgcat::mcset it "extension" "estensione"
    ::msgcat::mcset it "extensions" "estensioni"
    ::msgcat::mcset it "green" "verde"
    ::msgcat::mcset it "ignore" "ignora"
    ::msgcat::mcset it "ok"
    ::msgcat::mcset it "red" "rosso"
    ::msgcat::mcset it "retry" "riprova"
    ::msgcat::mcset it "yes" "s\u00ec"
}
```
