## Supplementary 2 for "A Universal RT-qPCR Method for DNA Aptamer Quantification": nl.msg

```
namespace eval ::tk {
    ::msgcat::mcset nl "&Abort" "&Afbreken"
    ::msgcat::mcset nl "&About..." "Over..."
    ::msgcat::mcset nl "All Files" "Alle Bestanden"
    ::msgcat::mcset nl "Application Error" "Toepassingsfout"
    ::msgcat::mcset nl "&Apply" "Toepassen"
    ::msgcat::mcset nl "Bold" "Vet"
    ::msgcat::mcset nl "Bold Italic" "Vet Cursief"
    ::msgcat::mcset nl "&Blue" "&Blauw"
    ::msgcat::mcset nl "Cancel" "Annuleren"
    ::msgcat::mcset nl "&Cancel" "&Annuleren"
    ::msgcat::mcset nl "Cannot change to the directory \"%1\$s\".\nPermission denied." "Kan niet naar map \"%1\$s\" gaan.\nU heeft hiervoor geen toestemming."
    ::msgcat::mcset nl "Choose Directory" "Kies map"
    ::msgcat::mcset nl "Cl&ear" "Wissen"
    ::msgcat::mcset nl "&Clear Console" "&Wis Console"
    ::msgcat::mcset nl "Color" "Kleur"
    ::msgcat::mcset nl "Console"
    ::msgcat::mcset nl "&Copy" "Kopi\u00ebren"
    ::msgcat::mcset nl "Cu&t" "Knippen"
    ::msgcat::mcset nl "&Delete" "Wissen"
    ::msgcat::mcset nl "Details >>"
    ::msgcat::mcset nl "Directory \"%1\$s\" does not exist." "Map \"%1\$s\" bestaat niet."
    ::msgcat::mcset nl "&Directory:" "&Map:"
    ::msgcat::mcset nl "&Edit" "Bewerken"
    ::msgcat::mcset nl "Effects" "Effecten"
    ::msgcat::mcset nl "Error: %1\$s" "Fout: %1\$s"
    ::msgcat::mcset nl "E&xit" "Be\u00ebindigen"
    ::msgcat::mcset nl "&File" "Bestand"
    ::msgcat::mcset nl "File \"%1\$s\" already exists.\nDo you want to overwrite it?" "Bestand \"%1\$s\" bestaat al.\nWilt u het overschrijven?"
    ::msgcat::mcset nl "File \"%1\$s\" already exists.\n\n" "Bestand \"%1\$s\" bestaat al.\n\n"
    ::msgcat::mcset nl "File \"%1\$s\" does not exist." "Bestand \"%1\$s\" bestaat niet."
    ::msgcat::mcset nl "File &name:" "Bestands&naam:"
    ::msgcat::mcset nl "File &names:" "Bestands&namen:"
    ::msgcat::mcset nl "Files of &type:" "Bestanden van het &type:"
    ::msgcat::mcset nl "Fi&les:" "&Bestanden:"
    ::msgcat::mcset nl "&Filter"
    ::msgcat::mcset nl "Fil&ter:"
    ::msgcat::mcset nl "Font"
    ::msgcat::mcset nl "&Font:"
    ::msgcat::mcset nl "Font st&yle:" "Font stijl:"
    ::msgcat::mcset nl "&Green" "&Groen"
    ::msgcat::mcset nl "&Help"
    ::msgcat::mcset nl "Hi" "H\u00e9"
    ::msgcat::mcset nl "&Hide Console" "Verberg Console"
    ::msgcat::mcset nl "&Ignore" "&Negeren"
    ::msgcat::mcset nl "Invalid file name \"%1\$s\"." "Ongeldige bestandsnaam \"%1\$s\"."
    ::msgcat::mcset nl "Italic" "Cursief"
    ::msgcat::mcset nl "Log Files" "Log Bestanden"
    ::msgcat::mcset nl "&No" "&Nee"
    ::msgcat::mcset nl "&OK"
    ::msgcat::mcset nl "OK"
    ::msgcat::mcset nl "Ok"
    ::msgcat::mcset nl "Open" "Openen"
    ::msgcat::mcset nl "&Open" "&Openen"
    ::msgcat::mcset nl "Open Multiple Files" "Open meerdere bestanden"
    ::msgcat::mcset nl "P&aste" "Pl&akken"
    ::msgcat::mcset nl "&Quit" "Stoppen"
    ::msgcat::mcset nl "&Red" "&Rood"
    ::msgcat::mcset nl "Regular" "Standaard"
    ::msgcat::mcset nl "Replace existing file?" "Vervang bestaand bestand?"
    ::msgcat::mcset nl "&Retry" "&Herhalen"
    ::msgcat::mcset nl "Sample"
    ::msgcat::mcset nl "&Save" "Op&slaan"
    ::msgcat::mcset nl "Save As" "Opslaan als"
    ::msgcat::mcset nl "Save To Log" "Opslaan naar Log"
    ::msgcat::mcset nl "Select Log File" "Selecteer Log bestand"
    ::msgcat::mcset nl "Select a file to source" "Selecteer bronbestand"
    ::msgcat::mcset nl "&Selection:" "&Selectie:"
    ::msgcat::mcset nl "&Size:" "Grootte"
    ::msgcat::mcset nl "Show &Hidden Directories" "Laat verborgen mappen zien"
    ::msgcat::mcset nl "Show &Hidden Files and Directories" "Laat verborgen bestanden mappen zien"
    ::msgcat::mcset nl "Skip Messages" "Berichten overslaan"
    ::msgcat::mcset nl "&Source..." "Bron..."
    ::msgcat::mcset nl "Stri&keout"
    ::msgcat::mcset nl "Tcl Scripts"
    ::msgcat::mcset nl "Tcl for Windows" "Tcl voor Windows"
    ::msgcat::mcset nl "Text Files" "Tekstbestanden"
    ::msgcat::mcset nl "&Underline" "Onderstreept"
    ::msgcat::mcset nl "&Yes" "&Ja"
    ::msgcat::mcset nl "abort" "afbreken"
    ::msgcat::mcset nl "blue" "blauw"
    ::msgcat::mcset nl "cancel" "annuleren"
    ::msgcat::mcset nl "extension"
    ::msgcat::mcset nl "extensions"
    ::msgcat::mcset nl "green" "groen"
    ::msgcat::mcset nl "ignore" "negeren"
    ::msgcat::mcset nl "ok"
    ::msgcat::mcset nl "red" "rood"
    ::msgcat::mcset nl "retry" "opnieuw"
    ::msgcat::mcset nl "yes" "ja"
}
```
