## Supplementary 2 for "A Universal RT-qPCR Method for DNA Aptamer Quantification": pl.msg

```
namespace eval ::tk {
    ::msgcat::mcset pl "&Abort" "&Przerwij"
    ::msgcat::mcset pl "&About..." "O programie..."
    ::msgcat::mcset pl "All Files" "Wszystkie pliki"
    ::msgcat::mcset pl "Application Error" "B\u0142\u0105d w programie"
    ::msgcat::mcset pl "&Apply" "Zastosuj"
    ::msgcat::mcset pl "Bold" "Pogrubienie"
    ::msgcat::mcset pl "Bold Italic" "Pogrubiona kursywa"
    ::msgcat::mcset pl "&Blue" "&Niebieski"
    ::msgcat::mcset pl "Cancel" "Anuluj"
    ::msgcat::mcset pl "&Cancel" "&Anuluj"
    ::msgcat::mcset pl "Cannot change to the directory \"%1\$s\".\nPermission denied." "Nie mo\u017cna otworzy\u0107 katalogu \"%1\$s\".\nOdmowa dost\u0119pu."
    ::msgcat::mcset pl "Choose Directory" "Wybierz katalog"
    ::msgcat::mcset pl "Cl&ear" "&Wyczy\u015b\u0107"
    ::msgcat::mcset pl "&Clear Console" "&Wyczy\u015b\u0107 konsol\u0119"
    ::msgcat::mcset pl "Color" "Kolor"
    ::msgcat::mcset pl "Console" "Konsola"
    ::msgcat::mcset pl "&Copy" "&Kopiuj"
    ::msgcat::mcset pl "Cu&t" "&Wytnij"
    ::msgcat::mcset pl "&Delete" "&Usu\u0144"
    ::msgcat::mcset pl "Details >>" "Szczeg\u00f3\u0142y >>"
    ::msgcat::mcset pl "Directory \"%1\$s\" does not exist." "Katalog \"%1\$s\" nie istnieje."
    ::msgcat::mcset pl "&Directory:" "&Katalog:"
    ::msgcat::mcset pl "&Edit" "&Edytuj"
    ::msgcat::mcset pl "Effects" "Efekty"
    ::msgcat::mcset pl "Error: %1\$s" "B\u0142\u0105d: %1\$s"
    ::msgcat::mcset pl "E&xit" "&Wyjd\u017a"
    ::msgcat::mcset pl "&File" "&Plik"
    ::msgcat::mcset pl "File \"%1\$s\" already exists.\nDo you want to overwrite it?" "Plik \"%1\$s\" ju\u017c istnieje.\nCzy chcesz go nadpisa\u0107?"
    ::msgcat::mcset pl "File \"%1\$s\" already exists.\n\n" "Plik \"%1\$s\" ju\u017c istnieje.\n\n"
    ::msgcat::mcset pl "File \"%1\$s\" does not exist." "Plik \"%1\$s\" nie istnieje."
    ::msgcat::mcset pl "File &name:" "Nazwa &pliku:"
    ::msgcat::mcset pl "File &names:" "Nazwy &plik\u00f3w:"
    ::msgcat::mcset pl "Files of &type:" "Pliki &typu:"
    ::msgcat::mcset pl "Fi&les:" "Pli&ki:"
    ::msgcat::mcset pl "&Filter" "&Filtr"
    ::msgcat::mcset pl "Fil&ter:" "&Filtr:"
    ::msgcat::mcset pl "Font" "Czcionka"
    ::msgcat::mcset pl "&Font:" "Czcio&nka:"
    ::msgcat::mcset pl "Font st&yle:" "&Styl czcionki:"
    ::msgcat::mcset pl "&Green" "&Zielony"
    ::msgcat::mcset pl "&Help" "&Pomoc"
    ::msgcat::mcset pl "Hi" "Witaj"
    ::msgcat::mcset pl "&Hide Console" "&Ukryj konsol\u0119"
    ::msgcat::mcset pl "&Ignore" "&Ignoruj"
    ::msgcat::mcset pl "Invalid file name \"%1\$s\"." "Niew\u0142a\u015bciwa nazwa pliku \"%1\$s\"."
    ::msgcat::mcset pl "Italic" "Kursywa"
    ::msgcat::mcset pl "Log Files" "Pliki dziennika"
    ::msgcat::mcset pl "&No" "&Nie"
    ::msgcat::mcset pl "&OK"
    ::msgcat::mcset pl "OK"
    ::msgcat::mcset pl "Ok"
    ::msgcat::mcset pl "Open" "Otw\u00f3rz"
    ::msgcat::mcset pl "&Open" "&Otw\u00f3rz"
    ::msgcat::mcset pl "Open Multiple Files" "Otw\u00f3rz wiele plik\u00f3w"
    ::msgcat::mcset pl "P&aste" "&Wklej"
    ::msgcat::mcset pl "&Quit" "&Zako\u0144cz"
    ::msgcat::mcset pl "&Red" "&Czerwony"
    ::msgcat::mcset pl "Regular" "Regularne"
    ::msgcat::mcset pl "Replace existing file?" "Czy zast\u0105pi\u0107 istniej\u0105cy plik?"
    ::msgcat::mcset pl "&Retry" "&Pon\u00f3w"
    ::msgcat::mcset pl "Sample" "Przyk\u0142ad"
    ::msgcat::mcset pl "&Save" "&Zapisz"
    ::msgcat::mcset pl "Save As" "Zapisz jako"
    ::msgcat::mcset pl "Save To Log" "Wpisz do dziennika"
    ::msgcat::mcset pl "Select Log File" "Wybierz plik dziennika"
    ::msgcat::mcset pl "Select a file to source" "Wybierz plik do wykonania"
    ::msgcat::mcset pl "&Selection:" "&Wyb\u00f3r:"
    ::msgcat::mcset pl "&Size:" "&Rozmiar:"
    ::msgcat::mcset pl "Show &Hidden Directories" "Poka\u017c &ukryte katalogi"
    ::msgcat::mcset pl "Show &Hidden Files and Directories" "Poka\u017c &ukryte pliki i katalogi"
    ::msgcat::mcset pl "Skip Messages" "Pomi\u0144 pozosta\u0142e komunikaty"
    ::msgcat::mcset pl "&Source..." "&Kod \u017ar\u00f3d\u0142owy..."
    ::msgcat::mcset pl "Stri&keout" "&Przekre\u015blenie"
    ::msgcat::mcset pl "Tcl Scripts" "Skrypty Tcl"
    ::msgcat::mcset pl "Tcl for Windows" "Tcl dla Windows"
    ::msgcat::mcset pl "Text Files" "Pliki tekstowe"
    ::msgcat::mcset pl "&Underline" "Po&dkre\u015blenie"
    ::msgcat::mcset pl "&Yes" "&Tak"
    ::msgcat::mcset pl "abort" "przerwij"
    ::msgcat::mcset pl "blue" "niebieski"
    ::msgcat::mcset pl "cancel" "anuluj"
    ::msgcat::mcset pl "extension" "rozszerzenie"
    ::msgcat::mcset pl "extensions" "rozszerzenia"
    ::msgcat::mcset pl "green" "zielony"
    ::msgcat::mcset pl "ignore" "ignoruj"
    ::msgcat::mcset pl "ok"
    ::msgcat::mcset pl "red" "czerwony"
    ::msgcat::mcset pl "retry" "pon\u00f3w"
    ::msgcat::mcset pl "yes" "tak"
}
```
