## Supplementary 2 for "A Universal RT-qPCR Method for DNA Aptamer Quantification": pt.msg

```
namespace eval ::tk {
    ::msgcat::mcset pt "&Abort" "&Abortar"
    ::msgcat::mcset pt "About..." "Sobre ..."
    ::msgcat::mcset pt "All Files" "Todos os arquivos"
    ::msgcat::mcset pt "Application Error" "Erro de aplica\u00e7\u00e3o"
    ::msgcat::mcset pt "&Blue" "&Azul"
    ::msgcat::mcset pt "Cancel" "Cancelar"
    ::msgcat::mcset pt "&Cancel" "&Cancelar"
    ::msgcat::mcset pt "Cannot change to the directory \"%1\$s\".\nPermission denied." "N\u00e3o foi poss\u00edvel mudar para o diret\u00f3rio \"%1\$s\".\nPermiss\u00e3o negada."
    ::msgcat::mcset pt "Choose Directory" "Escolha um diret\u00f3rio"
    ::msgcat::mcset pt "Cl&ear" "Apagar"
    ::msgcat::mcset pt "&Clear Console" "Apagar Console"
    ::msgcat::mcset pt "Color" "Cor"
    ::msgcat::mcset pt "Console"
    ::msgcat::mcset pt "&Copy" "Copiar"
    ::msgcat::mcset pt "Cu&t" "Recortar"
    ::msgcat::mcset pt "&Delete" "Excluir"
    ::msgcat::mcset pt "Details >>" "Detalhes >>"
    ::msgcat::mcset pt "Directory \"%1\$s\" does not exist." "O diret\u00f3rio \"%1\$s\" n\u00e3o existe."
    ::msgcat::mcset pt "&Directory:" "&Diret\u00f3rio:"
    ::msgcat::mcset pt "Error: %1\$s" "Erro: %1\$s"
    ::msgcat::mcset pt "E&xit" "Sair"
    ::msgcat::mcset pt "&File" "Arquivo"
    ::msgcat::mcset pt "File \"%1\$s\" already exists.\nDo you want to overwrite it?" "O arquivo \"%1\$s\" j\u00e1 existe.\nDeseja sobrescreve-lo?"
    ::msgcat::mcset pt "File \"%1\$s\" already exists.\n\n" "O arquivo \"%1\$s\" j\u00e1 existe.\n\n"
    ::msgcat::mcset pt "File \"%1\$s\" does not exist." "Arquivo \"%1\$s\" n\u00e3o existe."
    ::msgcat::mcset pt "File &name:" "&Nome do arquivo:"
    ::msgcat::mcset pt "File &names:" "&Nomes dos arquivos:"
    ::msgcat::mcset pt "Files of &type:" "Arquivos do &tipo:"
    ::msgcat::mcset pt "Fi&les:" "&Arquivos:"
    ::msgcat::mcset pt "&Filter" "&Filtro"
    ::msgcat::mcset pt "Fil&ter:" "Fil&tro:"
    ::msgcat::mcset pt "&Green" "&Verde"
    ::msgcat::mcset pt "Hi" "Oi"
    ::msgcat::mcset pt "&Hide Console" "Ocultar console"
    ::msgcat::mcset pt "&Ignore" "&Ignorar"
    ::msgcat::mcset pt "Invalid file name \"%1\$s\"." "O nome do arquivo \u00e9 inv\u00e1lido \"%1\$s\"."
    ::msgcat::mcset pt "Log Files" "Arquivos de log"
    ::msgcat::mcset pt "&No" "&N\u00e3o"
    ::msgcat::mcset pt "&OK"
    ::msgcat::mcset pt "OK"
    ::msgcat::mcset pt "Ok"
    ::msgcat::mcset pt "Open" "Abrir"
    ::msgcat::mcset pt "&Open" "&Abrir"
    ::msgcat::mcset pt "Open Multiple Files" "Abrir m\u00faltiplos arquivos"
    ::msgcat::mcset pt "P&aste" "Col&ar"
    ::msgcat::mcset pt "Quit" "Encerrar"
    ::msgcat::mcset pt "&Red" "&Vermelho"
    ::msgcat::mcset pt "Replace existing file?" "Substituir arquivo existente?"
    ::msgcat::mcset pt "&Retry" "Tenta&r novamente"
    ::msgcat::mcset pt "&Save" "&Salvar"
    ::msgcat::mcset pt "Save As" "Salvar como"
    ::msgcat::mcset pt "Save To Log" "Salvar arquivo de log"
    ::msgcat::mcset pt "Select Log File" "Selecionar arquivo de log"
    ::msgcat::mcset pt "Select a file to source" "Selecione um arquivo como fonte"
    ::msgcat::mcset pt "&Selection:" "&Sele\u00e7\u00e3o:"
    ::msgcat::mcset pt "Skip Messages" "Omitir as mensagens"
    ::msgcat::mcset pt "&Source..." "&Fonte..."
    ::msgcat::mcset pt "Tcl Scripts" "Scripts Tcl"
    ::msgcat::mcset pt "Tcl for Windows" "Tcl para Windows"
    ::msgcat::mcset pt "Text Files" "Arquivos de texto"
    ::msgcat::mcset pt "&Yes" "&Sim"
    ::msgcat::mcset pt "abort" "abortar"
    ::msgcat::mcset pt "blue" "azul"
    ::msgcat::mcset pt "cancel" "cancelar"
    ::msgcat::mcset pt "extension" "extens\u00e3o"
    ::msgcat::mcset pt "extensions" "extens\u00f5es"
    ::msgcat::mcset pt "green" "verde"
    ::msgcat::mcset pt "ignore" "ignorar"
    ::msgcat::mcset pt "ok"
    ::msgcat::mcset pt "red" "vermelho"
    ::msgcat::mcset pt "retry" "tentar novamente"
    ::msgcat::mcset pt "yes" "sim"
}
```
