## Supplementary 2 for "A Universal RT-qPCR Method for DNA Aptamer Quantification": ru.msg

```
namespace eval ::tk {
    ::msgcat::mcset ru "&Abort" "&\u041e\u0442\u043c\u0435\u043d\u0438\u0442\u044c"
    ::msgcat::mcset ru "&About..." "\u041f\u0440\u043e..."
    ::msgcat::mcset ru "All Files" "\u0412\u0441\u0435 \u0444\u0430\u0439\u043b\u044b"
    ::msgcat::mcset ru "Application Error" "\u041e\u0448\u0438\u0431\u043a\u0430 \u0432 \u043f\u0440\u043e\u0433\u0440\u0430\u043c\u043c\u0435"
    ::msgcat::mcset ru "&Blue" " &\u0413\u043e\u043b\u0443\u0431\u043e\u0439"
    ::msgcat::mcset ru "Cancel" "\u041e\u0442&\u043c\u0435\u043d\u0430"
    ::msgcat::mcset ru "&Cancel" "\u041e\u0442&\u043c\u0435\u043d\u0430"
    ::msgcat::mcset ru "Cannot change to the directory \"%1\$s\".\nPermission denied." \
			"\u041d\u0435 \u043c\u043e\u0433\u0443 \u043f\u0435\u0440\u0435\u0439\u0442\u0438 \u0432 \u043a\u0430\u0442\u0430\u043b\u043e\u0433 \"%1\$s\".\n\u041d\u0435\u0434\u043e\u0441\u0442\u0430\u0442\u043e\u0447\u043d\u043e \u043f\u0440\u0430\u0432 \u0434\u043e\u0441\u0442\u0443\u043f\u0430"
    ::msgcat::mcset ru "Choose Directory" "\u0412\u044b\u0431\u0435\u0440\u0438\u0442\u0435 \u043a\u0430\u0442\u0430\u043b\u043e\u0433"
    ::msgcat::mcset ru "Cl&ear" "\u041e\u0447\u0438\u0441\u0442\u0438\u0442\u044c"
    ::msgcat::mcset ru "Color" "\u0426\u0432\u0435\u0442"
    ::msgcat::mcset ru "Console" "\u041a\u043e\u043d\u0441\u043e\u043b\u044c"
    ::msgcat::mcset ru "&Copy" "\u041a\u043e\u043f\u0438\u0440\u043e\u0432\u0430\u0442\u044c"
    ::msgcat::mcset ru "Cu&t" "\u0412\u044b\u0440\u0435\u0437\u0430\u0442\u044c"
    ::msgcat::mcset ru "&Delete" "\u0423\u0434\u0430\u043b\u0438\u0442\u044c"
    ::msgcat::mcset ru "Details >>" "\u041f\u043e\u0434\u0440\u043e\u0431\u043d\u0435\u0435 >>"
    ::msgcat::mcset ru "Directory \"%1\$s\" does not exist." "\u041a\u0430\u0442\u0430\u043b\u043e\u0433\u0430 \"%1\$s\" \u043d\u0435 \u0441\u0443\u0449\u0435\u0441\u0442\u0432\u0443\u0435\u0442."
    ::msgcat::mcset ru "&Directory:" "&\u041a\u0430\u0442\u0430\u043b\u043e\u0433:"
    ::msgcat::mcset ru "Error: %1\$s" "\u041e\u0448\u0438\u0431\u043a\u0430: %1\$s"
    ::msgcat::mcset ru "E&xit" "\u0412\u044b\u0445\u043e\u0434"
    ::msgcat::mcset ru "File \"%1\$s\" already exists.\nDo you want to overwrite it?" \
			    "\u0424\u0430\u0439\u043b \"%1\$s\" \u0443\u0436\u0435 \u0441\u0443\u0449\u0435\u0441\u0442\u0432\u0443\u0435\u0442.\n\u0417\u0430\u043c\u0435\u043d\u0438\u0442\u044c \u0435\u0433\u043e?"
    ::msgcat::mcset ru "File \"%1\$s\" already exists.\n\n" "\u0424\u0430\u0439\u043b \"%1\$s\" \u0443\u0436\u0435 \u0441\u0443\u0449\u0435\u0441\u0442\u0432\u0443\u0435\u0442.\n\n"
    ::msgcat::mcset ru "File \"%1\$s\" does not exist." "\u0424\u0430\u0439\u043b \"%1\$s\" \u043d\u0435 \u043d\u0430\u0439\u0434\u0435\u043d."
    ::msgcat::mcset ru "File &name:" "&\u0418\u043c\u044f \u0444\u0430\u0439\u043b\u0430:"
    ::msgcat::mcset ru "File &names:" "&\u0418\u043c\u0435\u043d\u0430 \u0444\u0430\u0439\u043b\u043e\u0432:"
    ::msgcat::mcset ru "Files of &type:" "&\u0422\u0438\u043f \u0444\u0430\u0439\u043b\u043e\u0432:"
    ::msgcat::mcset ru "Fi&les:" "\u0424\u0430\u0439&\u043b\u044b:"
    ::msgcat::mcset ru "&Filter" "&\u0424\u0438\u043b\u044c\u0442\u0440"
    ::msgcat::mcset ru "Fil&ter:" "\u0424\u0438\u043b\u044c&\u0442\u0440:"
    ::msgcat::mcset ru "&Green" " &\u0417\u0435\u043b\u0435\u043d\u044b\u0439"
    ::msgcat::mcset ru "Hi" "\u041f\u0440\u0438\u0432\u0435\u0442"
    ::msgcat::mcset ru "&Hide Console" "\u0421\u043f\u0440\u044f\u0442\u0430\u0442\u044c \u043a\u043e\u043d\u0441\u043e\u043b\u044c"
    ::msgcat::mcset ru "&Ignore" "&\u0418\u0433\u043d\u043e\u0440\u0438\u0440\u043e\u0432\u0430\u0442\u044c"
    ::msgcat::mcset ru "Invalid file name \"%1\$s\"." "\u041d\u0435\u0432\u0435\u0440\u043d\u043e\u0435 \u0438\u043c\u044f \u0444\u0430\u0439\u043b\u0430 \"%1\$s\"."
    ::msgcat::mcset ru "Log Files" "\u0424\u0430\u0439\u043b\u044b \u0436\u0443\u0440\u043d\u0430\u043b\u0430"
    ::msgcat::mcset ru "&No" "&\u041d\u0435\u0442"
    ::msgcat::mcset ru "&OK" "&\u041e\u041a"
    ::msgcat::mcset ru "OK" "\u041e\u041a"
    ::msgcat::mcset ru "Ok" "\u0414\u0430"
    ::msgcat::mcset ru "Open" "\u041e\u0442\u043a\u0440\u044b\u0442\u044c"
    ::msgcat::mcset ru "&Open" "&\u041e\u0442\u043a\u0440\u044b\u0442\u044c"
    ::msgcat::mcset ru "Open Multiple Files" "\u041e\u0442\u043a\u0440\u044b\u0442\u044c \u043d\u0435\u0441\u043a\u043e\u043b\u044c\u043a\u043e \u0444\u0430\u0439\u043b\u043e\u0432"
    ::msgcat::mcset ru "P&aste" "\u0412\u0441\u0442\u0430\u0432\u0438\u0442\u044c"
    ::msgcat::mcset ru "&Quit" "\u0412\u044b\u0445\u043e\u0434"
    ::msgcat::mcset ru "&Red" " &\u041a\u0440\u0430\u0441\u043d\u044b\u0439"
    ::msgcat::mcset ru "Replace existing file?" "\u0417\u0430\u043c\u0435\u043d\u0438\u0442\u044c \u0441\u0443\u0449\u0435\u0441\u0442\u0432\u0443\u044e\u0449\u0438\u0439 \u0444\u0430\u0439\u043b?"
    ::msgcat::mcset ru "&Retry" "&\u041f\u043e\u0432\u0442\u043e\u0440\u0438\u0442\u044c"
    ::msgcat::mcset ru "&Save" "&\u0421\u043e\u0445\u0440\u0430\u043d\u0438\u0442\u044c"
    ::msgcat::mcset ru "Save As" "\u0421\u043e\u0445\u0440\u0430\u043d\u0438\u0442\u044c \u043a\u0430\u043a"
    ::msgcat::mcset ru "Save To Log" "\u0421\u043e\u0445\u0440\u0430\u043d\u0438\u0442\u044c \u0432 \u0436\u0443\u0440\u043d\u0430\u043b"
    ::msgcat::mcset ru "Select Log File" "\u0412\u044b\u0431\u0440\u0430\u0442\u044c \u0436\u0443\u0440\u043d\u0430\u043b"
    ::msgcat::mcset ru "Select a file to source" "\u0412\u044b\u0431\u0435\u0440\u0438\u0442\u0435 \u0444\u0430\u0439\u043b \u0434\u043b\u044f \u0438\u043d\u0442\u0435\u0440\u043f\u0440\u0435\u0442\u0430\u0446\u0438\u0438"
    ::msgcat::mcset ru "&Selection:"
    ::msgcat::mcset ru "Skip Messages" "\u041f\u0440\u043e\u043f\u0443\u0441\u0442\u0438\u0442\u044c \u0441\u043e\u043e\u0431\u0449\u0435\u043d\u0438\u044f"
    ::msgcat::mcset ru "&Source..." "\u0418\u043d\u0442\u0435\u0440\u043f\u0440\u0435\u0442\u0438\u0440\u043e\u0432\u0430\u0442\u044c \u0444\u0430\u0439\u043b..."
    ::msgcat::mcset ru "Tcl Scripts" "\u041f\u0440\u043e\u0433\u0440\u0430\u043c\u043c\u0430 \u043d\u0430 \u044f\u0437\u044b\u043a\u0435 TCL"
    ::msgcat::mcset ru "Tcl for Windows" "TCL \u0434\u043b\u044f Windows"
    ::msgcat::mcset ru "Text Files" "\u0422\u0435\u043a\u0441\u0442\u043e\u0432\u044b\u0435 \u0444\u0430\u0439\u043b\u044b"
    ::msgcat::mcset ru "&Yes" "&\u0414\u0430"
    ::msgcat::mcset ru "abort" "\u043e\u0442\u043c\u0435\u043d\u0430"
    ::msgcat::mcset ru "blue" " \u0433\u043e\u043b\u0443\u0431\u043e\u0439"
    ::msgcat::mcset ru "cancel" "\u043e\u0442\u043c\u0435\u043d\u0430"
    ::msgcat::mcset ru "extension" "\u0440\u0430\u0441\u0448\u0438\u0440\u0435\u043d\u0438\u0435"
    ::msgcat::mcset ru "extensions" "\u0440\u0430\u0441\u0448\u0438\u0440\u0435\u043d\u0438\u044f"
    ::msgcat::mcset ru "green" " \u0437\u0435\u043b\u0435\u043d\u044b\u0439"
    ::msgcat::mcset ru "ignore" "\u043f\u0440\u043e\u043f\u0443\u0441\u0442\u0438\u0442\u044c"
    ::msgcat::mcset ru "ok" "\u043e\u043a"
    ::msgcat::mcset ru "red" " \u043a\u0440\u0430\u0441\u043d\u044b\u0439"
    ::msgcat::mcset ru "retry" "\u043f\u043e\u0432\u0442\u043e\u0440\u0438\u0442\u044c"
    ::msgcat::mcset ru "yes" "\u0434\u0430"
}
```
