## Supplementary 2 for "A Universal RT-qPCR Method for DNA Aptamer Quantification": sv.msg

```
namespace eval ::tk {
    ::msgcat::mcset sv "&Abort" "&Avsluta"
    ::msgcat::mcset sv "&About..." "&Om..."
    ::msgcat::mcset sv "All Files" "Samtliga filer"
    ::msgcat::mcset sv "Application Error" "Programfel"
    ::msgcat::mcset sv "&Blue" "&Bl\u00e5"
    ::msgcat::mcset sv "Cancel" "Avbryt"
    ::msgcat::mcset sv "&Cancel" "&Avbryt"
    ::msgcat::mcset sv "Cannot change to the directory \"%1\$s\".\nPermission denied." "Kan ej n\u00e5 mappen \"%1\$s\".\nSaknar r\u00e4ttigheter."
    ::msgcat::mcset sv "Choose Directory" "V\u00e4lj mapp"
    ::msgcat::mcset sv "Cl&ear" "&Radera"
    ::msgcat::mcset sv "&Clear Console" "&Radera konsollen"
    ::msgcat::mcset sv "Color" "F\u00e4rg"
    ::msgcat::mcset sv "Console" "Konsoll"
    ::msgcat::mcset sv "&Copy" "&Kopiera"
    ::msgcat::mcset sv "Cu&t" "Klipp u&t"
    ::msgcat::mcset sv "&Delete" "&Radera"
    ::msgcat::mcset sv "Details >>" "Detaljer >>"
    ::msgcat::mcset sv "Directory \"%1\$s\" does not exist." "Mappen \"%1\$s\" finns ej."
    ::msgcat::mcset sv "&Directory:" "&Mapp:"
    ::msgcat::mcset sv "&Edit" "R&edigera"
    ::msgcat::mcset sv "Error: %1\$s" "Fel: %1\$s"
    ::msgcat::mcset sv "E&xit" "&Avsluta"
    ::msgcat::mcset sv "&File" "&Fil"
    ::msgcat::mcset sv "File \"%1\$s\" already exists.\nDo you want to overwrite it?" "Filen \"%1\$s\" finns redan.\nVill du skriva \u00f6ver den?"
    ::msgcat::mcset sv "File \"%1\$s\" already exists.\n\n" "Filen \"%1\$s\" finns redan.\n\n"
    ::msgcat::mcset sv "File \"%1\$s\" does not exist." "Filen \"%1\$s\" finns ej."
    ::msgcat::mcset sv "File &name:" "Fil&namn:"
    ::msgcat::mcset sv "File &names:" "Fil&namn:"
    ::msgcat::mcset sv "Files of &type:" "Filer av &typ:"
    ::msgcat::mcset sv "Fi&les:" "Fi&ler:"
    ::msgcat::mcset sv "&Filter"
    ::msgcat::mcset sv "Fil&ter:"
    ::msgcat::mcset sv "&Green" "&Gr\u00f6n"
    ::msgcat::mcset sv "&Help" "&Hj\u00e4lp"
    ::msgcat::mcset sv "Hi" "Hej"
    ::msgcat::mcset sv "&Hide Console" "&G\u00f6m konsollen"
    ::msgcat::mcset sv "&Ignore" "&Ignorera"
    ::msgcat::mcset sv "Invalid file name \"%1\$s\"." "Ogiltigt filnamn \"%1\$s\"."
    ::msgcat::mcset sv "Log Files" "Loggfiler"
    ::msgcat::mcset sv "&No" "&Nej"
    ::msgcat::mcset sv "&OK"
    ::msgcat::mcset sv "OK"
    ::msgcat::mcset sv "Ok"
    ::msgcat::mcset sv "Open" "\u00d6ppna"
    ::msgcat::mcset sv "&Open" "&\u00d6ppna"
    ::msgcat::mcset sv "Open Multiple Files" "\u00d6ppna flera filer"
    ::msgcat::mcset sv "P&aste" "&Klistra in"
    ::msgcat::mcset sv "&Quit" "&Avsluta"
    ::msgcat::mcset sv "&Red" "&R\u00f6d"
    ::msgcat::mcset sv "Replace existing file?" "Ers\u00e4tt existerande fil?"
    ::msgcat::mcset sv "&Retry" "&F\u00f6rs\u00f6k igen"
    ::msgcat::mcset sv "&Save" "&Spara"
    ::msgcat::mcset sv "Save As" "Spara som"
    ::msgcat::mcset sv "Save To Log" "Spara till logg"
    ::msgcat::mcset sv "Select Log File" "V\u00e4lj loggfil"
    ::msgcat::mcset sv "Select a file to source" "V\u00e4lj k\u00e4llfil"
    ::msgcat::mcset sv "&Selection:" "&Val:"
    ::msgcat::mcset sv "Skip Messages" "Hoppa \u00f6ver meddelanden"
    ::msgcat::mcset sv "&Source..." "&K\u00e4lla..."
    ::msgcat::mcset sv "Tcl Scripts" "Tcl skript"
    ::msgcat::mcset sv "Tcl for Windows" "Tcl f\u00f6r Windows"
    ::msgcat::mcset sv "Text Files" "Textfiler"
    ::msgcat::mcset sv "&Yes" "&Ja"
    ::msgcat::mcset sv "abort" "avbryt"
    ::msgcat::mcset sv "blue" "bl\u00e5"
    ::msgcat::mcset sv "cancel" "avbryt"
    ::msgcat::mcset sv "extension" "utvidgning"
    ::msgcat::mcset sv "extensions" "utvidgningar"
    ::msgcat::mcset sv "green" "gr\u00f6n"
    ::msgcat::mcset sv "ignore" "ignorera"
    ::msgcat::mcset sv "ok"
    ::msgcat::mcset sv "red" "r\u00f6d"
    ::msgcat::mcset sv "retry" "f\u00f6rs\u00f6k igen"
    ::msgcat::mcset sv "yes" "ja"
}
```
