## Supplementary 2 for "A Universal RT-qPCR Method for DNA Aptamer Quantification": obsolete.tcl

```
# obsolete.tcl --
#
# This file contains obsolete procedures that people really shouldn't
# be using anymore, but which are kept around for backward compatibility.
#
# Copyright (c) 1994 The Regents of the University of California.
# Copyright (c) 1994 Sun Microsystems, Inc.
#
# See the file "license.terms" for information on usage and redistribution
# of this file, and for a DISCLAIMER OF ALL WARRANTIES.
#

# The procedures below are here strictly for backward compatibility with
# Tk version 3.6 and earlier.  The procedures are no longer needed, so
# they are no-ops.  You should not use these procedures anymore, since
# they may be removed in some future release.

proc tk_menuBar args {}
proc tk_bindForTraversal args {}

# ::tk::classic::restore --
#
# Restore the pre-8.5 (Tk classic) look as the widget defaults for classic
# Tk widgets.
#
# The value following an 'option add' call is the new 8.5 value.
#
namespace eval ::tk::classic {
    # This may need to be adjusted for some window managers that are
    # more aggressive with their own Xdefaults (like KDE and CDE)
    variable prio "widgetDefault"
}

proc ::tk::classic::restore {args} {
    # Restore classic (8.4) look to classic Tk widgets
    variable prio

    if {[llength $args]} {
	foreach what $args {
	    ::tk::classic::restore_$what
	}
    } else {
	foreach cmd [info procs restore_*] {
	    $cmd
	}
    }
}

proc ::tk::classic::restore_font {args} {
    # Many widgets were adjusted from hard-coded defaults to using the
    # TIP#145 fonts defined in fonts.tcl (eg TkDefaultFont, TkFixedFont, ...)
    # For restoring compatibility, we only correct size and weighting changes,
    # as the fonts themselves remained mostly the same.
    if {[tk windowingsystem] eq "x11"} {
	font configure TkDefaultFont -weight bold ; # normal
	font configure TkFixedFont -size -12 ; # -10
    }
    # Add these with prio 21 to override value in dialog/msgbox.tcl
    if {[tk windowingsystem] eq "aqua"} {
	option add *Dialog.msg.font system 21; # TkCaptionFont
	option add *Dialog.dtl.font system 21; # TkCaptionFont
	option add *ErrorDialog*Label.font system 21; # TkCaptionFont
    } else {
	option add *Dialog.msg.font {Times 12} 21; # TkCaptionFont
	option add *Dialog.dtl.font {Times 10} 21; # TkCaptionFont
	option add *ErrorDialog*Label.font {Times -18} 21; # TkCaptionFont
    }
}

proc ::tk::classic::restore_button {args} {
    variable prio
    if {[tk windowingsystem] eq "x11"} {
	foreach cls {Button Radiobutton Checkbutton} {
	    option add *$cls.borderWidth 2 $prio; # 1
	}
    }
}

proc ::tk::classic::restore_entry {args} {
    variable prio
    # Entry and Spinbox share core defaults
    foreach cls {Entry Spinbox} {
	if {[tk windowingsystem] ne "aqua"} {
	    option add *$cls.borderWidth	2 $prio; # 1
	}
	if {[tk windowingsystem] eq "x11"} {
	    option add *$cls.background		"#d9d9d9" $prio; # "white"
	    option add *$cls.selectBorderWidth	1 $prio; # 0
	}
    }
}

proc ::tk::classic::restore_listbox {args} {
    variable prio
    if {[tk windowingsystem] ne "win32"} {
	option add *Listbox.background		"#d9d9d9" $prio; # "white"
	option add *Listbox.activeStyle		"underline" $prio; # "dotbox"
    }
    if {[tk windowingsystem] ne "aqua"} {
	option add *Listbox.borderWidth		2 $prio; # 1
    }
    if {[tk windowingsystem] eq "x11"} {
	option add *Listbox.selectBorderWidth	1 $prio; # 0
    }
    # Remove focus into Listbox added for 8.5
    bind Listbox <1> {
	if {[winfo exists %W]} {
	    tk::ListboxBeginSelect %W [%W index @%x,%y]
	}
    }
}

proc ::tk::classic::restore_menu {args} {
    variable prio
    if {[tk windowingsystem] eq "x11"} {
	option add *Menu.activeBorderWidth	2 $prio; # 1
	option add *Menu.borderWidth		2 $prio; # 1
        option add *Menu.clickToFocus		true $prio
        option add *Menu.useMotifHelp		true $prio
    }
    if {[tk windowingsystem] ne "aqua"} {
	option add *Menu.font		"TkDefaultFont" $prio; # "TkMenuFont"
    }
}

proc ::tk::classic::restore_menubutton {args} {
    variable prio
    option add *Menubutton.borderWidth	2 $prio; # 1
}

proc ::tk::classic::restore_message {args} {
    variable prio
    option add *Message.borderWidth	2 $prio; # 1
}

proc ::tk::classic::restore_panedwindow {args} {
    variable prio
    option add *Panedwindow.borderWidth	2 $prio; # 1
    option add *Panedwindow.sashWidth	2 $prio; # 3
    option add *Panedwindow.sashPad	2 $prio; # 0
    option add *Panedwindow.sashRelief	raised $prio; # flat
    option add *Panedwindow.opaqueResize	0 $prio; # 1
    if {[tk windowingsystem] ne "win32"} {
	option add *Panedwindow.showHandle	1 $prio; # 0
    }
}

proc ::tk::classic::restore_scale {args} {
    variable prio
    option add *Scale.borderWidth	2 $prio; # 1
    if {[tk windowingsystem] eq "x11"} {
	option add *Scale.troughColor	"#c3c3c3" $prio; # "#b3b3b3"
    }
}

proc ::tk::classic::restore_scrollbar {args} {
    variable prio
    if {[tk windowingsystem] eq "x11"} {
	option add *Scrollbar.borderWidth	2 $prio; # 1
	option add *Scrollbar.highlightThickness 1 $prio; # 0
	option add *Scrollbar.width		15 $prio; # 11
	option add *Scrollbar.troughColor	"#c3c3c3" $prio; # "#b3b3b3"
    }
}

proc ::tk::classic::restore_text {args} {
    variable prio
    if {[tk windowingsystem] ne "aqua"} {
	option add *Text.borderWidth	2 $prio; # 1
    }
    if {[tk windowingsystem] eq "win32"} {
	option add *Text.font		"TkDefaultFont" $prio; # "TkFixedFont"
    }
    if {[tk windowingsystem] eq "x11"} {
	option add *Text.background		"#d9d9d9" $prio; # white
	option add *Text.selectBorderWidth	1 $prio; # 0
    }
}
```
