## Supplementary 2 for "A Universal RT-qPCR Method for DNA Aptamer Quantification": optMenu.tcl

```
# optMenu.tcl --
#
# This file defines the procedure tk_optionMenu, which creates
# an option button and its associated menu.
#
# Copyright (c) 1994 The Regents of the University of California.
# Copyright (c) 1994 Sun Microsystems, Inc.
#
# See the file "license.terms" for information on usage and redistribution
# of this file, and for a DISCLAIMER OF ALL WARRANTIES.
#

# ::tk_optionMenu --
# This procedure creates an option button named $w and an associated
# menu.  Together they provide the functionality of Motif option menus:
# they can be used to select one of many values, and the current value
# appears in the global variable varName, as well as in the text of
# the option menubutton.  The name of the menu is returned as the
# procedure's result, so that the caller can use it to change configuration
# options on the menu or otherwise manipulate it.
#
# Arguments:
# w -			The name to use for the menubutton.
# varName -		Global variable to hold the currently selected value.
# firstValue -		First of legal values for option (must be >= 1).
# args -		Any number of additional values.

proc ::tk_optionMenu {w varName firstValue args} {
    upvar #0 $varName var

    if {![info exists var]} {
	set var $firstValue
    }
    menubutton $w -textvariable $varName -indicatoron 1 -menu $w.menu \
	    -relief raised -highlightthickness 1 -anchor c \
	    -direction flush
    menu $w.menu -tearoff 0
    $w.menu add radiobutton -label $firstValue -variable $varName
    foreach i $args {
    	$w.menu add radiobutton -label $i -variable $varName
    }
    return $w.menu
}
```
