## Supplementary 2 for "A Universal RT-qPCR Method for DNA Aptamer Quantification": palette.tcl

```
# palette.tcl --
#
# This file contains procedures that change the color palette used
# by Tk.
#
# Copyright (c) 1995-1997 Sun Microsystems, Inc.
#
# See the file "license.terms" for information on usage and redistribution
# of this file, and for a DISCLAIMER OF ALL WARRANTIES.
#

# ::tk_setPalette --
# Changes the default color scheme for a Tk application by setting
# default colors in the option database and by modifying all of the
# color options for existing widgets that have the default value.
#
# Arguments:
# The arguments consist of either a single color name, which
# will be used as the new background color (all other colors will
# be computed from this) or an even number of values consisting of
# option names and values.  The name for an option is the one used
# for the option database, such as activeForeground, not -activeforeground.

proc ::tk_setPalette {args} {
    if {[winfo depth .] == 1} {
	# Just return on monochrome displays, otherwise errors will occur
	return
    }

    # Create an array that has the complete new palette.  If some colors
    # aren't specified, compute them from other colors that are specified.

    if {[llength $args] == 1} {
	set new(background) [lindex $args 0]
    } else {
	array set new $args
    }
    if {![info exists new(background)]} {
	return -code error -errorcode {TK SET_PALETTE BACKGROUND} \
	    "must specify a background color"
    }
    set bg [winfo rgb . $new(background)]
    if {![info exists new(foreground)]} {
	# Note that the range of each value in the triple returned by
	# [winfo rgb] is 0-65535, and your eyes are more sensitive to
	# green than to red, and more to red than to blue.
	foreach {r g b} $bg {break}
	if {$r+1.5*$g+0.5*$b > 100000} {
	    set new(foreground) black
	} else {
	    set new(foreground) white
	}
    }
    lassign [winfo rgb . $new(foreground)] fg_r fg_g fg_b
    lassign $bg bg_r bg_g bg_b
    set darkerBg [format #%02x%02x%02x [expr {(9*$bg_r)/2560}] \
	    [expr {(9*$bg_g)/2560}] [expr {(9*$bg_b)/2560}]]

    foreach i {activeForeground insertBackground selectForeground \
	    highlightColor} {
	if {![info exists new($i)]} {
	    set new($i) $new(foreground)
	}
    }
    if {![info exists new(disabledForeground)]} {
	set new(disabledForeground) [format #%02x%02x%02x \
		[expr {(3*$bg_r + $fg_r)/1024}] \
		[expr {(3*$bg_g + $fg_g)/1024}] \
		[expr {(3*$bg_b + $fg_b)/1024}]]
    }
    if {![info exists new(highlightBackground)]} {
	set new(highlightBackground) $new(background)
    }
    if {![info exists new(activeBackground)]} {
	# Pick a default active background that islighter than the
	# normal background.  To do this, round each color component
	# up by 15% or 1/3 of the way to full white, whichever is
	# greater.

	foreach i {0 1 2} color $bg {
	    set light($i) [expr {$color/256}]
	    set inc1 [expr {($light($i)*15)/100}]
	    set inc2 [expr {(255-$light($i))/3}]
	    if {$inc1 > $inc2} {
		incr light($i) $inc1
	    } else {
		incr light($i) $inc2
	    }
	    if {$light($i) > 255} {
		set light($i) 255
	    }
	}
	set new(activeBackground) [format #%02x%02x%02x $light(0) \
		$light(1) $light(2)]
    }
    if {![info exists new(selectBackground)]} {
	set new(selectBackground) $darkerBg
    }
    if {![info exists new(troughColor)]} {
	set new(troughColor) $darkerBg
    }

    # let's make one of each of the widgets so we know what the
    # defaults are currently for this platform.
    toplevel .___tk_set_palette
    wm withdraw .___tk_set_palette
    foreach q {
	button canvas checkbutton entry frame label labelframe
	listbox menubutton menu message radiobutton scale scrollbar
	spinbox text
    } {
	$q .___tk_set_palette.$q
    }

    # Walk the widget hierarchy, recoloring all existing windows.
    # The option database must be set according to what we do here,
    # but it breaks things if we set things in the database while
    # we are changing colors...so, ::tk::RecolorTree now returns the
    # option database changes that need to be made, and they
    # need to be evalled here to take effect.
    # We have to walk the whole widget tree instead of just
    # relying on the widgets we've created above to do the work
    # because different extensions may provide other kinds
    # of widgets that we don't currently know about, so we'll
    # walk the whole hierarchy just in case.

    eval [tk::RecolorTree . new]

    destroy .___tk_set_palette

    # Change the option database so that future windows will get the
    # same colors.

    foreach option [array names new] {
	option add *$option $new($option) widgetDefault
    }

    # Save the options in the variable ::tk::Palette, for use the
    # next time we change the options.

    array set ::tk::Palette [array get new]
}

# ::tk::RecolorTree --
# This procedure changes the colors in a window and all of its
# descendants, according to information provided by the colors
# argument. This looks at the defaults provided by the option
# database, if it exists, and if not, then it looks at the default
# value of the widget itself.
#
# Arguments:
# w -			The name of a window.  This window and all its
#			descendants are recolored.
# colors -		The name of an array variable in the caller,
#			which contains color information.  Each element
#			is named after a widget configuration option, and
#			each value is the value for that option.

proc ::tk::RecolorTree {w colors} {
    upvar $colors c
    set result {}
    set prototype .___tk_set_palette.[string tolower [winfo class $w]]
    if {![winfo exists $prototype]} {
	unset prototype
    }
    foreach dbOption [array names c] {
	set option -[string tolower $dbOption]
	set class [string replace $dbOption 0 0 [string toupper \
		[string index $dbOption 0]]]
	if {![catch {$w configure $option} value]} {
	    # if the option database has a preference for this
	    # dbOption, then use it, otherwise use the defaults
	    # for the widget.
	    set defaultcolor [option get $w $dbOption $class]
	    if {$defaultcolor eq "" || \
		    ([info exists prototype] && \
		    [$prototype cget $option] ne "$defaultcolor")} {
		set defaultcolor [lindex $value 3]
	    }
	    if {$defaultcolor ne ""} {
		set defaultcolor [winfo rgb . $defaultcolor]
	    }
	    set chosencolor [lindex $value 4]
	    if {$chosencolor ne ""} {
		set chosencolor [winfo rgb . $chosencolor]
	    }
	    if {[string match $defaultcolor $chosencolor]} {
		# Change the option database so that future windows will get
		# the same colors.
		append result ";\noption add [list \
		    *[winfo class $w].$dbOption $c($dbOption) 60]"
		$w configure $option $c($dbOption)
	    }
	}
    }
    foreach child [winfo children $w] {
	append result ";\n[::tk::RecolorTree $child c]"
    }
    return $result
}

# ::tk::Darken --
# Given a color name, computes a new color value that darkens (or
# brightens) the given color by a given percent.
#
# Arguments:
# color -	Name of starting color.
# percent -	Integer telling how much to brighten or darken as a
#		percent: 50 means darken by 50%, 110 means brighten
#		by 10%.

proc ::tk::Darken {color percent} {
    if {$percent < 0} {
        return #000000
    } elseif {$percent > 200} {
        return #ffffff
    } elseif {$percent <= 100} {
        lassign [winfo rgb . $color] r g b
        set r [expr {($r/256)*$percent/100}]
        set g [expr {($g/256)*$percent/100}]
        set b [expr {($b/256)*$percent/100}]
    } elseif {$percent > 100} {
        lassign [winfo rgb . $color] r g b
        set r [expr {255 - ((65535-$r)/256)*(200-$percent)/100}]
        set g [expr {255 - ((65535-$g)/256)*(200-$percent)/100}]
        set b [expr {255 - ((65535-$b)/256)*(200-$percent)/100}]
    }
    return [format #%02x%02x%02x $r $g $b]
}

# ::tk_bisque --
# Reset the Tk color palette to the old "bisque" colors.
#
# Arguments:
# None.

proc ::tk_bisque {} {
    tk_setPalette activeBackground #e6ceb1 activeForeground black \
	    background #ffe4c4 disabledForeground #b0b0b0 foreground black \
	    highlightBackground #ffe4c4 highlightColor black \
	    insertBackground black \
	    selectBackground #e6ceb1 selectForeground black \
	    troughColor #cdb79e
}
```
