## Supplementary 2 for "A Universal RT-qPCR Method for DNA Aptamer Quantification": panedwindow.tcl

```
# panedwindow.tcl --
#
# This file defines the default bindings for Tk panedwindow widgets and
# provides procedures that help in implementing those bindings.

bind Panedwindow <Button-1> { ::tk::panedwindow::MarkSash %W %x %y 1 }
bind Panedwindow <Button-2> { ::tk::panedwindow::MarkSash %W %x %y 0 }

bind Panedwindow <B1-Motion> { ::tk::panedwindow::DragSash %W %x %y 1 }
bind Panedwindow <B2-Motion> { ::tk::panedwindow::DragSash %W %x %y 0 }

bind Panedwindow <ButtonRelease-1> {::tk::panedwindow::ReleaseSash %W 1}
bind Panedwindow <ButtonRelease-2> {::tk::panedwindow::ReleaseSash %W 0}

bind Panedwindow <Motion> { ::tk::panedwindow::Motion %W %x %y }

bind Panedwindow <Leave> { ::tk::panedwindow::Leave %W }

# Initialize namespace
namespace eval ::tk::panedwindow {}

# ::tk::panedwindow::MarkSash --
#
#   Handle marking the correct sash for possible dragging
#
# Arguments:
#   w		the widget
#   x		widget local x coord
#   y		widget local y coord
#   proxy	whether this should be a proxy sash
# Results:
#   None
#
proc ::tk::panedwindow::MarkSash {w x y proxy} {
    variable ::tk::Priv
    if {[$w cget -opaqueresize]} {
	set proxy 0
    }
    set what [$w identify $x $y]
    if { [llength $what] == 2 } {
	lassign $what index which
	if {!$::tk_strictMotif || $which eq "handle"} {
	    if {!$proxy} {
		$w sash mark $index $x $y
	    }
	    set Priv(sash) $index
	    lassign [$w sash coord $index] sx sy
	    set Priv(dx) [expr {$sx-$x}]
	    set Priv(dy) [expr {$sy-$y}]
	    # Do this to init the proxy location
	    DragSash $w $x $y $proxy
	}
    }
}

# ::tk::panedwindow::DragSash --
#
#   Handle dragging of the correct sash
#
# Arguments:
#   w		the widget
#   x		widget local x coord
#   y		widget local y coord
#   proxy	whether this should be a proxy sash
# Results:
#   Moves sash
#
proc ::tk::panedwindow::DragSash {w x y proxy} {
    variable ::tk::Priv
    if {[$w cget -opaqueresize]} {
	set proxy 0
    }
    if {[info exists Priv(sash)]} {
	if {$proxy} {
	    $w proxy place [expr {$x+$Priv(dx)}] [expr {$y+$Priv(dy)}]
	} else {
	    $w sash place $Priv(sash) \
		    [expr {$x+$Priv(dx)}] [expr {$y+$Priv(dy)}]
	}
    }
}

# ::tk::panedwindow::ReleaseSash --
#
#   Handle releasing of the sash
#
# Arguments:
#   w		the widget
#   proxy	whether this should be a proxy sash
# Results:
#   Returns ...
#
proc ::tk::panedwindow::ReleaseSash {w proxy} {
    variable ::tk::Priv
    if {[$w cget -opaqueresize]} {
	set proxy 0
    }
    if {[info exists Priv(sash)]} {
	if {$proxy} {
	    lassign [$w proxy coord] x y
	    $w sash place $Priv(sash) $x $y
	    $w proxy forget
	}
	unset Priv(sash) Priv(dx) Priv(dy)
    }
}

# ::tk::panedwindow::Motion --
#
#   Handle motion on the widget.  This is used to change the cursor
#   when the user moves over the sash area.
#
# Arguments:
#   w		the widget
#   x		widget local x coord
#   y		widget local y coord
# Results:
#   May change the cursor.  Sets up a timer to verify that we are still
#   over the widget.
#
proc ::tk::panedwindow::Motion {w x y} {
    variable ::tk::Priv
    set id [$w identify $x $y]
    if {([llength $id] == 2) && \
	    (!$::tk_strictMotif || [lindex $id 1] eq "handle")} {
	if {![info exists Priv($w,panecursor)]} {
	    set Priv($w,panecursor) [$w cget -cursor]
	    if {[$w cget -sashcursor] ne ""} {
		$w configure -cursor [$w cget -sashcursor]
	    } elseif {[$w cget -orient] eq "horizontal"} {
		$w configure -cursor sb_h_double_arrow
	    } else {
		$w configure -cursor sb_v_double_arrow
	    }
	    if {[info exists Priv($w,pwAfterId)]} {
		after cancel $Priv($w,pwAfterId)
	    }
	    set Priv($w,pwAfterId) [after 150 \
		    [list ::tk::panedwindow::Cursor $w]]
	}
	return
    }
    if {[info exists Priv($w,panecursor)]} {
	$w configure -cursor $Priv($w,panecursor)
	unset Priv($w,panecursor)
    }
}

# ::tk::panedwindow::Cursor --
#
#   Handles returning the normal cursor when we are no longer over the
#   sash area.  This needs to be done this way, because the panedwindow
#   won't see Leave events when the mouse moves from the sash to a
#   paned child, although the child does receive an Enter event.
#
# Arguments:
#   w		the widget
# Results:
#   May restore the default cursor, or schedule a timer to do it.
#
proc ::tk::panedwindow::Cursor {w} {
    variable ::tk::Priv
    # Make sure to check window existence in case it is destroyed.
    if {[info exists Priv($w,panecursor)] && [winfo exists $w]} {
	if {[winfo containing [winfo pointerx $w] [winfo pointery $w]] eq $w} {
	    set Priv($w,pwAfterId) [after 150 \
		    [list ::tk::panedwindow::Cursor $w]]
	} else {
	    $w configure -cursor $Priv($w,panecursor)
	    unset Priv($w,panecursor)
	    if {[info exists Priv($w,pwAfterId)]} {
		after cancel $Priv($w,pwAfterId)
		unset Priv($w,pwAfterId)
	    }
	}
    }
}

# ::tk::panedwindow::Leave --
#
#   Return to default cursor when leaving the pw widget.
#
# Arguments:
#   w		the widget
# Results:
#   Restores the default cursor
#
proc ::tk::panedwindow::Leave {w} {
    variable ::tk::Priv
    if {[info exists Priv($w,panecursor)]} {
        $w configure -cursor $Priv($w,panecursor)
        unset Priv($w,panecursor)
    }
}
```
