## Supplementary 2 for "A Universal RT-qPCR Method for DNA Aptamer Quantification": pkgIndex.tcl

```
if {![package vsatisfies [package provide Tcl] 8.6.0]} return
if {($::tcl_platform(platform) eq "unix") && ([info exists ::env(DISPLAY)]
	|| ([info exists ::argv] && ("-display" in $::argv)))} {
    package ifneeded Tk 8.6.12 [list load [file join $dir .. .. bin libtk8.6.dll]]
} else {
    package ifneeded Tk 8.6.12 [list load [file join $dir .. .. bin tk86t.dll]]
}
```
