## Supplementary 2 for "A Universal RT-qPCR Method for DNA Aptamer Quantification": safetk.tcl

```
# safetk.tcl --
#
# Support procs to use Tk in safe interpreters.
#
# Copyright (c) 1997 Sun Microsystems, Inc.
#
# See the file "license.terms" for information on usage and redistribution
# of this file, and for a DISCLAIMER OF ALL WARRANTIES.

# see safetk.n for documentation

#
#
# Note: It is now ok to let untrusted code being executed
#       between the creation of the interp and the actual loading
#       of Tk in that interp because the C side Tk_Init will
#       now look up the parent interp and ask its safe::TkInit
#       for the actual parameters to use for it's initialization (if allowed),
#       not relying on the child state.
#

# We use opt (optional arguments parsing)
package require opt 0.4.1;

namespace eval ::safe {

    # counter for safe toplevels
    variable tkSafeId 0
}

#
# tkInterpInit : prepare the child interpreter for tk loading
#                most of the real job is done by loadTk
# returns the child name (tkInterpInit does)
#
proc ::safe::tkInterpInit {child argv} {
    global env tk_library

    # We have to make sure that the tk_library variable is normalized.
    set tk_library [file normalize $tk_library]

    # Clear Tk's access for that interp (path).
    allowTk $child $argv

    # Ensure tk_library and subdirs (eg, ttk) are on the access path
    ::interp eval $child [list set tk_library [::safe::interpAddToAccessPath $child $tk_library]]
    foreach subdir [::safe::AddSubDirs [list $tk_library]] {
	::safe::interpAddToAccessPath $child $subdir
    }
    return $child
}


# tkInterpLoadTk:
# Do additional configuration as needed (calling tkInterpInit)
# and actually load Tk into the child.
#
# Either contained in the specified windowId (-use) or
# creating a decorated toplevel for it.

# empty definition for auto_mkIndex
proc ::safe::loadTk {} {}

::tcl::OptProc ::safe::loadTk {
    {child -interp "name of the child interpreter"}
    {-use  -windowId {} "window Id to use (new toplevel otherwise)"}
    {-display -displayName {} "display name to use (current one otherwise)"}
} {
    set displayGiven [::tcl::OptProcArgGiven "-display"]
    if {!$displayGiven} {
	# Try to get the current display from "."
	# (which might not exist if the parent is tk-less)
	if {[catch {set display [winfo screen .]}]} {
	    if {[info exists ::env(DISPLAY)]} {
		set display $::env(DISPLAY)
	    } else {
		Log $child "no winfo screen . nor env(DISPLAY)" WARNING
		set display ":0.0"
	    }
	}
    }

    # Get state for access to the cleanupHook.
    namespace upvar ::safe S$child state

    if {![::tcl::OptProcArgGiven "-use"]} {
	# create a decorated toplevel
	lassign [tkTopLevel $child $display] w use

	# set our delete hook (child arg is added by interpDelete)
	# to clean up both window related code and tkInit(child)
	set state(cleanupHook) [list tkDelete {} $w]
    } else {
	# set our delete hook (child arg is added by interpDelete)
	# to clean up tkInit(child)
	set state(cleanupHook) [list disallowTk]

	# Let's be nice and also accept tk window names instead of ids
	if {[string match ".*" $use]} {
	    set windowName $use
	    set use [winfo id $windowName]
	    set nDisplay [winfo screen $windowName]
	} else {
	    # Check for a better -display value
	    # (works only for multi screens on single host, but not
	    #  cross hosts, for that a tk window name would be better
	    #  but embeding is also usefull for non tk names)
	    if {![catch {winfo pathname $use} name]} {
		set nDisplay [winfo screen $name]
	    } else {
		# Can't have a better one
		set nDisplay $display
	    }
	}
	if {$nDisplay ne $display} {
	    if {$displayGiven} {
		return -code error -errorcode {TK DISPLAY SAFE} \
		    "conflicting -display $display and -use $use -> $nDisplay"
	    } else {
		set display $nDisplay
	    }
	}
    }

    # Prepares the child for tk with those parameters
    tkInterpInit $child [list "-use" $use "-display" $display]

    load {} Tk $child

    return $child
}

proc ::safe::TkInit {interpPath} {
    variable tkInit
    if {[info exists tkInit($interpPath)]} {
	set value $tkInit($interpPath)
	Log $interpPath "TkInit called, returning \"$value\"" NOTICE
	return $value
    } else {
	Log $interpPath "TkInit called for interp with clearance:\
		preventing Tk init" ERROR
	return -code error -errorcode {TK SAFE PERMISSION} "not allowed"
    }
}

# safe::allowTk --
#
#	Set tkInit(interpPath) to allow Tk to be initialized in
#	safe::TkInit.
#
# Arguments:
#	interpPath	child interpreter handle
#	argv		arguments passed to safe::TkInterpInit
#
# Results:
#	none.

proc ::safe::allowTk {interpPath argv} {
    variable tkInit
    set tkInit($interpPath) $argv
    return
}


# safe::disallowTk --
#
#	Unset tkInit(interpPath) to disallow Tk from getting initialized
#	in safe::TkInit.
#
# Arguments:
#	interpPath	child interpreter handle
#
# Results:
#	none.

proc ::safe::disallowTk {interpPath} {
    variable tkInit
    # This can already be deleted by the DeleteHook of the interp
    if {[info exists tkInit($interpPath)]} {
	unset tkInit($interpPath)
    }
    return
}


# safe::tkDelete --
#
#	Clean up the window associated with the interp being deleted.
#
# Arguments:
#	interpPath	child interpreter handle
#
# Results:
#	none.

proc ::safe::tkDelete {W window child} {

    # we are going to be called for each widget... skip untill it's
    # top level

    Log $child "Called tkDelete $W $window" NOTICE
    if {[::interp exists $child]} {
	if {[catch {::safe::interpDelete $child} msg]} {
	    Log $child "Deletion error : $msg"
	}
    }
    if {[winfo exists $window]} {
	Log $child "Destroy toplevel $window" NOTICE
	destroy $window
    }

    # clean up tkInit(child)
    disallowTk $child
    return
}

proc ::safe::tkTopLevel {child display} {
    variable tkSafeId
    incr tkSafeId
    set w ".safe$tkSafeId"
    if {[catch {toplevel $w -screen $display -class SafeTk} msg]} {
	return -code error -errorcode {TK TOPLEVEL SAFE} \
	    "Unable to create toplevel for \"$child\" ($msg)"
    }
    Log $child "New toplevel $w" NOTICE

    set msg "Untrusted Tcl applet ($child)"
    wm title $w $msg

    # Control frame (we must create a style for it)
    ttk::style layout TWarningFrame {WarningFrame.border -sticky nswe}
    ttk::style configure TWarningFrame -background red

    set wc $w.fc
    ttk::frame $wc -relief ridge -borderwidth 4 -style TWarningFrame

    # We will destroy the interp when the window is destroyed
    bindtags $wc [concat Safe$wc [bindtags $wc]]
    bind Safe$wc <Destroy> [list ::safe::tkDelete %W $w $child]

    ttk::label $wc.l -text $msg -anchor w

    # We want the button to be the last visible item
    # (so be packed first) and at the right and not resizing horizontally

    # frame the button so it does not expand horizontally
    # but still have the default background instead of red one from the parent
    ttk::frame  $wc.fb -borderwidth 0
    ttk::button $wc.fb.b -text "Delete" \
	    -command [list ::safe::tkDelete $w $w $child]
    pack $wc.fb.b -side right -fill both
    pack $wc.fb -side right -fill both -expand 1
    pack $wc.l -side left -fill both -expand 1 -ipady 2
    pack $wc -side bottom -fill x

    # Container frame
    frame $w.c -container 1
    pack $w.c -fill both -expand 1

    # return both the toplevel window name and the id to use for embedding
    list $w [winfo id $w.c]
}
```
