## Supplementary 2 for "A Universal RT-qPCR Method for DNA Aptamer Quantification": scale.tcl

```
# scale.tcl --
#
# This file defines the default bindings for Tk scale widgets and provides
# procedures that help in implementing the bindings.
#
# Copyright (c) 1994 The Regents of the University of California.
# Copyright (c) 1994-1995 Sun Microsystems, Inc.
#
# See the file "license.terms" for information on usage and redistribution
# of this file, and for a DISCLAIMER OF ALL WARRANTIES.
#

#-------------------------------------------------------------------------
# The code below creates the default class bindings for entries.
#-------------------------------------------------------------------------

# Standard Motif bindings:

bind Scale <Enter> {
    if {$tk_strictMotif} {
	set tk::Priv(activeBg) [%W cget -activebackground]
	%W configure -activebackground [%W cget -background]
    }
    tk::ScaleActivate %W %x %y
}
bind Scale <Motion> {
    tk::ScaleActivate %W %x %y
}
bind Scale <Leave> {
    if {$tk_strictMotif} {
	%W configure -activebackground $tk::Priv(activeBg)
    }
    if {[%W cget -state] eq "active"} {
	%W configure -state normal
    }
}
bind Scale <1> {
    tk::ScaleButtonDown %W %x %y
}
bind Scale <B1-Motion> {
    tk::ScaleDrag %W %x %y
}
bind Scale <B1-Leave> { }
bind Scale <B1-Enter> { }
bind Scale <ButtonRelease-1> {
    tk::CancelRepeat
    tk::ScaleEndDrag %W
    tk::ScaleActivate %W %x %y
}
bind Scale <2> {
    tk::ScaleButton2Down %W %x %y
}
bind Scale <B2-Motion> {
    tk::ScaleDrag %W %x %y
}
bind Scale <B2-Leave> { }
bind Scale <B2-Enter> { }
bind Scale <ButtonRelease-2> {
    tk::CancelRepeat
    tk::ScaleEndDrag %W
    tk::ScaleActivate %W %x %y
}
if {[tk windowingsystem] eq "win32"} {
    # On Windows do the same with button 3, as that is the right mouse button
    bind Scale <3>		[bind Scale <2>]
    bind Scale <B3-Motion>	[bind Scale <B2-Motion>]
    bind Scale <B3-Leave>	[bind Scale <B2-Leave>]
    bind Scale <B3-Enter>	[bind Scale <B2-Enter>]
    bind Scale <ButtonRelease-3> [bind Scale <ButtonRelease-2>]
}
bind Scale <Control-1> {
    tk::ScaleControlPress %W %x %y
}
bind Scale <<PrevLine>> {
    tk::ScaleIncrement %W up little noRepeat
}
bind Scale <<NextLine>> {
    tk::ScaleIncrement %W down little noRepeat
}
bind Scale <<PrevChar>> {
    tk::ScaleIncrement %W up little noRepeat
}
bind Scale <<NextChar>> {
    tk::ScaleIncrement %W down little noRepeat
}
bind Scale <<PrevPara>> {
    tk::ScaleIncrement %W up big noRepeat
}
bind Scale <<NextPara>> {
    tk::ScaleIncrement %W down big noRepeat
}
bind Scale <<PrevWord>> {
    tk::ScaleIncrement %W up big noRepeat
}
bind Scale <<NextWord>> {
    tk::ScaleIncrement %W down big noRepeat
}
bind Scale <<LineStart>> {
    %W set [%W cget -from]
}
bind Scale <<LineEnd>> {
    %W set [%W cget -to]
}

# ::tk::ScaleActivate --
# This procedure is invoked to check a given x-y position in the
# scale and activate the slider if the x-y position falls within
# the slider.
#
# Arguments:
# w -		The scale widget.
# x, y -	Mouse coordinates.

proc ::tk::ScaleActivate {w x y} {
    if {[$w cget -state] eq "disabled"} {
	return
    }
    if {[$w identify $x $y] eq "slider"} {
	set state active
    } else {
	set state normal
    }
    if {[$w cget -state] ne $state} {
	$w configure -state $state
    }
}

# ::tk::ScaleButtonDown --
# This procedure is invoked when a button is pressed in a scale.  It
# takes different actions depending on where the button was pressed.
#
# Arguments:
# w -		The scale widget.
# x, y -	Mouse coordinates of button press.

proc ::tk::ScaleButtonDown {w x y} {
    variable ::tk::Priv
    set Priv(dragging) 0
    set el [$w identify $x $y]

    # save the relief
    set Priv($w,relief) [$w cget -sliderrelief]

    if {$el eq "trough1"} {
	ScaleIncrement $w up little initial
    } elseif {$el eq "trough2"} {
	ScaleIncrement $w down little initial
    } elseif {$el eq "slider"} {
	set Priv(dragging) 1
	set Priv(initValue) [$w get]
	set coords [$w coords]
	set Priv(deltaX) [expr {$x - [lindex $coords 0]}]
	set Priv(deltaY) [expr {$y - [lindex $coords 1]}]
        switch -exact -- $Priv($w,relief) {
            "raised" { $w configure -sliderrelief sunken }
            "ridge"  { $w configure -sliderrelief groove }
        }
    }
}

# ::tk::ScaleDrag --
# This procedure is called when the mouse is dragged with
# mouse button 1 down.  If the drag started inside the slider
# (i.e. the scale is active) then the scale's value is adjusted
# to reflect the mouse's position.
#
# Arguments:
# w -		The scale widget.
# x, y -	Mouse coordinates.

proc ::tk::ScaleDrag {w x y} {
    variable ::tk::Priv
    if {!$Priv(dragging)} {
	return
    }
    $w set [$w get [expr {$x-$Priv(deltaX)}] [expr {$y-$Priv(deltaY)}]]
}

# ::tk::ScaleEndDrag --
# This procedure is called to end an interactive drag of the
# slider.  It just marks the drag as over.
#
# Arguments:
# w -		The scale widget.

proc ::tk::ScaleEndDrag {w} {
    variable ::tk::Priv
    set Priv(dragging) 0
    if {[info exists Priv($w,relief)]} {
        $w configure -sliderrelief $Priv($w,relief)
        unset Priv($w,relief)
    }
}

# ::tk::ScaleIncrement --
# This procedure is invoked to increment the value of a scale and
# to set up auto-repeating of the action if that is desired.  The
# way the value is incremented depends on the "dir" and "big"
# arguments.
#
# Arguments:
# w -		The scale widget.
# dir -		"up" means move value towards -from, "down" means
#		move towards -to.
# big -		Size of increments: "big" or "little".
# repeat -	Whether and how to auto-repeat the action:  "noRepeat"
#		means don't auto-repeat, "initial" means this is the
#		first action in an auto-repeat sequence, and "again"
#		means this is the second repetition or later.

proc ::tk::ScaleIncrement {w dir big repeat} {
    variable ::tk::Priv
    if {![winfo exists $w]} return
    if {$big eq "big"} {
	set inc [$w cget -bigincrement]
	if {$inc == 0} {
	    set inc [expr {abs([$w cget -to] - [$w cget -from])/10.0}]
	}
	if {$inc < [$w cget -resolution]} {
	    set inc [$w cget -resolution]
	}
    } else {
	set inc [$w cget -resolution]
    }
    if {([$w cget -from] > [$w cget -to]) ^ ($dir eq "up")} {
        if {$inc > 0} {
            set inc [expr {-$inc}]
        }
    } else {
        if {$inc < 0} {
            set inc [expr {-$inc}]
        }
    }
    $w set [expr {[$w get] + $inc}]

    if {$repeat eq "again"} {
	set Priv(afterId) [after [$w cget -repeatinterval] \
		[list tk::ScaleIncrement $w $dir $big again]]
    } elseif {$repeat eq "initial"} {
	set delay [$w cget -repeatdelay]
	if {$delay > 0} {
	    set Priv(afterId) [after $delay \
		    [list tk::ScaleIncrement $w $dir $big again]]
	}
    }
}

# ::tk::ScaleControlPress --
# This procedure handles button presses that are made with the Control
# key down.  Depending on the mouse position, it adjusts the scale
# value to one end of the range or the other.
#
# Arguments:
# w -		The scale widget.
# x, y -	Mouse coordinates where the button was pressed.

proc ::tk::ScaleControlPress {w x y} {
    set el [$w identify $x $y]
    if {$el eq "trough1"} {
	$w set [$w cget -from]
    } elseif {$el eq "trough2"} {
	$w set [$w cget -to]
    }
}

# ::tk::ScaleButton2Down
# This procedure is invoked when button 2 is pressed over a scale.
# It sets the value to correspond to the mouse position and starts
# a slider drag.
#
# Arguments:
# w -		The scrollbar widget.
# x, y -	Mouse coordinates within the widget.

proc ::tk::ScaleButton2Down {w x y} {
    variable ::tk::Priv

    if {[$w cget -state] eq "disabled"} {
	return
    }

    $w configure -state active
    $w set [$w get $x $y]
    set Priv(dragging) 1
    set Priv(initValue) [$w get]
    set Priv($w,relief) [$w cget -sliderrelief]
    set coords "$x $y"
    set Priv(deltaX) 0
    set Priv(deltaY) 0
}
```
