## Supplementary 2 for "A Universal RT-qPCR Method for DNA Aptamer Quantification": scrlbar.tcl

```
# scrlbar.tcl --
#
# This file defines the default bindings for Tk scrollbar widgets.
# It also provides procedures that help in implementing the bindings.
#
# Copyright (c) 1994 The Regents of the University of California.
# Copyright (c) 1994-1996 Sun Microsystems, Inc.
#
# See the file "license.terms" for information on usage and redistribution
# of this file, and for a DISCLAIMER OF ALL WARRANTIES.
#

#-------------------------------------------------------------------------
# The code below creates the default class bindings for scrollbars.
#-------------------------------------------------------------------------

# Standard Motif bindings:
if {[tk windowingsystem] eq "x11" || [tk windowingsystem] eq "aqua"} {

bind Scrollbar <Enter> {
    if {$tk_strictMotif} {
	set tk::Priv(activeBg) [%W cget -activebackground]
	%W configure -activebackground [%W cget -background]
    }
    %W activate [%W identify %x %y]
}
bind Scrollbar <Motion> {
    %W activate [%W identify %x %y]
}

# The "info exists" command in the following binding handles the
# situation where a Leave event occurs for a scrollbar without the Enter
# event.  This seems to happen on some systems (such as Solaris 2.4) for
# unknown reasons.

bind Scrollbar <Leave> {
    if {$tk_strictMotif && [info exists tk::Priv(activeBg)]} {
	%W configure -activebackground $tk::Priv(activeBg)
    }
    %W activate {}
}
bind Scrollbar <1> {
    tk::ScrollButtonDown %W %x %y
}
bind Scrollbar <B1-Motion> {
    tk::ScrollDrag %W %x %y
}
bind Scrollbar <B1-B2-Motion> {
    tk::ScrollDrag %W %x %y
}
bind Scrollbar <ButtonRelease-1> {
    tk::ScrollButtonUp %W %x %y
}
bind Scrollbar <B1-Leave> {
    # Prevents <Leave> binding from being invoked.
}
bind Scrollbar <B1-Enter> {
    # Prevents <Enter> binding from being invoked.
}
bind Scrollbar <2> {
    tk::ScrollButton2Down %W %x %y
}
bind Scrollbar <B1-2> {
    # Do nothing, since button 1 is already down.
}
bind Scrollbar <B2-1> {
    # Do nothing, since button 2 is already down.
}
bind Scrollbar <B2-Motion> {
    tk::ScrollDrag %W %x %y
}
bind Scrollbar <ButtonRelease-2> {
    tk::ScrollButtonUp %W %x %y
}
bind Scrollbar <B1-ButtonRelease-2> {
    # Do nothing:  B1 release will handle it.
}
bind Scrollbar <B2-ButtonRelease-1> {
    # Do nothing:  B2 release will handle it.
}
bind Scrollbar <B2-Leave> {
    # Prevents <Leave> binding from being invoked.
}
bind Scrollbar <B2-Enter> {
    # Prevents <Enter> binding from being invoked.
}
bind Scrollbar <Control-1> {
    tk::ScrollTopBottom %W %x %y
}
bind Scrollbar <Control-2> {
    tk::ScrollTopBottom %W %x %y
}

bind Scrollbar <<PrevLine>> {
    tk::ScrollByUnits %W v -1
}
bind Scrollbar <<NextLine>> {
    tk::ScrollByUnits %W v 1
}
bind Scrollbar <<PrevPara>> {
    tk::ScrollByPages %W v -1
}
bind Scrollbar <<NextPara>> {
    tk::ScrollByPages %W v 1
}
bind Scrollbar <<PrevChar>> {
    tk::ScrollByUnits %W h -1
}
bind Scrollbar <<NextChar>> {
    tk::ScrollByUnits %W h 1
}
bind Scrollbar <<PrevWord>> {
    tk::ScrollByPages %W h -1
}
bind Scrollbar <<NextWord>> {
    tk::ScrollByPages %W h 1
}
bind Scrollbar <Prior> {
    tk::ScrollByPages %W hv -1
}
bind Scrollbar <Next> {
    tk::ScrollByPages %W hv 1
}
bind Scrollbar <<LineStart>> {
    tk::ScrollToPos %W 0
}
bind Scrollbar <<LineEnd>> {
    tk::ScrollToPos %W 1
}
}

if {[tk windowingsystem] eq "aqua"} {
    bind Scrollbar <MouseWheel> {
	tk::ScrollByUnits %W v [expr {-(%D)}]
    }
    bind Scrollbar <Option-MouseWheel> {
	tk::ScrollByUnits %W v [expr {-10 * (%D)}]
    }
    bind Scrollbar <Shift-MouseWheel> {
	tk::ScrollByUnits %W h [expr {-(%D)}]
    }
    bind Scrollbar <Shift-Option-MouseWheel> {
	tk::ScrollByUnits %W h [expr {-10 * (%D)}]
    }
} else {
    bind Scrollbar <MouseWheel> {
	if {%D >= 0} {
	    tk::ScrollByUnits %W v [expr {-%D/30}]
	} else {
	    tk::ScrollByUnits %W v [expr {(29-%D)/30}]
	}
    }
    bind Scrollbar <Shift-MouseWheel> {
	if {%D >= 0} {
	    tk::ScrollByUnits %W h [expr {-%D/30}]
	} else {
	    tk::ScrollByUnits %W h [expr {(29-%D)/30}]
	}
    }
}

if {[tk windowingsystem] eq "x11"} {
    bind Scrollbar <4> {tk::ScrollByUnits %W v -5}
    bind Scrollbar <5> {tk::ScrollByUnits %W v 5}
    bind Scrollbar <Shift-4> {tk::ScrollByUnits %W h -5}
    bind Scrollbar <Shift-5> {tk::ScrollByUnits %W h 5}
}

# tk::ScrollButtonDown --
# This procedure is invoked when a button is pressed in a scrollbar.
# It changes the way the scrollbar is displayed and takes actions
# depending on where the mouse is.
#
# Arguments:
# w -		The scrollbar widget.
# x, y -	Mouse coordinates.

proc tk::ScrollButtonDown {w x y} {
    variable ::tk::Priv
    set Priv(relief) [$w cget -activerelief]
    $w configure -activerelief sunken
    set element [$w identify $x $y]
    if {$element eq "slider"} {
	ScrollStartDrag $w $x $y
    } else {
	ScrollSelect $w $element initial
    }
}

# ::tk::ScrollButtonUp --
# This procedure is invoked when a button is released in a scrollbar.
# It cancels scans and auto-repeats that were in progress, and restores
# the way the active element is displayed.
#
# Arguments:
# w -		The scrollbar widget.
# x, y -	Mouse coordinates.

proc ::tk::ScrollButtonUp {w x y} {
    variable ::tk::Priv
    tk::CancelRepeat
    if {[info exists Priv(relief)]} {
	# Avoid error due to spurious release events
	$w configure -activerelief $Priv(relief)
	ScrollEndDrag $w $x $y
	$w activate [$w identify $x $y]
    }
}

# ::tk::ScrollSelect --
# This procedure is invoked when a button is pressed over the scrollbar.
# It invokes one of several scrolling actions depending on where in
# the scrollbar the button was pressed.
#
# Arguments:
# w -		The scrollbar widget.
# element -	The element of the scrollbar that was selected, such
#		as "arrow1" or "trough2".  Shouldn't be "slider".
# repeat -	Whether and how to auto-repeat the action:  "noRepeat"
#		means don't auto-repeat, "initial" means this is the
#		first action in an auto-repeat sequence, and "again"
#		means this is the second repetition or later.

proc ::tk::ScrollSelect {w element repeat} {
    variable ::tk::Priv
    if {![winfo exists $w]} return
    switch -- $element {
	"arrow1"	{ScrollByUnits $w hv -1}
	"trough1"	{ScrollByPages $w hv -1}
	"trough2"	{ScrollByPages $w hv 1}
	"arrow2"	{ScrollByUnits $w hv 1}
	default		{return}
    }
    if {$repeat eq "again"} {
	set Priv(afterId) [after [$w cget -repeatinterval] \
		[list tk::ScrollSelect $w $element again]]
    } elseif {$repeat eq "initial"} {
	set delay [$w cget -repeatdelay]
	if {$delay > 0} {
	    set Priv(afterId) [after $delay \
		    [list tk::ScrollSelect $w $element again]]
	}
    }
}

# ::tk::ScrollStartDrag --
# This procedure is called to initiate a drag of the slider.  It just
# remembers the starting position of the mouse and slider.
#
# Arguments:
# w -		The scrollbar widget.
# x, y -	The mouse position at the start of the drag operation.

proc ::tk::ScrollStartDrag {w x y} {
    variable ::tk::Priv

    if {[$w cget -command] eq ""} {
	return
    }
    set Priv(pressX) $x
    set Priv(pressY) $y
    set Priv(initValues) [$w get]
    set iv0 [lindex $Priv(initValues) 0]
    if {[llength $Priv(initValues)] == 2} {
	set Priv(initPos) $iv0
    } elseif {$iv0 == 0} {
	set Priv(initPos) 0.0
    } else {
	set Priv(initPos) [expr {(double([lindex $Priv(initValues) 2])) \
		/ [lindex $Priv(initValues) 0]}]
    }
}

# ::tk::ScrollDrag --
# This procedure is called for each mouse motion even when the slider
# is being dragged.  It notifies the associated widget if we're not
# jump scrolling, and it just updates the scrollbar if we are jump
# scrolling.
#
# Arguments:
# w -		The scrollbar widget.
# x, y -	The current mouse position.

proc ::tk::ScrollDrag {w x y} {
    variable ::tk::Priv

    if {$Priv(initPos) eq ""} {
	return
    }
    set delta [$w delta [expr {$x - $Priv(pressX)}] [expr {$y - $Priv(pressY)}]]
    if {[$w cget -jump]} {
	if {[llength $Priv(initValues)] == 2} {
	    $w set [expr {[lindex $Priv(initValues) 0] + $delta}] \
		    [expr {[lindex $Priv(initValues) 1] + $delta}]
	} else {
	    set delta [expr {round($delta * [lindex $Priv(initValues) 0])}]
	    eval [list $w] set [lreplace $Priv(initValues) 2 3 \
		    [expr {[lindex $Priv(initValues) 2] + $delta}] \
		    [expr {[lindex $Priv(initValues) 3] + $delta}]]
	}
    } else {
	ScrollToPos $w [expr {$Priv(initPos) + $delta}]
    }
}

# ::tk::ScrollEndDrag --
# This procedure is called to end an interactive drag of the slider.
# It scrolls the window if we're in jump mode, otherwise it does nothing.
#
# Arguments:
# w -		The scrollbar widget.
# x, y -	The mouse position at the end of the drag operation.

proc ::tk::ScrollEndDrag {w x y} {
    variable ::tk::Priv

    if {$Priv(initPos) eq ""} {
	return
    }
    if {[$w cget -jump]} {
	set delta [$w delta [expr {$x - $Priv(pressX)}] \
		[expr {$y - $Priv(pressY)}]]
	ScrollToPos $w [expr {$Priv(initPos) + $delta}]
    }
    set Priv(initPos) ""
}

# ::tk::ScrollByUnits --
# This procedure tells the scrollbar's associated widget to scroll up
# or down by a given number of units.  It notifies the associated widget
# in different ways for old and new command syntaxes.
#
# Arguments:
# w -		The scrollbar widget.
# orient -	Which kinds of scrollbars this applies to:  "h" for
#		horizontal, "v" for vertical, "hv" for both.
# amount -	How many units to scroll:  typically 1 or -1.

proc ::tk::ScrollByUnits {w orient amount} {
    set cmd [$w cget -command]
    if {$cmd eq "" || ([string first \
	    [string index [$w cget -orient] 0] $orient] < 0)} {
	return
    }
    set info [$w get]
    if {[llength $info] == 2} {
	uplevel #0 $cmd scroll $amount units
    } else {
	uplevel #0 $cmd [expr {[lindex $info 2] + $amount}]
    }
}

# ::tk::ScrollByPages --
# This procedure tells the scrollbar's associated widget to scroll up
# or down by a given number of screenfuls.  It notifies the associated
# widget in different ways for old and new command syntaxes.
#
# Arguments:
# w -		The scrollbar widget.
# orient -	Which kinds of scrollbars this applies to:  "h" for
#		horizontal, "v" for vertical, "hv" for both.
# amount -	How many screens to scroll:  typically 1 or -1.

proc ::tk::ScrollByPages {w orient amount} {
    set cmd [$w cget -command]
    if {$cmd eq "" || ([string first \
	    [string index [$w cget -orient] 0] $orient] < 0)} {
	return
    }
    set info [$w get]
    if {[llength $info] == 2} {
	uplevel #0 $cmd scroll $amount pages
    } else {
	uplevel #0 $cmd [expr {[lindex $info 2] + $amount*([lindex $info 1] - 1)}]
    }
}

# ::tk::ScrollToPos --
# This procedure tells the scrollbar's associated widget to scroll to
# a particular location, given by a fraction between 0 and 1.  It notifies
# the associated widget in different ways for old and new command syntaxes.
#
# Arguments:
# w -		The scrollbar widget.
# pos -		A fraction between 0 and 1 indicating a desired position
#		in the document.

proc ::tk::ScrollToPos {w pos} {
    set cmd [$w cget -command]
    if {$cmd eq ""} {
	return
    }
    set info [$w get]
    if {[llength $info] == 2} {
	uplevel #0 $cmd moveto $pos
    } else {
	uplevel #0 $cmd [expr {round([lindex $info 0]*$pos)}]
    }
}

# ::tk::ScrollTopBottom
# Scroll to the top or bottom of the document, depending on the mouse
# position.
#
# Arguments:
# w -		The scrollbar widget.
# x, y -	Mouse coordinates within the widget.

proc ::tk::ScrollTopBottom {w x y} {
    variable ::tk::Priv
    set element [$w identify $x $y]
    if {[string match *1 $element]} {
	ScrollToPos $w 0
    } elseif {[string match *2 $element]} {
	ScrollToPos $w 1
    }

    # Set Priv(relief), since it's needed by tk::ScrollButtonUp.

    set Priv(relief) [$w cget -activerelief]
}

# ::tk::ScrollButton2Down
# This procedure is invoked when button 2 is pressed over a scrollbar.
# If the button is over the trough or slider, it sets the scrollbar to
# the mouse position and starts a slider drag.  Otherwise it just
# behaves the same as button 1.
#
# Arguments:
# w -		The scrollbar widget.
# x, y -	Mouse coordinates within the widget.

proc ::tk::ScrollButton2Down {w x y} {
    variable ::tk::Priv
    if {![winfo exists $w]} {
        return
    }
    set element [$w identify $x $y]
    if {[string match {arrow[12]} $element]} {
	ScrollButtonDown $w $x $y
	return
    }
    ScrollToPos $w [$w fraction $x $y]
    set Priv(relief) [$w cget -activerelief]

    # Need the "update idletasks" below so that the widget calls us
    # back to reset the actual scrollbar position before we start the
    # slider drag.

    update idletasks
    if {[winfo exists $w]} {
        $w configure -activerelief sunken
        $w activate slider
        ScrollStartDrag $w $x $y
    }
}
```
