## Supplementary 2 for "A Universal RT-qPCR Method for DNA Aptamer Quantification": spinbox.tcl

```
# spinbox.tcl --
#
# This file defines the default bindings for Tk spinbox widgets and provides
# procedures that help in implementing those bindings.  The spinbox builds
# off the entry widget, so it can reuse Entry bindings and procedures.
#
# Copyright (c) 1992-1994 The Regents of the University of California.
# Copyright (c) 1994-1997 Sun Microsystems, Inc.
# Copyright (c) 1999-2000 Jeffrey Hobbs
# Copyright (c) 2000 Ajuba Solutions
#
# See the file "license.terms" for information on usage and redistribution
# of this file, and for a DISCLAIMER OF ALL WARRANTIES.
#

#-------------------------------------------------------------------------
# Elements of tk::Priv that are used in this file:
#
# afterId -		If non-null, it means that auto-scanning is underway
#			and it gives the "after" id for the next auto-scan
#			command to be executed.
# mouseMoved -		Non-zero means the mouse has moved a significant
#			amount since the button went down (so, for example,
#			start dragging out a selection).
# pressX -		X-coordinate at which the mouse button was pressed.
# selectMode -		The style of selection currently underway:
#			char, word, or line.
# x, y -		Last known mouse coordinates for scanning
#			and auto-scanning.
# data -		Used for Cut and Copy
#-------------------------------------------------------------------------

# Initialize namespace
namespace eval ::tk::spinbox {}

#-------------------------------------------------------------------------
# The code below creates the default class bindings for entries.
#-------------------------------------------------------------------------
bind Spinbox <<Cut>> {
    if {![catch {::tk::spinbox::GetSelection %W} tk::Priv(data)]} {
	clipboard clear -displayof %W
	clipboard append -displayof %W $tk::Priv(data)
	%W delete sel.first sel.last
	unset tk::Priv(data)
    }
}
bind Spinbox <<Copy>> {
    if {![catch {::tk::spinbox::GetSelection %W} tk::Priv(data)]} {
	clipboard clear -displayof %W
	clipboard append -displayof %W $tk::Priv(data)
	unset tk::Priv(data)
    }
}
bind Spinbox <<Paste>> {
    catch {
	if {[tk windowingsystem] ne "x11"} {
	    catch {
		%W delete sel.first sel.last
	    }
	}
	%W insert insert [::tk::GetSelection %W CLIPBOARD]
	::tk::EntrySeeInsert %W
    }
}
bind Spinbox <<Clear>> {
    %W delete sel.first sel.last
}
bind Spinbox <<PasteSelection>> {
    if {$tk_strictMotif || ![info exists tk::Priv(mouseMoved)]
	|| !$tk::Priv(mouseMoved)} {
	::tk::spinbox::Paste %W %x
    }
}

bind Spinbox <<TraverseIn>> {
    %W selection range 0 end
    %W icursor end
}

# Standard Motif bindings:

bind Spinbox <1> {
    ::tk::spinbox::ButtonDown %W %x %y
}
bind Spinbox <B1-Motion> {
    ::tk::spinbox::Motion %W %x %y
}
bind Spinbox <Double-1> {
    ::tk::spinbox::ArrowPress %W %x %y
    set tk::Priv(selectMode) word
    ::tk::spinbox::MouseSelect %W %x sel.first
}
bind Spinbox <Triple-1> {
    ::tk::spinbox::ArrowPress %W %x %y
    set tk::Priv(selectMode) line
    ::tk::spinbox::MouseSelect %W %x 0
}
bind Spinbox <Shift-1> {
    set tk::Priv(selectMode) char
    %W selection adjust @%x
}
bind Spinbox <Double-Shift-1> {
    set tk::Priv(selectMode) word
    ::tk::spinbox::MouseSelect %W %x
}
bind Spinbox <Triple-Shift-1> {
    set tk::Priv(selectMode) line
    ::tk::spinbox::MouseSelect %W %x
}
bind Spinbox <B1-Leave> {
    set tk::Priv(x) %x
    ::tk::spinbox::AutoScan %W
}
bind Spinbox <B1-Enter> {
    tk::CancelRepeat
}
bind Spinbox <ButtonRelease-1> {
    ::tk::spinbox::ButtonUp %W %x %y
}
bind Spinbox <Control-1> {
    %W icursor @%x
}

bind Spinbox <<PrevLine>> {
    %W invoke buttonup
}
bind Spinbox <<NextLine>> {
    %W invoke buttondown
}

bind Spinbox <<PrevChar>> {
    ::tk::EntrySetCursor %W [expr {[%W index insert] - 1}]
}
bind Spinbox <<NextChar>> {
    ::tk::EntrySetCursor %W [expr {[%W index insert] + 1}]
}
bind Spinbox <<SelectPrevChar>> {
    ::tk::EntryKeySelect %W [expr {[%W index insert] - 1}]
    ::tk::EntrySeeInsert %W
}
bind Spinbox <<SelectNextChar>> {
    ::tk::EntryKeySelect %W [expr {[%W index insert] + 1}]
    ::tk::EntrySeeInsert %W
}
bind Spinbox <<PrevWord>> {
    ::tk::EntrySetCursor %W [::tk::EntryPreviousWord %W insert]
}
bind Spinbox <<NextWord>> {
    ::tk::EntrySetCursor %W [::tk::EntryNextWord %W insert]
}
bind Spinbox <<SelectPrevWord>> {
    ::tk::EntryKeySelect %W [::tk::EntryPreviousWord %W insert]
    ::tk::EntrySeeInsert %W
}
bind Spinbox <<SelectNextWord>> {
    ::tk::EntryKeySelect %W [::tk::EntryNextWord %W insert]
    ::tk::EntrySeeInsert %W
}
bind Spinbox <<LineStart>> {
    ::tk::EntrySetCursor %W 0
}
bind Spinbox <<SelectLineStart>> {
    ::tk::EntryKeySelect %W 0
    ::tk::EntrySeeInsert %W
}
bind Spinbox <<LineEnd>> {
    ::tk::EntrySetCursor %W end
}
bind Spinbox <<SelectLineEnd>> {
    ::tk::EntryKeySelect %W end
    ::tk::EntrySeeInsert %W
}

bind Spinbox <Delete> {
    if {[%W selection present]} {
	%W delete sel.first sel.last
    } else {
	%W delete insert
    }
}
bind Spinbox <BackSpace> {
    ::tk::EntryBackspace %W
}

bind Spinbox <Control-space> {
    %W selection from insert
}
bind Spinbox <Select> {
    %W selection from insert
}
bind Spinbox <Control-Shift-space> {
    %W selection adjust insert
}
bind Spinbox <Shift-Select> {
    %W selection adjust insert
}
bind Spinbox <<SelectAll>> {
    %W selection range 0 end
}
bind Spinbox <<SelectNone>> {
    %W selection clear
}
bind Spinbox <KeyPress> {
    ::tk::EntryInsert %W %A
}

# Ignore all Alt, Meta, and Control keypresses unless explicitly bound.
# Otherwise, if a widget binding for one of these is defined, the
# <KeyPress> class binding will also fire and insert the character,
# which is wrong.  Ditto for Escape, Return, and Tab.

bind Spinbox <Alt-KeyPress> {# nothing}
bind Spinbox <Meta-KeyPress> {# nothing}
bind Spinbox <Control-KeyPress> {# nothing}
bind Spinbox <Escape> {# nothing}
bind Spinbox <Return> {# nothing}
bind Spinbox <KP_Enter> {# nothing}
bind Spinbox <Tab> {# nothing}
bind Spinbox <Prior> {# nothing}
bind Spinbox <Next> {# nothing}
if {[tk windowingsystem] eq "aqua"} {
    bind Spinbox <Command-KeyPress> {# nothing}
}

# On Windows, paste is done using Shift-Insert.  Shift-Insert already
# generates the <<Paste>> event, so we don't need to do anything here.
if {[tk windowingsystem] ne "win32"} {
    bind Spinbox <Insert> {
	catch {::tk::EntryInsert %W [::tk::GetSelection %W PRIMARY]}
    }
}

# Additional emacs-like bindings:

bind Spinbox <Control-d> {
    if {!$tk_strictMotif} {
	%W delete insert
    }
}
bind Spinbox <Control-h> {
    if {!$tk_strictMotif} {
	::tk::EntryBackspace %W
    }
}
bind Spinbox <Control-k> {
    if {!$tk_strictMotif} {
	%W delete insert end
    }
}
bind Spinbox <Control-t> {
    if {!$tk_strictMotif} {
	::tk::EntryTranspose %W
    }
}
bind Spinbox <Meta-b> {
    if {!$tk_strictMotif} {
	::tk::EntrySetCursor %W [::tk::EntryPreviousWord %W insert]
    }
}
bind Spinbox <Meta-d> {
    if {!$tk_strictMotif} {
	%W delete insert [::tk::EntryNextWord %W insert]
    }
}
bind Spinbox <Meta-f> {
    if {!$tk_strictMotif} {
	::tk::EntrySetCursor %W [::tk::EntryNextWord %W insert]
    }
}
bind Spinbox <Meta-BackSpace> {
    if {!$tk_strictMotif} {
	%W delete [::tk::EntryPreviousWord %W insert] insert
    }
}
bind Spinbox <Meta-Delete> {
    if {!$tk_strictMotif} {
	%W delete [::tk::EntryPreviousWord %W insert] insert
    }
}

# A few additional bindings of my own.

if {[tk windowingsystem] ne "aqua"} {
    bind Spinbox <2> {
        if {!$tk_strictMotif} {
        ::tk::EntryScanMark %W %x
        }
    }
    bind Spinbox <B2-Motion> {
        if {!$tk_strictMotif} {
        ::tk::EntryScanDrag %W %x
        }
    }
} else {
    bind Spinbox <3> {
        if {!$tk_strictMotif} {
        ::tk::EntryScanMark %W %x
        }
    }
    bind Spinbox <B3-Motion> {
        if {!$tk_strictMotif} {
        ::tk::EntryScanDrag %W %x
        }
    }
}

# ::tk::spinbox::Invoke --
# Invoke an element of the spinbox
#
# Arguments:
# w -		The spinbox window.
# elem -	Element to invoke

proc ::tk::spinbox::Invoke {w elem} {
    variable ::tk::Priv

    if {![winfo exists $w]} {
      return
    }

    if {![info exists Priv(outsideElement)]} {
	$w invoke $elem
	incr Priv(repeated)
    }
    set delay [$w cget -repeatinterval]
    if {$delay > 0} {
	set Priv(afterId) [after $delay \
		[list ::tk::spinbox::Invoke $w $elem]]
    }
}

# ::tk::spinbox::ClosestGap --
# Given x and y coordinates, this procedure finds the closest boundary
# between characters to the given coordinates and returns the index
# of the character just after the boundary.
#
# Arguments:
# w -		The spinbox window.
# x -		X-coordinate within the window.

proc ::tk::spinbox::ClosestGap {w x} {
    set pos [$w index @$x]
    set bbox [$w bbox $pos]
    if {($x - [lindex $bbox 0]) < ([lindex $bbox 2]/2)} {
	return $pos
    }
    incr pos
}

# ::tk::spinbox::ArrowPress --
# This procedure is invoked to handle button-1 presses in buttonup
# or buttondown elements of spinbox widgets.
#
# Arguments:
# w -		The spinbox window in which the button was pressed.
# x -		The x-coordinate of the button press.
# y -		The y-coordinate of the button press.

proc ::tk::spinbox::ArrowPress {w x y} {
    variable ::tk::Priv

    if {[$w cget -state] ne "disabled" && \
            [string match "button*" $Priv(element)]} {
        $w selection element $Priv(element)
        set Priv(repeated) 0
        set Priv(relief) [$w cget -$Priv(element)relief]
        catch {after cancel $Priv(afterId)}
        set delay [$w cget -repeatdelay]
        if {$delay > 0} {
            set Priv(afterId) [after $delay \
                    [list ::tk::spinbox::Invoke $w $Priv(element)]]
        }
        if {[info exists Priv(outsideElement)]} {
            unset Priv(outsideElement)
        }
    }
}

# ::tk::spinbox::ButtonDown --
# This procedure is invoked to handle button-1 presses in spinbox
# widgets.  It moves the insertion cursor, sets the selection anchor,
# and claims the input focus.
#
# Arguments:
# w -		The spinbox window in which the button was pressed.
# x -		The x-coordinate of the button press.
# y -		The y-coordinate of the button press.

proc ::tk::spinbox::ButtonDown {w x y} {
    variable ::tk::Priv

    # Get the element that was clicked in.  If we are not directly over
    # the spinbox, default to entry.  This is necessary for spinbox grabs.
    #
    set Priv(element) [$w identify $x $y]
    if {$Priv(element) eq ""} {
	set Priv(element) "entry"
    }

    switch -exact $Priv(element) {
	"buttonup" - "buttondown" {
	    ::tk::spinbox::ArrowPress $w $x $y
	}
	"entry" {
	    set Priv(selectMode) char
	    set Priv(mouseMoved) 0
	    set Priv(pressX) $x
	    $w icursor [::tk::spinbox::ClosestGap $w $x]
	    $w selection from insert
	    if {"disabled" ne [$w cget -state]} {focus $w}
	    $w selection clear
	}
	default {
	    return -code error -errorcode {TK SPINBOX UNKNOWN_ELEMENT} \
		"unknown spinbox element \"$Priv(element)\""
	}
    }
}

# ::tk::spinbox::ButtonUp --
# This procedure is invoked to handle button-1 releases in spinbox
# widgets.
#
# Arguments:
# w -		The spinbox window in which the button was pressed.
# x -		The x-coordinate of the button press.
# y -		The y-coordinate of the button press.

proc ::tk::spinbox::ButtonUp {w x y} {
    variable ::tk::Priv

    ::tk::CancelRepeat

    # Priv(relief) may not exist if the ButtonUp is not paired with
    # a preceding ButtonDown
    if {[info exists Priv(element)] && [info exists Priv(relief)] && \
	    [string match "button*" $Priv(element)]} {
	if {[info exists Priv(repeated)] && !$Priv(repeated)} {
	    $w invoke $Priv(element)
	}
	$w configure -$Priv(element)relief $Priv(relief)
	$w selection element none
    }
}

# ::tk::spinbox::MouseSelect --
# This procedure is invoked when dragging out a selection with
# the mouse.  Depending on the selection mode (character, word,
# line) it selects in different-sized units.  This procedure
# ignores mouse motions initially until the mouse has moved from
# one character to another or until there have been multiple clicks.
#
# Arguments:
# w -		The spinbox window in which the button was pressed.
# x -		The x-coordinate of the mouse.
# cursor -	optional place to set cursor.

proc ::tk::spinbox::MouseSelect {w x {cursor {}}} {
    variable ::tk::Priv

    if {$Priv(element) ne "entry"} {
	# The ButtonUp command triggered by ButtonRelease-1 handles
	# invoking one of the spinbuttons.
	return
    }
    set cur [::tk::spinbox::ClosestGap $w $x]
    set anchor [$w index anchor]
    if {($cur ne $anchor) || (abs($Priv(pressX) - $x) >= 3)} {
	set Priv(mouseMoved) 1
    }
    switch $Priv(selectMode) {
	char {
	    if {$Priv(mouseMoved)} {
		if {$cur < $anchor} {
		    $w selection range $cur $anchor
		} elseif {$cur > $anchor} {
		    $w selection range $anchor $cur
		} else {
		    $w selection clear
		}
	    }
	}
	word {
	    if {$cur < [$w index anchor]} {
		set before [tcl_wordBreakBefore [$w get] $cur]
		set after [tcl_wordBreakAfter [$w get] $anchor-1]
	    } else {
		set before [tcl_wordBreakBefore [$w get] $anchor]
		set after [tcl_wordBreakAfter [$w get] $cur-1]
	    }
	    if {$before < 0} {
		set before 0
	    }
	    if {$after < 0} {
		set after end
	    }
	    $w selection range $before $after
	}
	line {
	    $w selection range 0 end
	}
    }
    if {$cursor ne {} && $cursor ne "ignore"} {
	catch {$w icursor $cursor}
    }
    update idletasks
}

# ::tk::spinbox::Paste --
# This procedure sets the insertion cursor to the current mouse position,
# pastes the selection there, and sets the focus to the window.
#
# Arguments:
# w -		The spinbox window.
# x -		X position of the mouse.

proc ::tk::spinbox::Paste {w x} {
    $w icursor [::tk::spinbox::ClosestGap $w $x]
    catch {$w insert insert [::tk::GetSelection $w PRIMARY]}
    if {"disabled" eq [$w cget -state]} {
	focus $w
    }
}

# ::tk::spinbox::Motion --
# This procedure is invoked when the mouse moves in a spinbox window
# with button 1 down.
#
# Arguments:
# w -		The spinbox window.
# x -		The x-coordinate of the mouse.
# y -		The y-coordinate of the mouse.

proc ::tk::spinbox::Motion {w x y} {
    variable ::tk::Priv

    if {![info exists Priv(element)]} {
	set Priv(element) [$w identify $x $y]
    }

    set Priv(x) $x
    if {"entry" eq $Priv(element)} {
	::tk::spinbox::MouseSelect $w $x ignore
    } elseif {[$w identify $x $y] ne $Priv(element)} {
	if {![info exists Priv(outsideElement)]} {
	    # We've wandered out of the spin button
	    # setting outside element will cause ::tk::spinbox::Invoke to
	    # loop without doing anything
	    set Priv(outsideElement) ""
	    $w selection element none
	}
    } elseif {[info exists Priv(outsideElement)]} {
	unset Priv(outsideElement)
	$w selection element $Priv(element)
    }
}

# ::tk::spinbox::AutoScan --
# This procedure is invoked when the mouse leaves an spinbox window
# with button 1 down.  It scrolls the window left or right,
# depending on where the mouse is, and reschedules itself as an
# "after" command so that the window continues to scroll until the
# mouse moves back into the window or the mouse button is released.
#
# Arguments:
# w -		The spinbox window.

proc ::tk::spinbox::AutoScan {w} {
    variable ::tk::Priv

    set x $Priv(x)
    if {$x >= [winfo width $w]} {
	$w xview scroll 2 units
	::tk::spinbox::MouseSelect $w $x ignore
    } elseif {$x < 0} {
	$w xview scroll -2 units
	::tk::spinbox::MouseSelect $w $x ignore
    }
    set Priv(afterId) [after 50 [list ::tk::spinbox::AutoScan $w]]
}

# ::tk::spinbox::GetSelection --
#
# Returns the selected text of the spinbox.  Differs from entry in that
# a spinbox has no -show option to obscure contents.
#
# Arguments:
# w -         The spinbox window from which the text to get

proc ::tk::spinbox::GetSelection {w} {
    return [string range [$w get] [$w index sel.first] \
	    [expr {[$w index sel.last] - 1}]]
}
```
