## Supplementary 2 for "A Universal RT-qPCR Method for DNA Aptamer Quantification": tclIndex

```
# Tcl autoload index file, version 2.0
# This file is generated by the "auto_mkindex" command
# and sourced to set up indexing information for one or
# more commands.  Typically each line is a command that
# sets an element in the auto_index array, where the
# element name is the name of a command and the value is
# a script that loads the command.

set auto_index(::tk::dialog::error::Return) [list source [file join $dir bgerror.tcl]]
set auto_index(::tk::dialog::error::Details) [list source [file join $dir bgerror.tcl]]
set auto_index(::tk::dialog::error::SaveToLog) [list source [file join $dir bgerror.tcl]]
set auto_index(::tk::dialog::error::Destroy) [list source [file join $dir bgerror.tcl]]
set auto_index(::tk::dialog::error::bgerror) [list source [file join $dir bgerror.tcl]]
set auto_index(bgerror) [list source [file join $dir bgerror.tcl]]
set auto_index(::tk::ButtonInvoke) [list source [file join $dir button.tcl]]
set auto_index(::tk::ButtonAutoInvoke) [list source [file join $dir button.tcl]]
set auto_index(::tk::CheckRadioInvoke) [list source [file join $dir button.tcl]]
set auto_index(::tk::dialog::file::chooseDir::) [list source [file join $dir choosedir.tcl]]
set auto_index(::tk::dialog::file::chooseDir::Config) [list source [file join $dir choosedir.tcl]]
set auto_index(::tk::dialog::file::chooseDir::OkCmd) [list source [file join $dir choosedir.tcl]]
set auto_index(::tk::dialog::file::chooseDir::DblClick) [list source [file join $dir choosedir.tcl]]
set auto_index(::tk::dialog::file::chooseDir::ListBrowse) [list source [file join $dir choosedir.tcl]]
set auto_index(::tk::dialog::file::chooseDir::Done) [list source [file join $dir choosedir.tcl]]
set auto_index(::tk::dialog::color::) [list source [file join $dir clrpick.tcl]]
set auto_index(::tk::dialog::color::InitValues) [list source [file join $dir clrpick.tcl]]
set auto_index(::tk::dialog::color::Config) [list source [file join $dir clrpick.tcl]]
set auto_index(::tk::dialog::color::BuildDialog) [list source [file join $dir clrpick.tcl]]
set auto_index(::tk::dialog::color::SetRGBValue) [list source [file join $dir clrpick.tcl]]
set auto_index(::tk::dialog::color::XToRgb) [list source [file join $dir clrpick.tcl]]
set auto_index(::tk::dialog::color::RgbToX) [list source [file join $dir clrpick.tcl]]
set auto_index(::tk::dialog::color::DrawColorScale) [list source [file join $dir clrpick.tcl]]
set auto_index(::tk::dialog::color::CreateSelector) [list source [file join $dir clrpick.tcl]]
set auto_index(::tk::dialog::color::RedrawFinalColor) [list source [file join $dir clrpick.tcl]]
set auto_index(::tk::dialog::color::RedrawColorBars) [list source [file join $dir clrpick.tcl]]
set auto_index(::tk::dialog::color::StartMove) [list source [file join $dir clrpick.tcl]]
set auto_index(::tk::dialog::color::MoveSelector) [list source [file join $dir clrpick.tcl]]
set auto_index(::tk::dialog::color::ReleaseMouse) [list source [file join $dir clrpick.tcl]]
set auto_index(::tk::dialog::color::ResizeColorBars) [list source [file join $dir clrpick.tcl]]
set auto_index(::tk::dialog::color::HandleSelEntry) [list source [file join $dir clrpick.tcl]]
set auto_index(::tk::dialog::color::HandleRGBEntry) [list source [file join $dir clrpick.tcl]]
set auto_index(::tk::dialog::color::EnterColorBar) [list source [file join $dir clrpick.tcl]]
set auto_index(::tk::dialog::color::LeaveColorBar) [list source [file join $dir clrpick.tcl]]
set auto_index(::tk::dialog::color::OkCmd) [list source [file join $dir clrpick.tcl]]
set auto_index(::tk::dialog::color::CancelCmd) [list source [file join $dir clrpick.tcl]]
set auto_index(tclParseConfigSpec) [list source [file join $dir comdlg.tcl]]
set auto_index(tclListValidFlags) [list source [file join $dir comdlg.tcl]]
set auto_index(::tk::FocusGroup_Create) [list source [file join $dir comdlg.tcl]]
set auto_index(::tk::FocusGroup_BindIn) [list source [file join $dir comdlg.tcl]]
set auto_index(::tk::FocusGroup_BindOut) [list source [file join $dir comdlg.tcl]]
set auto_index(::tk::FocusGroup_Destroy) [list source [file join $dir comdlg.tcl]]
set auto_index(::tk::FocusGroup_In) [list source [file join $dir comdlg.tcl]]
set auto_index(::tk::FocusGroup_Out) [list source [file join $dir comdlg.tcl]]
set auto_index(::tk::FDGetFileTypes) [list source [file join $dir comdlg.tcl]]
set auto_index(::tk::ConsoleInit) [list source [file join $dir console.tcl]]
set auto_index(::tk::ConsoleSource) [list source [file join $dir console.tcl]]
set auto_index(::tk::ConsoleInvoke) [list source [file join $dir console.tcl]]
set auto_index(::tk::ConsoleHistory) [list source [file join $dir console.tcl]]
set auto_index(::tk::ConsolePrompt) [list source [file join $dir console.tcl]]
set auto_index(::tk::ConsoleBind) [list source [file join $dir console.tcl]]
set auto_index(::tk::ConsoleInsert) [list source [file join $dir console.tcl]]
set auto_index(::tk::ConsoleOutput) [list source [file join $dir console.tcl]]
set auto_index(::tk::ConsoleExit) [list source [file join $dir console.tcl]]
set auto_index(::tk::ConsoleAbout) [list source [file join $dir console.tcl]]
set auto_index(tk_dialog) [list source [file join $dir dialog.tcl]]
set auto_index(::tk::EntryClosestGap) [list source [file join $dir entry.tcl]]
set auto_index(::tk::EntryButton1) [list source [file join $dir entry.tcl]]
set auto_index(::tk::EntryMouseSelect) [list source [file join $dir entry.tcl]]
set auto_index(::tk::EntryPaste) [list source [file join $dir entry.tcl]]
set auto_index(::tk::EntryAutoScan) [list source [file join $dir entry.tcl]]
set auto_index(::tk::EntryKeySelect) [list source [file join $dir entry.tcl]]
set auto_index(::tk::EntryInsert) [list source [file join $dir entry.tcl]]
set auto_index(::tk::EntryBackspace) [list source [file join $dir entry.tcl]]
set auto_index(::tk::EntrySeeInsert) [list source [file join $dir entry.tcl]]
set auto_index(::tk::EntrySetCursor) [list source [file join $dir entry.tcl]]
set auto_index(::tk::EntryTranspose) [list source [file join $dir entry.tcl]]
set auto_index(::tk::EntryPreviousWord) [list source [file join $dir entry.tcl]]
set auto_index(::tk::EntryGetSelection) [list source [file join $dir entry.tcl]]
set auto_index(tk_focusNext) [list source [file join $dir focus.tcl]]
set auto_index(tk_focusPrev) [list source [file join $dir focus.tcl]]
set auto_index(::tk::FocusOK) [list source [file join $dir focus.tcl]]
set auto_index(tk_focusFollowsMouse) [list source [file join $dir focus.tcl]]
set auto_index(::tk::IconList) [list source [file join $dir iconlist.tcl]]
set auto_index(::tk::ListboxBeginSelect) [list source [file join $dir listbox.tcl]]
set auto_index(::tk::ListboxMotion) [list source [file join $dir listbox.tcl]]
set auto_index(::tk::ListboxBeginExtend) [list source [file join $dir listbox.tcl]]
set auto_index(::tk::ListboxBeginToggle) [list source [file join $dir listbox.tcl]]
set auto_index(::tk::ListboxAutoScan) [list source [file join $dir listbox.tcl]]
set auto_index(::tk::ListboxUpDown) [list source [file join $dir listbox.tcl]]
set auto_index(::tk::ListboxExtendUpDown) [list source [file join $dir listbox.tcl]]
set auto_index(::tk::ListboxDataExtend) [list source [file join $dir listbox.tcl]]
set auto_index(::tk::ListboxCancel) [list source [file join $dir listbox.tcl]]
set auto_index(::tk::ListboxSelectAll) [list source [file join $dir listbox.tcl]]
set auto_index(::tk::Megawidget) [list source [file join $dir megawidget.tcl]]
set auto_index(::tk::MbEnter) [list source [file join $dir menu.tcl]]
set auto_index(::tk::MbLeave) [list source [file join $dir menu.tcl]]
set auto_index(::tk::MbPost) [list source [file join $dir menu.tcl]]
set auto_index(::tk::MenuUnpost) [list source [file join $dir menu.tcl]]
set auto_index(::tk::MbMotion) [list source [file join $dir menu.tcl]]
set auto_index(::tk::MbButtonUp) [list source [file join $dir menu.tcl]]
set auto_index(::tk::MenuMotion) [list source [file join $dir menu.tcl]]
set auto_index(::tk::MenuButtonDown) [list source [file join $dir menu.tcl]]
set auto_index(::tk::MenuLeave) [list source [file join $dir menu.tcl]]
set auto_index(::tk::MenuInvoke) [list source [file join $dir menu.tcl]]
set auto_index(::tk::MenuEscape) [list source [file join $dir menu.tcl]]
set auto_index(::tk::MenuUpArrow) [list source [file join $dir menu.tcl]]
set auto_index(::tk::MenuDownArrow) [list source [file join $dir menu.tcl]]
set auto_index(::tk::MenuLeftArrow) [list source [file join $dir menu.tcl]]
set auto_index(::tk::MenuRightArrow) [list source [file join $dir menu.tcl]]
set auto_index(::tk::MenuNextMenu) [list source [file join $dir menu.tcl]]
set auto_index(::tk::MenuNextEntry) [list source [file join $dir menu.tcl]]
set auto_index(::tk::MenuFind) [list source [file join $dir menu.tcl]]
set auto_index(::tk::TraverseToMenu) [list source [file join $dir menu.tcl]]
set auto_index(::tk::FirstMenu) [list source [file join $dir menu.tcl]]
set auto_index(::tk::TraverseWithinMenu) [list source [file join $dir menu.tcl]]
set auto_index(::tk::MenuFirstEntry) [list source [file join $dir menu.tcl]]
set auto_index(::tk::MenuFindName) [list source [file join $dir menu.tcl]]
set auto_index(::tk::PostOverPoint) [list source [file join $dir menu.tcl]]
set auto_index(::tk::SaveGrabInfo) [list source [file join $dir menu.tcl]]
set auto_index(::tk::RestoreOldGrab) [list source [file join $dir menu.tcl]]
set auto_index(tk_menuSetFocus) [list source [file join $dir menu.tcl]]
set auto_index(::tk::GenerateMenuSelect) [list source [file join $dir menu.tcl]]
set auto_index(tk_popup) [list source [file join $dir menu.tcl]]
set auto_index(::tk::ensure_psenc_is_loaded) [list source [file join $dir mkpsenc.tcl]]
set auto_index(::tk::MessageBox) [list source [file join $dir msgbox.tcl]]
set auto_index(tk_menuBar) [list source [file join $dir obsolete.tcl]]
set auto_index(tk_bindForTraversal) [list source [file join $dir obsolete.tcl]]
set auto_index(::tk::classic::restore) [list source [file join $dir obsolete.tcl]]
set auto_index(tk_optionMenu) [list source [file join $dir optMenu.tcl]]
set auto_index(tk_setPalette) [list source [file join $dir palette.tcl]]
set auto_index(::tk::RecolorTree) [list source [file join $dir palette.tcl]]
set auto_index(::tk::Darken) [list source [file join $dir palette.tcl]]
set auto_index(tk_bisque) [list source [file join $dir palette.tcl]]
set auto_index(::safe::tkInterpInit) [list source [file join $dir safetk.tcl]]
set auto_index(::safe::loadTk) [list source [file join $dir safetk.tcl]]
set auto_index(::safe::TkInit) [list source [file join $dir safetk.tcl]]
set auto_index(::safe::allowTk) [list source [file join $dir safetk.tcl]]
set auto_index(::safe::disallowTk) [list source [file join $dir safetk.tcl]]
set auto_index(::safe::tkDelete) [list source [file join $dir safetk.tcl]]
set auto_index(::safe::tkTopLevel) [list source [file join $dir safetk.tcl]]
set auto_index(::tk::ScaleActivate) [list source [file join $dir scale.tcl]]
set auto_index(::tk::ScaleButtonDown) [list source [file join $dir scale.tcl]]
set auto_index(::tk::ScaleDrag) [list source [file join $dir scale.tcl]]
set auto_index(::tk::ScaleEndDrag) [list source [file join $dir scale.tcl]]
set auto_index(::tk::ScaleIncrement) [list source [file join $dir scale.tcl]]
set auto_index(::tk::ScaleControlPress) [list source [file join $dir scale.tcl]]
set auto_index(::tk::ScaleButton2Down) [list source [file join $dir scale.tcl]]
set auto_index(::tk::ScrollButtonDown) [list source [file join $dir scrlbar.tcl]]
set auto_index(::tk::ScrollButtonUp) [list source [file join $dir scrlbar.tcl]]
set auto_index(::tk::ScrollSelect) [list source [file join $dir scrlbar.tcl]]
set auto_index(::tk::ScrollStartDrag) [list source [file join $dir scrlbar.tcl]]
set auto_index(::tk::ScrollDrag) [list source [file join $dir scrlbar.tcl]]
set auto_index(::tk::ScrollEndDrag) [list source [file join $dir scrlbar.tcl]]
set auto_index(::tk::ScrollByUnits) [list source [file join $dir scrlbar.tcl]]
set auto_index(::tk::ScrollByPages) [list source [file join $dir scrlbar.tcl]]
set auto_index(::tk::ScrollToPos) [list source [file join $dir scrlbar.tcl]]
set auto_index(::tk::ScrollTopBottom) [list source [file join $dir scrlbar.tcl]]
set auto_index(::tk::ScrollButton2Down) [list source [file join $dir scrlbar.tcl]]
set auto_index(::tk::spinbox::Invoke) [list source [file join $dir spinbox.tcl]]
set auto_index(::tk::spinbox::ClosestGap) [list source [file join $dir spinbox.tcl]]
set auto_index(::tk::spinbox::ButtonDown) [list source [file join $dir spinbox.tcl]]
set auto_index(::tk::spinbox::ButtonUp) [list source [file join $dir spinbox.tcl]]
set auto_index(::tk::spinbox::MouseSelect) [list source [file join $dir spinbox.tcl]]
set auto_index(::tk::spinbox::Paste) [list source [file join $dir spinbox.tcl]]
set auto_index(::tk::spinbox::Motion) [list source [file join $dir spinbox.tcl]]
set auto_index(::tk::spinbox::AutoScan) [list source [file join $dir spinbox.tcl]]
set auto_index(::tk::spinbox::KeySelect) [list source [file join $dir spinbox.tcl]]
set auto_index(::tk::spinbox::Insert) [list source [file join $dir spinbox.tcl]]
set auto_index(::tk::spinbox::Backspace) [list source [file join $dir spinbox.tcl]]
set auto_index(::tk::spinbox::SeeInsert) [list source [file join $dir spinbox.tcl]]
set auto_index(::tk::spinbox::SetCursor) [list source [file join $dir spinbox.tcl]]
set auto_index(::tk::spinbox::Transpose) [list source [file join $dir spinbox.tcl]]
set auto_index(::tk::spinbox::PreviousWord) [list source [file join $dir spinbox.tcl]]
set auto_index(::tk::spinbox::GetSelection) [list source [file join $dir spinbox.tcl]]
set auto_index(::tk::TearOffMenu) [list source [file join $dir tearoff.tcl]]
set auto_index(::tk::MenuDup) [list source [file join $dir tearoff.tcl]]
set auto_index(::tk::TextClosestGap) [list source [file join $dir text.tcl]]
set auto_index(::tk::TextButton1) [list source [file join $dir text.tcl]]
set auto_index(::tk::TextSelectTo) [list source [file join $dir text.tcl]]
set auto_index(::tk::TextKeyExtend) [list source [file join $dir text.tcl]]
set auto_index(::tk::TextPaste) [list source [file join $dir text.tcl]]
set auto_index(::tk::TextAutoScan) [list source [file join $dir text.tcl]]
set auto_index(::tk::TextSetCursor) [list source [file join $dir text.tcl]]
set auto_index(::tk::TextKeySelect) [list source [file join $dir text.tcl]]
set auto_index(::tk::TextResetAnchor) [list source [file join $dir text.tcl]]
set auto_index(::tk::TextInsert) [list source [file join $dir text.tcl]]
set auto_index(::tk::TextUpDownLine) [list source [file join $dir text.tcl]]
set auto_index(::tk::TextPrevPara) [list source [file join $dir text.tcl]]
set auto_index(::tk::TextNextPara) [list source [file join $dir text.tcl]]
set auto_index(::tk::TextScrollPages) [list source [file join $dir text.tcl]]
set auto_index(::tk::TextTranspose) [list source [file join $dir text.tcl]]
set auto_index(tk_textCopy) [list source [file join $dir text.tcl]]
set auto_index(tk_textCut) [list source [file join $dir text.tcl]]
set auto_index(tk_textPaste) [list source [file join $dir text.tcl]]
set auto_index(::tk::TextNextPos) [list source [file join $dir text.tcl]]
set auto_index(::tk::TextPrevPos) [list source [file join $dir text.tcl]]
set auto_index(::tk::PlaceWindow) [list source [file join $dir tk.tcl]]
set auto_index(::tk::SetFocusGrab) [list source [file join $dir tk.tcl]]
set auto_index(::tk::RestoreFocusGrab) [list source [file join $dir tk.tcl]]
set auto_index(::tk::ScreenChanged) [list source [file join $dir tk.tcl]]
set auto_index(::tk::EventMotifBindings) [list source [file join $dir tk.tcl]]
set auto_index(::tk::CancelRepeat) [list source [file join $dir tk.tcl]]
set auto_index(::tk::TabToWindow) [list source [file join $dir tk.tcl]]
set auto_index(::tk::dialog::file::) [list source [file join $dir tkfbox.tcl]]
set auto_index(::tk::dialog::file::Config) [list source [file join $dir tkfbox.tcl]]
set auto_index(::tk::dialog::file::Create) [list source [file join $dir tkfbox.tcl]]
set auto_index(::tk::dialog::file::SetSelectMode) [list source [file join $dir tkfbox.tcl]]
set auto_index(::tk::dialog::file::UpdateWhenIdle) [list source [file join $dir tkfbox.tcl]]
set auto_index(::tk::dialog::file::Update) [list source [file join $dir tkfbox.tcl]]
set auto_index(::tk::dialog::file::SetPathSilently) [list source [file join $dir tkfbox.tcl]]
set auto_index(::tk::dialog::file::SetPath) [list source [file join $dir tkfbox.tcl]]
set auto_index(::tk::dialog::file::SetFilter) [list source [file join $dir tkfbox.tcl]]
set auto_index(::tk::dialog::file::ResolveFile) [list source [file join $dir tkfbox.tcl]]
set auto_index(::tk::dialog::file::EntFocusIn) [list source [file join $dir tkfbox.tcl]]
set auto_index(::tk::dialog::file::EntFocusOut) [list source [file join $dir tkfbox.tcl]]
set auto_index(::tk::dialog::file::ActivateEnt) [list source [file join $dir tkfbox.tcl]]
set auto_index(::tk::dialog::file::VerifyFileName) [list source [file join $dir tkfbox.tcl]]
set auto_index(::tk::dialog::file::InvokeBtn) [list source [file join $dir tkfbox.tcl]]
set auto_index(::tk::dialog::file::UpDirCmd) [list source [file join $dir tkfbox.tcl]]
set auto_index(::tk::dialog::file::JoinFile) [list source [file join $dir tkfbox.tcl]]
set auto_index(::tk::dialog::file::OkCmd) [list source [file join $dir tkfbox.tcl]]
set auto_index(::tk::dialog::file::CancelCmd) [list source [file join $dir tkfbox.tcl]]
set auto_index(::tk::dialog::file::ListBrowse) [list source [file join $dir tkfbox.tcl]]
set auto_index(::tk::dialog::file::ListInvoke) [list source [file join $dir tkfbox.tcl]]
set auto_index(::tk::dialog::file::Done) [list source [file join $dir tkfbox.tcl]]
set auto_index(::tk::MotifFDialog) [list source [file join $dir xmfbox.tcl]]
set auto_index(::tk::MotifFDialog_Create) [list source [file join $dir xmfbox.tcl]]
set auto_index(::tk::MotifFDialog_FileTypes) [list source [file join $dir xmfbox.tcl]]
set auto_index(::tk::MotifFDialog_SetFilter) [list source [file join $dir xmfbox.tcl]]
set auto_index(::tk::MotifFDialog_Config) [list source [file join $dir xmfbox.tcl]]
set auto_index(::tk::MotifFDialog_BuildUI) [list source [file join $dir xmfbox.tcl]]
set auto_index(::tk::MotifFDialog_SetListMode) [list source [file join $dir xmfbox.tcl]]
set auto_index(::tk::MotifFDialog_MakeSList) [list source [file join $dir xmfbox.tcl]]
set auto_index(::tk::MotifFDialog_InterpFilter) [list source [file join $dir xmfbox.tcl]]
set auto_index(::tk::MotifFDialog_Update) [list source [file join $dir xmfbox.tcl]]
set auto_index(::tk::MotifFDialog_LoadFiles) [list source [file join $dir xmfbox.tcl]]
set auto_index(::tk::MotifFDialog_BrowseDList) [list source [file join $dir xmfbox.tcl]]
set auto_index(::tk::MotifFDialog_ActivateDList) [list source [file join $dir xmfbox.tcl]]
set auto_index(::tk::MotifFDialog_BrowseFList) [list source [file join $dir xmfbox.tcl]]
set auto_index(::tk::MotifFDialog_ActivateFList) [list source [file join $dir xmfbox.tcl]]
set auto_index(::tk::MotifFDialog_ActivateFEnt) [list source [file join $dir xmfbox.tcl]]
set auto_index(::tk::MotifFDialog_ActivateSEnt) [list source [file join $dir xmfbox.tcl]]
set auto_index(::tk::MotifFDialog_OkCmd) [list source [file join $dir xmfbox.tcl]]
set auto_index(::tk::MotifFDialog_FilterCmd) [list source [file join $dir xmfbox.tcl]]
set auto_index(::tk::MotifFDialog_CancelCmd) [list source [file join $dir xmfbox.tcl]]
set auto_index(::tk::ListBoxKeyAccel_Set) [list source [file join $dir xmfbox.tcl]]
set auto_index(::tk::ListBoxKeyAccel_Unset) [list source [file join $dir xmfbox.tcl]]
set auto_index(::tk::ListBoxKeyAccel_Key) [list source [file join $dir xmfbox.tcl]]
set auto_index(::tk::ListBoxKeyAccel_Goto) [list source [file join $dir xmfbox.tcl]]
set auto_index(::tk::ListBoxKeyAccel_Reset) [list source [file join $dir xmfbox.tcl]]
set auto_index(tk_getFileType) [list source [file join $dir xmfbox.tcl]]
set auto_index(::tk::unsupported::ExposePrivateCommand) [list source [file join $dir unsupported.tcl]]
set auto_index(::tk::unsupported::ExposePrivateVariable) [list source [file join $dir unsupported.tcl]]
set auto_index(::tk::fontchooser) [list source [file join $dir fontchooser.tcl]]
```
