## Supplementary 2 for "A Universal RT-qPCR Method for DNA Aptamer Quantification": tearoff.tcl

```
# tearoff.tcl --
#
# This file contains procedures that implement tear-off menus.
#
# Copyright (c) 1994 The Regents of the University of California.
# Copyright (c) 1994-1997 Sun Microsystems, Inc.
#
# See the file "license.terms" for information on usage and redistribution
# of this file, and for a DISCLAIMER OF ALL WARRANTIES.
#

# ::tk::TearoffMenu --
# Given the name of a menu, this procedure creates a torn-off menu
# that is identical to the given menu (including nested submenus).
# The new torn-off menu exists as a toplevel window managed by the
# window manager.  The return value is the name of the new menu.
# The window is created at the point specified by x and y
#
# Arguments:
# w -			The menu to be torn-off (duplicated).
# x -			x coordinate where window is created
# y -			y coordinate where window is created

proc ::tk::TearOffMenu {w {x 0} {y 0}} {
    # Find a unique name to use for the torn-off menu.  Find the first
    # ancestor of w that is a toplevel but not a menu, and use this as
    # the parent of the new menu.  This guarantees that the torn off
    # menu will be on the same screen as the original menu.  By making
    # it a child of the ancestor, rather than a child of the menu, it
    # can continue to live even if the menu is deleted;  it will go
    # away when the toplevel goes away.

    if {$x == 0} {
    	set x [winfo rootx $w]
    }
    if {$y == 0} {
    	set y [winfo rooty $w]
	if {[tk windowingsystem] eq "aqua"} {
	    # Shift by height of tearoff entry minus height of window titlebar
	    catch {incr y [expr {[$w yposition 1] - 16}]}
	    # Avoid the native menu bar which sits on top of everything.
	    if {$y < 22} {set y 22}
	}
    }

    set parent [winfo parent $w]
    while {[winfo toplevel $parent] ne $parent \
	    || [winfo class $parent] eq "Menu"} {
	set parent [winfo parent $parent]
    }
    if {$parent eq "."} {
	set parent ""
    }
    for {set i 1} 1 {incr i} {
	set menu $parent.tearoff$i
	if {![winfo exists $menu]} {
	    break
	}
    }

    $w clone $menu tearoff

    # Pick a title for the new menu by looking at the parent of the
    # original: if the parent is a menu, then use the text of the active
    # entry.  If it's a menubutton then use its text.

    set parent [winfo parent $w]
    if {[$menu cget -title] ne ""} {
    	wm title $menu [$menu cget -title]
    } else {
    	switch -- [winfo class $parent] {
	    Menubutton {
	    	wm title $menu [$parent cget -text]
	    }
	    Menu {
	    	wm title $menu [$parent entrycget active -label]
	    }
	}
    }

    if {[tk windowingsystem] eq "win32"} {
	# [Bug 3181181]: Find the toplevel window for the menu
	set parent [winfo toplevel $parent]
	while {[winfo class $parent] eq "Menu"} {
	    set parent [winfo toplevel [winfo parent $parent]]
	}
	wm transient $menu [winfo toplevel $parent]
	wm attributes $menu -toolwindow 1
    }

    $menu post $x $y

    if {[winfo exists $menu] == 0} {
	return ""
    }

    # Set tk::Priv(focus) on entry:  otherwise the focus will get lost
    # after keyboard invocation of a sub-menu (it will stay on the
    # submenu).

    bind $menu <Enter> {
	set tk::Priv(focus) %W
    }

    # If there is a -tearoffcommand option for the menu, invoke it
    # now.

    set cmd [$w cget -tearoffcommand]
    if {$cmd ne ""} {
	uplevel #0 $cmd [list $w $menu]
    }
    return $menu
}

# ::tk::MenuDup --
# Given a menu (hierarchy), create a duplicate menu (hierarchy)
# in a given window.
#
# Arguments:
# src -			Source window.  Must be a menu.  It and its
#			menu descendants will be duplicated at dst.
# dst -			Name to use for topmost menu in duplicate
#			hierarchy.

proc ::tk::MenuDup {src dst type} {
    set cmd [list menu $dst -type $type]
    foreach option [$src configure] {
	if {[llength $option] == 2} {
	    continue
	}
	if {[lindex $option 0] eq "-type"} {
	    continue
	}
	lappend cmd [lindex $option 0] [lindex $option 4]
    }
    eval $cmd
    set last [$src index last]
    if {$last eq "none" || $last < 0} {
	return
    }
    for {set i [$src cget -tearoff]} {$i <= $last} {incr i} {
	set cmd [list $dst add [$src type $i]]
	foreach option [$src entryconfigure $i]  {
	    lappend cmd [lindex $option 0] [lindex $option 4]
	}
	eval $cmd
    }

    # Duplicate the binding tags and bindings from the source menu.

    set tags [bindtags $src]
    set srcLen [string length $src]

    # Copy tags to x, replacing each substring of src with dst.

    while {[set index [string first $src $tags]] >= 0} {
	if {$index > 0} {
	    append x [string range $tags 0 $index-1]$dst
	}
	set tags [string range $tags $index+$srcLen end]
    }
    append x $tags

    bindtags $dst $x

    foreach event [bind $src] {
	unset x
	set script [bind $src $event]
	set eventLen [string length $event]

	# Copy script to x, replacing each substring of event with dst.

	while {[set index [string first $event $script]] >= 0} {
	    if {$index > 0} {
		append x [string range $script 0 $index-1]
	    }
	    append x $dst
	    set script [string range $script $index+$eventLen end]
	}
	append x $script

	bind $dst $event $x
    }
}
```
