## Supplementary 2 for "A Universal RT-qPCR Method for DNA Aptamer Quantification": text.tcl

```
# text.tcl --
#
# This file defines the default bindings for Tk text widgets and provides
# procedures that help in implementing the bindings.
#
# Copyright (c) 1992-1994 The Regents of the University of California.
# Copyright (c) 1994-1997 Sun Microsystems, Inc.
# Copyright (c) 1998 by Scriptics Corporation.
#
# See the file "license.terms" for information on usage and redistribution
# of this file, and for a DISCLAIMER OF ALL WARRANTIES.
#

#-------------------------------------------------------------------------
# Elements of ::tk::Priv that are used in this file:
#
# afterId -		If non-null, it means that auto-scanning is underway
#			and it gives the "after" id for the next auto-scan
#			command to be executed.
# char -		Character position on the line;  kept in order
#			to allow moving up or down past short lines while
#			still remembering the desired position.
# mouseMoved -		Non-zero means the mouse has moved a significant
#			amount since the button went down (so, for example,
#			start dragging out a selection).
# prevPos -		Used when moving up or down lines via the keyboard.
#			Keeps track of the previous insert position, so
#			we can distinguish a series of ups and downs, all
#			in a row, from a new up or down.
# selectMode -		The style of selection currently underway:
#			char, word, or line.
# x, y -		Last known mouse coordinates for scanning
#			and auto-scanning.
#
#-------------------------------------------------------------------------

#-------------------------------------------------------------------------
# The code below creates the default class bindings for text widgets.
#-------------------------------------------------------------------------


# Standard Motif bindings:

bind Text <1> {
    tk::TextButton1 %W %x %y
    %W tag remove sel 0.0 end
}
bind Text <B1-Motion> {
    set tk::Priv(x) %x
    set tk::Priv(y) %y
    tk::TextSelectTo %W %x %y
}
bind Text <Double-1> {
    set tk::Priv(selectMode) word
    tk::TextSelectTo %W %x %y
    catch {%W mark set insert sel.first}
}
bind Text <Triple-1> {
    set tk::Priv(selectMode) line
    tk::TextSelectTo %W %x %y
    catch {%W mark set insert sel.first}
}
bind Text <Shift-1> {
    tk::TextResetAnchor %W @%x,%y
    set tk::Priv(selectMode) char
    tk::TextSelectTo %W %x %y
}
bind Text <Double-Shift-1>	{
    set tk::Priv(selectMode) word
    tk::TextSelectTo %W %x %y 1
}
bind Text <Triple-Shift-1>	{
    set tk::Priv(selectMode) line
    tk::TextSelectTo %W %x %y
}
bind Text <B1-Leave> {
    set tk::Priv(x) %x
    set tk::Priv(y) %y
    tk::TextAutoScan %W
}
bind Text <B1-Enter> {
    tk::CancelRepeat
}
bind Text <ButtonRelease-1> {
    tk::CancelRepeat
}

bind Text <Control-1> {
    %W mark set insert @%x,%y
    # An operation that moves the insert mark without making it
    # one end of the selection must insert an autoseparator
    if {[%W cget -autoseparators]} {
	%W edit separator
    }
}
# stop an accidental double click triggering <Double-Button-1>
bind Text <Double-Control-1> { # nothing }
# stop an accidental movement triggering <B1-Motion>
bind Text <Control-B1-Motion> { # nothing }
bind Text <<PrevChar>> {
    tk::TextSetCursor %W insert-1displayindices
}
bind Text <<NextChar>> {
    tk::TextSetCursor %W insert+1displayindices
}
bind Text <<PrevLine>> {
    tk::TextSetCursor %W [tk::TextUpDownLine %W -1]
}
bind Text <<NextLine>> {
    tk::TextSetCursor %W [tk::TextUpDownLine %W 1]
}
bind Text <<SelectPrevChar>> {
    tk::TextKeySelect %W [%W index {insert - 1displayindices}]
}
bind Text <<SelectNextChar>> {
    tk::TextKeySelect %W [%W index {insert + 1displayindices}]
}
bind Text <<SelectPrevLine>> {
    tk::TextKeySelect %W [tk::TextUpDownLine %W -1]
}
bind Text <<SelectNextLine>> {
    tk::TextKeySelect %W [tk::TextUpDownLine %W 1]
}
bind Text <<PrevWord>> {
    tk::TextSetCursor %W [tk::TextPrevPos %W insert tcl_startOfPreviousWord]
}
bind Text <<NextWord>> {
    tk::TextSetCursor %W [tk::TextNextWord %W insert]
}
bind Text <<PrevPara>> {
    tk::TextSetCursor %W [tk::TextPrevPara %W insert]
}
bind Text <<NextPara>> {
    tk::TextSetCursor %W [tk::TextNextPara %W insert]
}
bind Text <<SelectPrevWord>> {
    tk::TextKeySelect %W [tk::TextPrevPos %W insert tcl_startOfPreviousWord]
}
bind Text <<SelectNextWord>> {
    tk::TextKeySelect %W [tk::TextNextWord %W insert]
}
bind Text <<SelectPrevPara>> {
    tk::TextKeySelect %W [tk::TextPrevPara %W insert]
}
bind Text <<SelectNextPara>> {
    tk::TextKeySelect %W [tk::TextNextPara %W insert]
}
bind Text <Prior> {
    tk::TextSetCursor %W [tk::TextScrollPages %W -1]
}
bind Text <Shift-Prior> {
    tk::TextKeySelect %W [tk::TextScrollPages %W -1]
}
bind Text <Next> {
    tk::TextSetCursor %W [tk::TextScrollPages %W 1]
}
bind Text <Shift-Next> {
    tk::TextKeySelect %W [tk::TextScrollPages %W 1]
}
bind Text <Control-Prior> {
    %W xview scroll -1 page
}
bind Text <Control-Next> {
    %W xview scroll 1 page
}

bind Text <<LineStart>> {
    tk::TextSetCursor %W {insert display linestart}
}
bind Text <<SelectLineStart>> {
    tk::TextKeySelect %W {insert display linestart}
}
bind Text <<LineEnd>> {
    tk::TextSetCursor %W {insert display lineend}
}
bind Text <<SelectLineEnd>> {
    tk::TextKeySelect %W {insert display lineend}
}
bind Text <Control-Home> {
    tk::TextSetCursor %W 1.0
}
bind Text <Control-Shift-Home> {
    tk::TextKeySelect %W 1.0
}
bind Text <Control-End> {
    tk::TextSetCursor %W {end - 1 indices}
}
bind Text <Control-Shift-End> {
    tk::TextKeySelect %W {end - 1 indices}
}

bind Text <Tab> {
    if {[%W cget -state] eq "normal"} {
	tk::TextInsert %W \t
	focus %W
	break
    }
}
bind Text <Shift-Tab> {
    # Needed only to keep <Tab> binding from triggering;  doesn't
    # have to actually do anything.
    break
}
bind Text <Control-Tab> {
    focus [tk_focusNext %W]
}
bind Text <Control-Shift-Tab> {
    focus [tk_focusPrev %W]
}
bind Text <Control-i> {
    tk::TextInsert %W \t
}
bind Text <Return> {
    tk::TextInsert %W \n
    if {[%W cget -autoseparators]} {
	%W edit separator
    }
}
bind Text <Delete> {
    if {[tk::TextCursorInSelection %W]} {
	%W delete sel.first sel.last
    } else {
	if {[%W compare end != insert+1c]} {
	    %W delete insert
	}
	%W see insert
    }
}
bind Text <BackSpace> {
    if {[tk::TextCursorInSelection %W]} {
	%W delete sel.first sel.last
    } else {
	if {[%W compare insert != 1.0]} {
	    %W delete insert-1c
	}
	%W see insert
    }
}

bind Text <Control-space> {
    %W mark set [tk::TextAnchor %W] insert
}
bind Text <Select> {
    %W mark set [tk::TextAnchor %W] insert
}
bind Text <Control-Shift-space> {
    set tk::Priv(selectMode) char
    tk::TextKeyExtend %W insert
}
bind Text <Shift-Select> {
    set tk::Priv(selectMode) char
    tk::TextKeyExtend %W insert
}
bind Text <<SelectAll>> {
    %W tag add sel 1.0 end
}
bind Text <<SelectNone>> {
    %W tag remove sel 1.0 end
    # An operation that clears the selection must insert an autoseparator,
    # because the selection operation may have moved the insert mark
    if {[%W cget -autoseparators]} {
	%W edit separator
    }
}
bind Text <<Cut>> {
    tk_textCut %W
}
bind Text <<Copy>> {
    tk_textCopy %W
}
bind Text <<Paste>> {
    tk_textPaste %W
}
bind Text <<Clear>> {
    # Make <<Clear>> an atomic operation on the Undo stack,
    # i.e. separate it from other delete operations on either side
    if {[%W cget -autoseparators]} {
	%W edit separator
    }
    catch {%W delete sel.first sel.last}
    if {[%W cget -autoseparators]} {
	%W edit separator
    }
}
bind Text <<PasteSelection>> {
    if {$tk_strictMotif || ![info exists tk::Priv(mouseMoved)]
	    || !$tk::Priv(mouseMoved)} {
	tk::TextPasteSelection %W %x %y
    }
}
bind Text <Insert> {
    catch {tk::TextInsert %W [::tk::GetSelection %W PRIMARY]}
}
bind Text <KeyPress> {
    tk::TextInsert %W %A
}

# Ignore all Alt, Meta, and Control keypresses unless explicitly bound.
# Otherwise, if a widget binding for one of these is defined, the
# <KeyPress> class binding will also fire and insert the character,
# which is wrong.  Ditto for <Escape>.

bind Text <Alt-KeyPress> {# nothing }
bind Text <Meta-KeyPress> {# nothing}
bind Text <Control-KeyPress> {# nothing}
bind Text <Escape> {# nothing}
bind Text <KP_Enter> {# nothing}
if {[tk windowingsystem] eq "aqua"} {
    bind Text <Command-KeyPress> {# nothing}
}

# Additional emacs-like bindings:

bind Text <Control-d> {
    if {!$tk_strictMotif && [%W compare end != insert+1c]} {
	%W delete insert
    }
}
bind Text <Control-k> {
    if {!$tk_strictMotif && [%W compare end != insert+1c]} {
	if {[%W compare insert == {insert lineend}]} {
	    %W delete insert
	} else {
	    %W delete insert {insert lineend}
	}
    }
}
bind Text <Control-o> {
    if {!$tk_strictMotif} {
	%W insert insert \n
	%W mark set insert insert-1c
    }
}
bind Text <Control-t> {
    if {!$tk_strictMotif} {
	tk::TextTranspose %W
    }
}

bind Text <<Undo>> {
    # An Undo operation may remove the separator at the top of the Undo stack.
    # Then the item at the top of the stack gets merged with the subsequent changes.
    # Place separators before and after Undo to prevent this.
    if {[%W cget -autoseparators]} {
	%W edit separator
    }
    catch { %W edit undo }
    if {[%W cget -autoseparators]} {
	%W edit separator
    }
}

bind Text <<Redo>> {
    catch { %W edit redo }
}

bind Text <Meta-b> {
    if {!$tk_strictMotif} {
	tk::TextSetCursor %W [tk::TextPrevPos %W insert tcl_startOfPreviousWord]
    }
}
bind Text <Meta-d> {
    if {!$tk_strictMotif && [%W compare end != insert+1c]} {
	%W delete insert [tk::TextNextWord %W insert]
    }
}
bind Text <Meta-f> {
    if {!$tk_strictMotif} {
	tk::TextSetCursor %W [tk::TextNextWord %W insert]
    }
}
bind Text <Meta-less> {
    if {!$tk_strictMotif} {
	tk::TextSetCursor %W 1.0
    }
}
bind Text <Meta-greater> {
    if {!$tk_strictMotif} {
	tk::TextSetCursor %W end-1c
    }
}
bind Text <Meta-BackSpace> {
    if {!$tk_strictMotif} {
	%W delete [tk::TextPrevPos %W insert tcl_startOfPreviousWord] insert
    }
}
bind Text <Meta-Delete> {
    if {!$tk_strictMotif} {
	%W delete [tk::TextPrevPos %W insert tcl_startOfPreviousWord] insert
    }
}

# Bindings for IME text input.

bind Text <<TkStartIMEMarkedText>> {
    dict set ::tk::Priv(IMETextMark) "%W" [%W index insert]
}
bind Text <<TkEndIMEMarkedText>> {
    if { [catch {dict get $::tk::Priv(IMETextMark) "%W"} mark] } {
	bell
    } else {
	%W tag add IMEmarkedtext $mark insert
	%W tag configure IMEmarkedtext -underline on
    }
}
bind Text <<TkClearIMEMarkedText>> {
    %W delete IMEmarkedtext.first IMEmarkedtext.last
}
bind Text <<TkAccentBackspace>> {
    %W delete insert-1c
}

# Macintosh only bindings:

if {[tk windowingsystem] eq "aqua"} {
bind Text <Control-v> {
    tk::TextScrollPages %W 1
}

# End of Mac only bindings
}

# A few additional bindings of my own.

bind Text <Control-h> {
    if {!$tk_strictMotif && [%W compare insert != 1.0]} {
	%W delete insert-1c
	%W see insert
    }
}
if {[tk windowingsystem] ne "aqua"} {
    bind Text <2> {
        if {!$tk_strictMotif} {
        tk::TextScanMark %W %x %y
        }
    }
    bind Text <B2-Motion> {
        if {!$tk_strictMotif} {
        tk::TextScanDrag %W %x %y
        }
    }
} else {
    bind Text <3> {
        if {!$tk_strictMotif} {
        tk::TextScanMark %W %x %y
        }
    }
    bind Text <B3-Motion> {
        if {!$tk_strictMotif} {
        tk::TextScanDrag %W %x %y
        }
    }
}
set ::tk::Priv(prevPos) {}

# The MouseWheel will typically only fire on Windows and MacOS X.
# However, someone could use the "event generate" command to produce one
# on other platforms.  We must be careful not to round -ve values of %D
# down to zero.

if {[tk windowingsystem] eq "aqua"} {
    bind Text <MouseWheel> {
        %W yview scroll [expr {-15 * (%D)}] pixels
    }
    bind Text <Option-MouseWheel> {
        %W yview scroll [expr {-150 * (%D)}] pixels
    }
    bind Text <Shift-MouseWheel> {
        %W xview scroll [expr {-15 * (%D)}] pixels
    }
    bind Text <Shift-Option-MouseWheel> {
        %W xview scroll [expr {-150 * (%D)}] pixels
    }
} else {
    # We must make sure that positive and negative movements are rounded
    # equally to integers, avoiding the problem that
    #     (int)1/3 = 0,
    # but
    #     (int)-1/3 = -1
    # The following code ensure equal +/- behaviour.
    bind Text <MouseWheel> {
	if {%D >= 0} {
	    %W yview scroll [expr {-%D/3}] pixels
	} else {
	    %W yview scroll [expr {(2-%D)/3}] pixels
	}
    }
    bind Text <Shift-MouseWheel> {
	if {%D >= 0} {
	    %W xview scroll [expr {-%D/3}] pixels
	} else {
	    %W xview scroll [expr {(2-%D)/3}] pixels
	}
    }
}

if {[tk windowingsystem] eq "x11"} {
    # Support for mousewheels on Linux/Unix commonly comes through mapping
    # the wheel to the extended buttons.  If you have a mousewheel, find
    # Linux configuration info at:
    #	https://linuxreviews.org/HOWTO_change_the_mouse_speed_in_X
    bind Text <4> {
	if {!$tk_strictMotif} {
	    %W yview scroll -50 pixels
	}
    }
    bind Text <5> {
	if {!$tk_strictMotif} {
	    %W yview scroll 50 pixels
	}
    }
    bind Text <Shift-4> {
	if {!$tk_strictMotif} {
	    %W xview scroll -50 pixels
	}
    }
    bind Text <Shift-5> {
	if {!$tk_strictMotif} {
	    %W xview scroll 50 pixels
	}
    }
}

# ::tk::TextClosestGap --
# Given x and y coordinates, this procedure finds the closest boundary
# between characters to the given coordinates and returns the index
# of the character just after the boundary.
#
# Arguments:
# w -		The text window.
# x -		X-coordinate within the window.
# y -		Y-coordinate within the window.

proc ::tk::TextClosestGap {w x y} {
    set pos [$w index @$x,$y]
    set bbox [$w bbox $pos]
    if {$bbox eq ""} {
	return $pos
    }
    if {($x - [lindex $bbox 0]) < ([lindex $bbox 2]/2)} {
	return $pos
    }
    $w index "$pos + 1 char"
}

# ::tk::TextButton1 --
# This procedure is invoked to handle button-1 presses in text
# widgets.  It moves the insertion cursor, sets the selection anchor,
# and claims the input focus.
#
# Arguments:
# w -		The text window in which the button was pressed.
# x -		The x-coordinate of the button press.
# y -		The x-coordinate of the button press.

proc ::tk::TextButton1 {w x y} {
    variable ::tk::Priv

    set Priv(selectMode) char
    set Priv(mouseMoved) 0
    set Priv(pressX) $x
    set anchorname [tk::TextAnchor $w]
    $w mark set insert [TextClosestGap $w $x $y]
    $w mark set $anchorname insert
    # Set the anchor mark's gravity depending on the click position
    # relative to the gap
    set bbox [$w bbox [$w index $anchorname]]
    if {$x > [lindex $bbox 0]} {
	$w mark gravity $anchorname right
    } else {
	$w mark gravity $anchorname left
    }
    focus $w
    if {[$w cget -autoseparators]} {
	$w edit separator
    }
}

# ::tk::TextSelectTo --
# This procedure is invoked to extend the selection, typically when
# dragging it with the mouse.  Depending on the selection mode (character,
# word, line) it selects in different-sized units.  This procedure
# ignores mouse motions initially until the mouse has moved from
# one character to another or until there have been multiple clicks.
#
# Note that the 'anchor' is implemented programmatically using
# a text widget mark, and uses a name that will be unique for each
# text widget (even when there are multiple peers).  Currently the
# anchor is considered private to Tk, hence the name 'tk::anchor$w'.
#
# Arguments:
# w -		The text window in which the button was pressed.
# x -		Mouse x position.
# y - 		Mouse y position.

set ::tk::Priv(textanchoruid) 0

proc ::tk::TextAnchor {w} {
    variable Priv
    if {![info exists Priv(textanchor,$w)]} {
        set Priv(textanchor,$w) tk::anchor[incr Priv(textanchoruid)]
    }
    return $Priv(textanchor,$w)
}

proc ::tk::TextSelectTo {w x y {extend 0}} {
    variable ::tk::Priv

    set anchorname [tk::TextAnchor $w]
    set cur [TextClosestGap $w $x $y]
    if {[catch {$w index $anchorname}]} {
	$w mark set $anchorname $cur
    }
    set anchor [$w index $anchorname]
    if {[$w compare $cur != $anchor] || (abs($Priv(pressX) - $x) >= 3)} {
	set Priv(mouseMoved) 1
    }
    switch -- $Priv(selectMode) {
	char {
	    if {[$w compare $cur < $anchorname]} {
		set first $cur
		set last $anchorname
	    } else {
		set first $anchorname
		set last $cur
	    }
	}
	word {
	    # Set initial range based only on the anchor (1 char min width)
	    if {[$w mark gravity $anchorname] eq "right"} {
		set first $anchorname
		set last "$anchorname + 1c"
	    } else {
		set first "$anchorname - 1c"
		set last $anchorname
	    }
	    # Extend range (if necessary) based on the current point
	    if {[$w compare $cur < $first]} {
		set first $cur
	    } elseif {[$w compare $cur > $last]} {
		set last $cur
	    }

	    # Now find word boundaries
	    set first [TextPrevPos $w "$first + 1c" tcl_wordBreakBefore]
	    set last [TextNextPos $w "$last - 1c" tcl_wordBreakAfter]
	}
	line {
	    # Set initial range based only on the anchor
	    set first "$anchorname linestart"
	    set last "$anchorname lineend"

	    # Extend range (if necessary) based on the current point
	    if {[$w compare $cur < $first]} {
		set first "$cur linestart"
	    } elseif {[$w compare $cur > $last]} {
		set last "$cur lineend"
	    }
	    set first [$w index $first]
	    set last [$w index "$last + 1c"]
	}
    }
    if {$Priv(mouseMoved) || ($Priv(selectMode) ne "char")} {
	$w tag remove sel 0.0 end
	$w mark set insert $cur
	$w tag add sel $first $last
	$w tag remove sel $last end
	update idletasks
    }
}

# ::tk::TextKeyExtend --
# This procedure handles extending the selection from the keyboard,
# where the point to extend to is really the boundary between two
# characters rather than a particular character.
#
# Arguments:
# w -		The text window.
# index -	The point to which the selection is to be extended.

proc ::tk::TextKeyExtend {w index} {

    set anchorname [tk::TextAnchor $w]
    set cur [$w index $index]
    if {[catch {$w index $anchorname}]} {
	$w mark set $anchorname $cur
    }
    set anchor [$w index $anchorname]
    if {[$w compare $cur < $anchorname]} {
	set first $cur
	set last $anchorname
    } else {
	set first $anchorname
	set last $cur
    }
    $w tag remove sel 0.0 $first
    $w tag add sel $first $last
    $w tag remove sel $last end
}

# ::tk::TextPasteSelection --
# This procedure sets the insertion cursor to the mouse position,
# inserts the selection, and sets the focus to the window.
#
# Arguments:
# w -		The text window.
# x, y - 	Position of the mouse.

proc ::tk::TextPasteSelection {w x y} {
    $w mark set insert [TextClosestGap $w $x $y]
    if {![catch {::tk::GetSelection $w PRIMARY} sel]} {
	set oldSeparator [$w cget -autoseparators]
	if {$oldSeparator} {
	    $w configure -autoseparators 0
	    $w edit separator
	}
	$w insert insert $sel
	if {$oldSeparator} {
	    $w edit separator
	    $w configure -autoseparators 1
	}
    }
    if {[$w cget -state] eq "normal"} {
	focus $w
    }
}

# ::tk::TextAutoScan --
# This procedure is invoked when the mouse leaves a text window
# with button 1 down.  It scrolls the window up, down, left, or right,
# depending on where the mouse is (this information was saved in
# ::tk::Priv(x) and ::tk::Priv(y)), and reschedules itself as an "after"
# command so that the window continues to scroll until the mouse
# moves back into the window or the mouse button is released.
#
# Arguments:
# w -		The text window.

proc ::tk::TextAutoScan {w} {
    variable ::tk::Priv
    if {![winfo exists $w]} {
	return
    }
    if {$Priv(y) >= [winfo height $w]} {
	$w yview scroll [expr {1 + $Priv(y) - [winfo height $w]}] pixels
    } elseif {$Priv(y) < 0} {
	$w yview scroll [expr {-1 + $Priv(y)}] pixels
    } elseif {$Priv(x) >= [winfo width $w]} {
	$w xview scroll 2 units
    } elseif {$Priv(x) < 0} {
	$w xview scroll -2 units
    } else {
	return
    }
    TextSelectTo $w $Priv(x) $Priv(y)
    set Priv(afterId) [after 50 [list tk::TextAutoScan $w]]
}

# ::tk::TextSetCursor
# Move the insertion cursor to a given position in a text.  Also
# clears the selection, if there is one in the text, and makes sure
# that the insertion cursor is visible.  Also, don't let the insertion
# cursor appear on the dummy last line of the text.
#
# Arguments:
# w -		The text window.
# pos -		The desired new position for the cursor in the window.

proc ::tk::TextSetCursor {w pos} {
    if {[$w compare $pos == end]} {
	set pos {end - 1 chars}
    }
    $w mark set insert $pos
    $w tag remove sel 1.0 end
    $w see insert
    if {[$w cget -autoseparators]} {
	$w edit separator
    }
}

# ::tk::TextKeySelect
# This procedure is invoked when stroking out selections using the
# keyboard.  It moves the cursor to a new position, then extends
# the selection to that position.
#
# Arguments:
# w -		The text window.
# new -		A new position for the insertion cursor (the cursor hasn't
#		actually been moved to this position yet).

proc ::tk::TextKeySelect {w new} {
    set anchorname [tk::TextAnchor $w]
    if {[$w tag nextrange sel 1.0 end] eq ""} {
	if {[$w compare $new < insert]} {
	    $w tag add sel $new insert
	} else {
	    $w tag add sel insert $new
	}
	$w mark set $anchorname insert
    } else {
        if {[catch {$w index $anchorname}]} {
            $w mark set $anchorname insert
        }
	if {[$w compare $new < $anchorname]} {
	    set first $new
	    set last $anchorname
	} else {
	    set first $anchorname
	    set last $new
	}
	$w tag remove sel 1.0 $first
	$w tag add sel $first $last
	$w tag remove sel $last end
    }
    $w mark set insert $new
    $w see insert
    update idletasks
}

# ::tk::TextResetAnchor --
# Set the selection anchor to whichever end is farthest from the
# index argument.  One special trick: if the selection has two or
# fewer characters, just leave the anchor where it is.  In this
# case it doesn't matter which point gets chosen for the anchor,
# and for the things like Shift-Left and Shift-Right this produces
# better behavior when the cursor moves back and forth across the
# anchor.
#
# Arguments:
# w -		The text widget.
# index -	Position at which mouse button was pressed, which determines
#		which end of selection should be used as anchor point.

proc ::tk::TextResetAnchor {w index} {
    if {[$w tag ranges sel] eq ""} {
	# Don't move the anchor if there is no selection now; this
	# makes the widget behave "correctly" when the user clicks
	# once, then shift-clicks somewhere -- ie, the area between
	# the two clicks will be selected. [Bug: 5929].
	return
    }
    set anchorname [tk::TextAnchor $w]
    set a [$w index $index]
    set b [$w index sel.first]
    set c [$w index sel.last]
    if {[$w compare $a < $b]} {
	$w mark set $anchorname sel.last
	return
    }
    if {[$w compare $a > $c]} {
	$w mark set $anchorname sel.first
	return
    }
    scan $a "%d.%d" lineA chA
    scan $b "%d.%d" lineB chB
    scan $c "%d.%d" lineC chC
    if {$lineB < $lineC+2} {
	set total [string length [$w get $b $c]]
	if {$total <= 2} {
	    return
	}
	if {[string length [$w get $b $a]] < ($total/2)} {
	    $w mark set $anchorname sel.last
	} else {
	    $w mark set $anchorname sel.first
	}
	return
    }
    if {($lineA-$lineB) < ($lineC-$lineA)} {
	$w mark set $anchorname sel.last
    } else {
	$w mark set $anchorname sel.first
    }
}

# ::tk::TextCursorInSelection --
# Check whether the selection exists and contains the insertion cursor. Note
# that it assumes that the selection is contiguous.
#
# Arguments:
# w -		The text widget whose selection is to be checked

proc ::tk::TextCursorInSelection {w} {
    expr {
	[llength [$w tag ranges sel]]
	&& [$w compare sel.first <= insert]
	&& [$w compare sel.last >= insert]
    }
}

# ::tk::TextInsert --
# Insert a string into a text at the point of the insertion cursor.
# If there is a selection in the text, and it covers the point of the
# insertion cursor, then delete the selection before inserting.
#
# Arguments:
# w -		The text window in which to insert the string
# s -		The string to insert (usually just a single character)

proc ::tk::TextInsert {w s} {
    if {$s eq "" || [$w cget -state] eq "disabled"} {
	return
    }
    set compound 0
    if {[TextCursorInSelection $w]} {
	set oldSeparator [$w cget -autoseparators]
	if {$oldSeparator} {
	    $w configure -autoseparators 0
	    $w edit separator
	    set compound 1
	}
	$w delete sel.first sel.last
    }
    $w insert insert $s
    $w see insert
    if {$compound && $oldSeparator} {
	$w edit separator
	$w configure -autoseparators 1
    }
}

# ::tk::TextUpDownLine --
# Returns the index of the character one display line above or below the
# insertion cursor.  There is a tricky thing here: we want to maintain the
# original x position across repeated operations, even though some lines
# that will get passed through don't have enough characters to cover the
# original column.
#
# Arguments:
# w -		The text window in which the cursor is to move.
# n -		The number of display lines to move: -1 for up one line,
#		+1 for down one line.

proc ::tk::TextUpDownLine {w n} {
    variable ::tk::Priv

    set i [$w index insert]
    if {$Priv(prevPos) ne $i} {
	set Priv(textPosOrig) $i
    }
    set lines [$w count -displaylines $Priv(textPosOrig) $i]
    set new [$w index \
	    "$Priv(textPosOrig) + [expr {$lines + $n}] displaylines"]
    set Priv(prevPos) $new
    if {[$w compare $new == "end display lineend"] \
            || [$w compare $new == "insert display linestart"]} {
        set Priv(textPosOrig) $new
    }
    return $new
}

# ::tk::TextPrevPara --
# Returns the index of the beginning of the paragraph just before a given
# position in the text (the beginning of a paragraph is the first non-blank
# character after a blank line).
#
# Arguments:
# w -		The text window in which the cursor is to move.
# pos -		Position at which to start search.

proc ::tk::TextPrevPara {w pos} {
    set pos [$w index "$pos linestart"]
    while {1} {
	if {([$w get "$pos - 1 line"] eq "\n" && ([$w get $pos] ne "\n")) \
		|| $pos eq "1.0"} {
	    if {[regexp -indices -- {^[ \t]+(.)} \
		    [$w get $pos "$pos lineend"] -> index]} {
		set pos [$w index "$pos + [lindex $index 0] chars"]
	    }
	    if {[$w compare $pos != insert] || [lindex [split $pos .] 0]==1} {
		return $pos
	    }
	}
	set pos [$w index "$pos - 1 line"]
    }
}

# ::tk::TextNextPara --
# Returns the index of the beginning of the paragraph just after a given
# position in the text (the beginning of a paragraph is the first non-blank
# character after a blank line).
#
# Arguments:
# w -		The text window in which the cursor is to move.
# start -	Position at which to start search.

proc ::tk::TextNextPara {w start} {
    set pos [$w index "$start linestart + 1 line"]
    while {[$w get $pos] ne "\n"} {
	if {[$w compare $pos == end]} {
	    return [$w index "end - 1c"]
	}
	set pos [$w index "$pos + 1 line"]
    }
    while {[$w get $pos] eq "\n"} {
	set pos [$w index "$pos + 1 line"]
	if {[$w compare $pos == end]} {
	    return [$w index "end - 1c"]
	}
    }
    if {[regexp -indices -- {^[ \t]+(.)} \
	    [$w get $pos "$pos lineend"] -> index]} {
	return [$w index "$pos + [lindex $index 0] chars"]
    }
    return $pos
}

# ::tk::TextScrollPages --
# This is a utility procedure used in bindings for moving up and down
# pages and possibly extending the selection along the way.  It scrolls
# the view in the widget by the number of pages, and it returns the
# index of the character that is at the same position in the new view
# as the insertion cursor used to be in the old view.
#
# Arguments:
# w -		The text window in which the cursor is to move.
# count -	Number of pages forward to scroll;  may be negative
#		to scroll backwards.

proc ::tk::TextScrollPages {w count} {
    set bbox [$w bbox insert]
    $w yview scroll $count pages
    if {$bbox eq ""} {
	return [$w index @[expr {[winfo height $w]/2}],0]
    }
    return [$w index @[lindex $bbox 0],[lindex $bbox 1]]
}

# ::tk::TextTranspose --
# This procedure implements the "transpose" function for text widgets.
# It tranposes the characters on either side of the insertion cursor,
# unless the cursor is at the end of the line.  In this case it
# transposes the two characters to the left of the cursor.  In either
# case, the cursor ends up to the right of the transposed characters.
#
# Arguments:
# w -		Text window in which to transpose.

proc ::tk::TextTranspose w {
    set pos insert
    if {[$w compare $pos != "$pos lineend"]} {
	set pos [$w index "$pos + 1 char"]
    }
    set new [$w get "$pos - 1 char"][$w get  "$pos - 2 char"]
    if {[$w compare "$pos - 1 char" == 1.0]} {
	return
    }
    # ensure this is seen as an atomic op to undo
    set autosep [$w cget -autoseparators]
    if {$autosep} {
	$w configure -autoseparators 0
	$w edit separator
    }
    $w delete "$pos - 2 char" $pos
    $w insert insert $new
    $w see insert
    if {$autosep} {
	$w edit separator
	$w configure -autoseparators $autosep
    }
}

# ::tk_textCopy --
# This procedure copies the selection from a text widget into the
# clipboard.
#
# Arguments:
# w -		Name of a text widget.

proc ::tk_textCopy w {
    if {![catch {set data [$w get sel.first sel.last]}]} {
	clipboard clear -displayof $w
	clipboard append -displayof $w $data
    }
}

# ::tk_textCut --
# This procedure copies the selection from a text widget into the
# clipboard, then deletes the selection (if it exists in the given
# widget).
#
# Arguments:
# w -		Name of a text widget.

proc ::tk_textCut w {
    if {![catch {set data [$w get sel.first sel.last]}]} {
        # make <<Cut>> an atomic operation on the Undo stack,
        # i.e. separate it from other delete operations on either side
	set oldSeparator [$w cget -autoseparators]
	if {([$w cget -state] eq "normal") && $oldSeparator} {
	    $w edit separator
	}
	clipboard clear -displayof $w
	clipboard append -displayof $w $data
	$w delete sel.first sel.last
	if {([$w cget -state] eq "normal") && $oldSeparator} {
	    $w edit separator
	}
    }
}

# ::tk_textPaste --
# This procedure pastes the contents of the clipboard to the insertion
# point in a text widget.
#
# Arguments:
# w -		Name of a text widget.

proc ::tk_textPaste w {
    if {![catch {::tk::GetSelection $w CLIPBOARD} sel]} {
	set oldSeparator [$w cget -autoseparators]
	if {$oldSeparator} {
	    $w configure -autoseparators 0
	    $w edit separator
	}
	if {[tk windowingsystem] ne "x11"} {
	    catch { $w delete sel.first sel.last }
	}
	$w insert insert $sel
	if {$oldSeparator} {
	    $w edit separator
	    $w configure -autoseparators 1
	}
    }
}

# ::tk::TextNextWord --
# Returns the index of the next word position after a given position in the
# text.  The next word is platform dependent and may be either the next
# end-of-word position or the next start-of-word position after the next
# end-of-word position.
#
# Arguments:
# w -		The text window in which the cursor is to move.
# start -	Position at which to start search.

if {[tk windowingsystem] eq "win32"}  {
    proc ::tk::TextNextWord {w start} {
	TextNextPos $w [TextNextPos $w $start tcl_endOfWord] \
		tcl_startOfNextWord
    }
} else {
    proc ::tk::TextNextWord {w start} {
	TextNextPos $w $start tcl_endOfWord
    }
}

# ::tk::TextNextPos --
# Returns the index of the next position after the given starting
# position in the text as computed by a specified function.
#
# Arguments:
# w -		The text window in which the cursor is to move.
# start -	Position at which to start search.
# op -		Function to use to find next position.

proc ::tk::TextNextPos {w start op} {
    set text ""
    set cur $start
    while {[$w compare $cur < end]} {
	set text $text[$w get -displaychars $cur "$cur lineend + 1c"]
	set pos [$op $text 0]
	if {$pos >= 0} {
	    return [$w index "$start + $pos display chars"]
	}
	set cur [$w index "$cur lineend +1c"]
    }
    return end
}

# ::tk::TextPrevPos --
# Returns the index of the previous position before the given starting
# position in the text as computed by a specified function.
#
# Arguments:
# w -		The text window in which the cursor is to move.
# start -	Position at which to start search.
# op -		Function to use to find next position.

proc ::tk::TextPrevPos {w start op} {
    set text ""
    set cur $start
    while {[$w compare $cur > 0.0]} {
	set text [$w get -displaychars "$cur linestart - 1c" $cur]$text
	set pos [$op $text end]
	if {$pos >= 0} {
	    return [$w index "$cur linestart - 1c + $pos display chars"]
	}
	set cur [$w index "$cur linestart - 1c"]
    }
    return 0.0
}

# ::tk::TextScanMark --
#
# Marks the start of a possible scan drag operation
#
# Arguments:
# w -	The text window from which the text to get
# x -	x location on screen
# y -	y location on screen

proc ::tk::TextScanMark {w x y} {
    variable ::tk::Priv
    $w scan mark $x $y
    set Priv(x) $x
    set Priv(y) $y
    set Priv(mouseMoved) 0
}

# ::tk::TextScanDrag --
#
# Marks the start of a possible scan drag operation
#
# Arguments:
# w -	The text window from which the text to get
# x -	x location on screen
# y -	y location on screen

proc ::tk::TextScanDrag {w x y} {
    variable ::tk::Priv
    # Make sure these exist, as some weird situations can trigger the
    # motion binding without the initial press.  [Bug #220269]
    if {![info exists Priv(x)]} {
	set Priv(x) $x
    }
    if {![info exists Priv(y)]} {
	set Priv(y) $y
    }
    if {($x != $Priv(x)) || ($y != $Priv(y))} {
	set Priv(mouseMoved) 1
    }
    if {[info exists Priv(mouseMoved)] && $Priv(mouseMoved)} {
	$w scan dragto $x $y
    }
}
```
