## Supplementary 2 for "A Universal RT-qPCR Method for DNA Aptamer Quantification": tk.tcl

```
# tk.tcl --
#
# Initialization script normally executed in the interpreter for each Tk-based
# application.  Arranges class bindings for widgets.
#
# Copyright (c) 1992-1994 The Regents of the University of California.
# Copyright (c) 1994-1996 Sun Microsystems, Inc.
# Copyright (c) 1998-2000 Ajuba Solutions.
#
# See the file "license.terms" for information on usage and redistribution of
# this file, and for a DISCLAIMER OF ALL WARRANTIES.

# Verify that we have Tk binary and script components from the same release
package require -exact Tk  8.6.12

# Create a ::tk namespace
namespace eval ::tk {
    # Set up the msgcat commands
    namespace eval msgcat {
	namespace export mc mcmax
        if {[interp issafe] || [catch {package require msgcat}]} {
            # The msgcat package is not available.  Supply our own
            # minimal replacement.
            proc mc {src args} {
                return [format $src {*}$args]
            }
            proc mcmax {args} {
                set max 0
                foreach string $args {
                    set len [string length $string]
                    if {$len>$max} {
                        set max $len
                    }
                }
                return $max
            }
        } else {
            # Get the commands from the msgcat package that Tk uses.
            namespace import ::msgcat::mc
            namespace import ::msgcat::mcmax
            ::msgcat::mcload [file join $::tk_library msgs]
        }
    }
    namespace import ::tk::msgcat::*
}
# and a ::ttk namespace
namespace eval ::ttk {
    if {$::tk_library ne ""} {
	# avoid file join to work in safe interps, but this is also x-plat ok
	variable library $::tk_library/ttk
    }
}

# Add Ttk & Tk's directory to the end of the auto-load search path, if it
# isn't already on the path:

if {[info exists ::auto_path] && ($::tk_library ne "")
    && ($::tk_library ni $::auto_path)
} then {
    lappend ::auto_path $::tk_library $::ttk::library
}

# Turn off strict Motif look and feel as a default.

set ::tk_strictMotif 0

# Turn on useinputmethods (X Input Methods) by default.
# We catch this because safe interpreters may not allow the call.

catch {tk useinputmethods 1}

# ::tk::PlaceWindow --
#   place a toplevel at a particular position
# Arguments:
#   toplevel	name of toplevel window
#   ?placement?	pointer ?center? ; places $w centered on the pointer
#		widget widgetPath ; centers $w over widget_name
#		defaults to placing toplevel in the middle of the screen
#   ?anchor?	center or widgetPath
# Results:
#   Returns nothing
#
proc ::tk::PlaceWindow {w {place ""} {anchor ""}} {
    wm withdraw $w
    update idletasks
    set checkBounds 1
    if {$place eq ""} {
	set x [expr {([winfo screenwidth $w]-[winfo reqwidth $w])/2}]
	set y [expr {([winfo screenheight $w]-[winfo reqheight $w])/2}]
	set checkBounds 0
    } elseif {[string equal -length [string length $place] $place "pointer"]} {
	## place at POINTER (centered if $anchor == center)
	if {[string equal -length [string length $anchor] $anchor "center"]} {
	    set x [expr {[winfo pointerx $w]-[winfo reqwidth $w]/2}]
	    set y [expr {[winfo pointery $w]-[winfo reqheight $w]/2}]
	} else {
	    set x [winfo pointerx $w]
	    set y [winfo pointery $w]
	}
    } elseif {[string equal -length [string length $place] $place "widget"] && \
	    [winfo exists $anchor] && [winfo ismapped $anchor]} {
	## center about WIDGET $anchor, widget must be mapped
	set x [expr {[winfo rootx $anchor] + \
		([winfo width $anchor]-[winfo reqwidth $w])/2}]
	set y [expr {[winfo rooty $anchor] + \
		([winfo height $anchor]-[winfo reqheight $w])/2}]
    } else {
	set x [expr {([winfo screenwidth $w]-[winfo reqwidth $w])/2}]
	set y [expr {([winfo screenheight $w]-[winfo reqheight $w])/2}]
	set checkBounds 0
    }
    if {$checkBounds} {
	if {$x < [winfo vrootx $w]} {
	    set x [winfo vrootx $w]
	} elseif {$x > ([winfo vrootx $w]+[winfo vrootwidth $w]-[winfo reqwidth $w])} {
	    set x [expr {[winfo vrootx $w]+[winfo vrootwidth $w]-[winfo reqwidth $w]}]
	}
	if {$y < [winfo vrooty $w]} {
	    set y [winfo vrooty $w]
	} elseif {$y > ([winfo vrooty $w]+[winfo vrootheight $w]-[winfo reqheight $w])} {
	    set y [expr {[winfo vrooty $w]+[winfo vrootheight $w]-[winfo reqheight $w]}]
	}
	if {[tk windowingsystem] eq "aqua"} {
	    # Avoid the native menu bar which sits on top of everything.
	    if {$y < 22} {
		set y 22
	    }
	}
    }
    wm maxsize $w [winfo vrootwidth $w] [winfo vrootheight $w]
    wm geometry $w +$x+$y
    wm deiconify $w
}

# ::tk::SetFocusGrab --
#   swap out current focus and grab temporarily (for dialogs)
# Arguments:
#   grab	new window to grab
#   focus	window to give focus to
# Results:
#   Returns nothing
#
proc ::tk::SetFocusGrab {grab {focus {}}} {
    set index "$grab,$focus"
    upvar ::tk::FocusGrab($index) data

    lappend data [focus]
    set oldGrab [grab current $grab]
    lappend data $oldGrab
    if {[winfo exists $oldGrab]} {
	lappend data [grab status $oldGrab]
    }
    # The "grab" command will fail if another application
    # already holds the grab.  So catch it.
    catch {grab $grab}
    if {[winfo exists $focus]} {
	focus $focus
    }
}

# ::tk::RestoreFocusGrab --
#   restore old focus and grab (for dialogs)
# Arguments:
#   grab	window that had taken grab
#   focus	window that had taken focus
#   destroy	destroy|withdraw - how to handle the old grabbed window
# Results:
#   Returns nothing
#
proc ::tk::RestoreFocusGrab {grab focus {destroy destroy}} {
    set index "$grab,$focus"
    if {[info exists ::tk::FocusGrab($index)]} {
	foreach {oldFocus oldGrab oldStatus} $::tk::FocusGrab($index) { break }
	unset ::tk::FocusGrab($index)
    } else {
	set oldGrab ""
    }

    catch {focus $oldFocus}
    grab release $grab
    if {$destroy eq "withdraw"} {
	wm withdraw $grab
    } else {
	destroy $grab
    }
    if {[winfo exists $oldGrab] && [winfo ismapped $oldGrab]} {
	if {$oldStatus eq "global"} {
	    grab -global $oldGrab
	} else {
	    grab $oldGrab
	}
    }
}

# ::tk::GetSelection --
#   This tries to obtain the default selection.  On Unix, we first try
#   and get a UTF8_STRING, a type supported by modern Unix apps for
#   passing Unicode data safely.  We fall back on the default STRING
#   type otherwise.  On Windows, only the STRING type is necessary.
# Arguments:
#   w	The widget for which the selection will be retrieved.
#	Important for the -displayof property.
#   sel	The source of the selection (PRIMARY or CLIPBOARD)
# Results:
#   Returns the selection, or an error if none could be found
#
if {[tk windowingsystem] ne "win32"} {
    proc ::tk::GetSelection {w {sel PRIMARY}} {
	if {[catch {
	    selection get -displayof $w -selection $sel -type UTF8_STRING
	} txt] && [catch {
	    selection get -displayof $w -selection $sel
	} txt]} then {
	    return -code error -errorcode {TK SELECTION NONE} \
		"could not find default selection"
	} else {
	    return $txt
	}
    }
} else {
    proc ::tk::GetSelection {w {sel PRIMARY}} {
	if {[catch {
	    selection get -displayof $w -selection $sel
	} txt]} then {
	    return -code error -errorcode {TK SELECTION NONE} \
		"could not find default selection"
	} else {
	    return $txt
	}
    }
}

# ::tk::ScreenChanged --
# This procedure is invoked by the binding mechanism whenever the
# "current" screen is changing.  The procedure does two things.
# First, it uses "upvar" to make variable "::tk::Priv" point at an
# array variable that holds state for the current display.  Second,
# it initializes the array if it didn't already exist.
#
# Arguments:
# screen -		The name of the new screen.

proc ::tk::ScreenChanged screen {
    # Extract the display name.
    set disp [string range $screen 0 [string last . $screen]-1]

    # Ensure that namespace separators never occur in the display name (as
    # they cause problems in variable names). Double-colons exist in some VNC
    # display names. [Bug 2912473]
    set disp [string map {:: _doublecolon_} $disp]

    uplevel #0 [list upvar #0 ::tk::Priv.$disp ::tk::Priv]
    variable ::tk::Priv

    if {[info exists Priv]} {
	set Priv(screen) $screen
	return
    }
    array set Priv {
	activeMenu	{}
	activeItem	{}
	afterId		{}
	buttons		0
	buttonWindow	{}
	dragging	0
	focus		{}
	grab		{}
	initPos		{}
	inMenubutton	{}
	listboxPrev	{}
	menuBar		{}
	mouseMoved	0
	oldGrab		{}
	popup		{}
	postedMb	{}
	pressX		0
	pressY		0
	prevPos		0
	selectMode	char
    }
    set Priv(screen) $screen
    set Priv(tearoff) [string equal [tk windowingsystem] "x11"]
    set Priv(window) {}
}

# Do initial setup for Priv, so that it is always bound to something
# (otherwise, if someone references it, it may get set to a non-upvar-ed
# value, which will cause trouble later).

tk::ScreenChanged [winfo screen .]

# ::tk::EventMotifBindings --
# This procedure is invoked as a trace whenever ::tk_strictMotif is
# changed.  It is used to turn on or turn off the motif virtual
# bindings.
#
# Arguments:
# n1 - the name of the variable being changed ("::tk_strictMotif").

proc ::tk::EventMotifBindings {n1 dummy dummy} {
    upvar $n1 name

    if {$name} {
	set op delete
    } else {
	set op add
    }

    event $op <<Cut>> <Control-Key-w> <Control-Lock-Key-W> <Shift-Key-Delete>
    event $op <<Copy>> <Meta-Key-w> <Meta-Lock-Key-W> <Control-Key-Insert>
    event $op <<Paste>> <Control-Key-y> <Control-Lock-Key-Y> <Shift-Key-Insert>
    event $op <<PrevChar>> <Control-Key-b> <Control-Lock-Key-B>
    event $op <<NextChar>> <Control-Key-f> <Control-Lock-Key-F>
    event $op <<PrevLine>> <Control-Key-p> <Control-Lock-Key-P>
    event $op <<NextLine>> <Control-Key-n> <Control-Lock-Key-N>
    event $op <<LineStart>> <Control-Key-a> <Control-Lock-Key-A>
    event $op <<LineEnd>> <Control-Key-e> <Control-Lock-Key-E>
    event $op <<SelectPrevChar>> <Control-Key-B> <Control-Lock-Key-b>
    event $op <<SelectNextChar>> <Control-Key-F> <Control-Lock-Key-f>
    event $op <<SelectPrevLine>> <Control-Key-P> <Control-Lock-Key-p>
    event $op <<SelectNextLine>> <Control-Key-N> <Control-Lock-Key-n>
    event $op <<SelectLineStart>> <Control-Key-A> <Control-Lock-Key-a>
    event $op <<SelectLineEnd>> <Control-Key-E> <Control-Lock-Key-e>
}

#----------------------------------------------------------------------
# Define common dialogs on platforms where they are not implemented
# using compiled code.
#----------------------------------------------------------------------

if {![llength [info commands tk_chooseColor]]} {
    proc ::tk_chooseColor {args} {
	return [::tk::dialog::color:: {*}$args]
    }
}
if {![llength [info commands tk_getOpenFile]]} {
    proc ::tk_getOpenFile {args} {
	if {$::tk_strictMotif} {
	    return [::tk::MotifFDialog open {*}$args]
	} else {
	    return [::tk::dialog::file:: open {*}$args]
	}
    }
}
if {![llength [info commands tk_getSaveFile]]} {
    proc ::tk_getSaveFile {args} {
	if {$::tk_strictMotif} {
	    return [::tk::MotifFDialog save {*}$args]
	} else {
	    return [::tk::dialog::file:: save {*}$args]
	}
    }
}
if {![llength [info commands tk_messageBox]]} {
    proc ::tk_messageBox {args} {
	return [::tk::MessageBox {*}$args]
    }
}
if {![llength [info command tk_chooseDirectory]]} {
    proc ::tk_chooseDirectory {args} {
	return [::tk::dialog::file::chooseDir:: {*}$args]
    }
}

#----------------------------------------------------------------------
# Define the set of common virtual events.
#----------------------------------------------------------------------

switch -exact -- [tk windowingsystem] {
    "x11" {
	event add <<Cut>>		<Control-Key-x> <Key-F20> <Control-Lock-Key-X>
	event add <<Copy>>		<Control-Key-c> <Key-F16> <Control-Lock-Key-C>
	event add <<Paste>>		<Control-Key-v> <Key-F18> <Control-Lock-Key-V>
	event add <<PasteSelection>>	<ButtonRelease-2>
	event add <<Undo>>		<Control-Key-z> <Control-Lock-Key-Z>
	event add <<Redo>>		<Control-Key-Z> <Control-Lock-Key-z>
	event add <<ContextMenu>>	<Button-3>
	# On Darwin/Aqua, buttons from left to right are 1,3,2.  On Darwin/X11 with recent
	# XQuartz as the X server, they are 1,2,3; other X servers may differ.

	event add <<SelectAll>>		<Control-Key-slash>
	event add <<SelectNone>>	<Control-Key-backslash>
	event add <<NextChar>>		<Right>
	event add <<SelectNextChar>>	<Shift-Right>
	event add <<PrevChar>>		<Left>
	event add <<SelectPrevChar>>	<Shift-Left>
	event add <<NextWord>>		<Control-Right>
	event add <<SelectNextWord>>	<Control-Shift-Right>
	event add <<PrevWord>>		<Control-Left>
	event add <<SelectPrevWord>>	<Control-Shift-Left>
	event add <<LineStart>>		<Home>
	event add <<SelectLineStart>>	<Shift-Home>
	event add <<LineEnd>>		<End>
	event add <<SelectLineEnd>>	<Shift-End>
	event add <<PrevLine>>		<Up>
	event add <<NextLine>>		<Down>
	event add <<SelectPrevLine>>	<Shift-Up>
	event add <<SelectNextLine>>	<Shift-Down>
	event add <<PrevPara>>		<Control-Up>
	event add <<NextPara>>		<Control-Down>
	event add <<SelectPrevPara>>	<Control-Shift-Up>
	event add <<SelectNextPara>>	<Control-Shift-Down>
	event add <<ToggleSelection>>	<Control-Button-1>

	# Some OS's define a goofy (as in, not <Shift-Tab>) keysym that is
	# returned when the user presses <Shift-Tab>. In order for tab
	# traversal to work, we have to add these keysyms to the PrevWindow
	# event. We use catch just in case the keysym isn't recognized.

	# This is needed for XFree86 systems
	catch { event add <<PrevWindow>> <ISO_Left_Tab> }
	# This seems to be correct on *some* HP systems.
	catch { event add <<PrevWindow>> <hpBackTab> }

	trace add variable ::tk_strictMotif write ::tk::EventMotifBindings
	set ::tk_strictMotif $::tk_strictMotif
	# On unix, we want to always display entry/text selection,
	# regardless of which window has focus
	set ::tk::AlwaysShowSelection 1
    }
    "win32" {
	event add <<Cut>>		<Control-Key-x> <Shift-Key-Delete> <Control-Lock-Key-X>
	event add <<Copy>>		<Control-Key-c> <Control-Key-Insert> <Control-Lock-Key-C>
	event add <<Paste>>		<Control-Key-v> <Shift-Key-Insert> <Control-Lock-Key-V>
	event add <<PasteSelection>>	<ButtonRelease-2>
  	event add <<Undo>>		<Control-Key-z> <Control-Lock-Key-Z>
	event add <<Redo>>		<Control-Key-y> <Control-Lock-Key-Y>
	event add <<ContextMenu>>	<Button-3>

	event add <<SelectAll>>		<Control-Key-slash> <Control-Key-a> <Control-Lock-Key-A>
	event add <<SelectNone>>	<Control-Key-backslash>
	event add <<NextChar>>		<Right>
	event add <<SelectNextChar>>	<Shift-Right>
	event add <<PrevChar>>		<Left>
	event add <<SelectPrevChar>>	<Shift-Left>
	event add <<NextWord>>		<Control-Right>
	event add <<SelectNextWord>>	<Control-Shift-Right>
	event add <<PrevWord>>		<Control-Left>
	event add <<SelectPrevWord>>	<Control-Shift-Left>
	event add <<LineStart>>		<Home>
	event add <<SelectLineStart>>	<Shift-Home>
	event add <<LineEnd>>		<End>
	event add <<SelectLineEnd>>	<Shift-End>
	event add <<PrevLine>>		<Up>
	event add <<NextLine>>		<Down>
	event add <<SelectPrevLine>>	<Shift-Up>
	event add <<SelectNextLine>>	<Shift-Down>
	event add <<PrevPara>>		<Control-Up>
	event add <<NextPara>>		<Control-Down>
	event add <<SelectPrevPara>>	<Control-Shift-Up>
	event add <<SelectNextPara>>	<Control-Shift-Down>
	event add <<ToggleSelection>>	<Control-Button-1>
    }
    "aqua" {
	event add <<Cut>>		<Command-Key-x> <Key-F2> <Command-Lock-Key-X>
	event add <<Copy>>		<Command-Key-c> <Key-F3> <Command-Lock-Key-C>
	event add <<Paste>>		<Command-Key-v> <Key-F4> <Command-Lock-Key-V>
	event add <<PasteSelection>>	<ButtonRelease-3>
	event add <<Clear>>		<Clear>
	event add <<ContextMenu>>	<Button-2>

	# Official bindings
	# See https://support.apple.com/en-us/HT201236
	event add <<SelectAll>>		<Command-Key-a>
	event add <<Undo>>		<Command-Key-z> <Command-Lock-Key-Z>
	event add <<Redo>>		<Shift-Command-Key-z> <Shift-Command-Lock-Key-z>
	event add <<NextChar>>		<Right> <Control-Key-f> <Control-Lock-Key-F>
	event add <<SelectNextChar>>	<Shift-Right> <Shift-Control-Key-F> <Shift-Control-Lock-Key-F>
	event add <<PrevChar>>		<Left> <Control-Key-b> <Control-Lock-Key-B>
	event add <<SelectPrevChar>>	<Shift-Left> <Shift-Control-Key-B> <Shift-Control-Lock-Key-B>
	event add <<NextWord>>		<Option-Right>
	event add <<SelectNextWord>>	<Shift-Option-Right>
	event add <<PrevWord>>		<Option-Left>
	event add <<SelectPrevWord>>	<Shift-Option-Left>
	event add <<LineStart>>		<Home> <Command-Left> <Control-Key-a> <Control-Lock-Key-A>
	event add <<SelectLineStart>>	<Shift-Home> <Shift-Command-Left> <Shift-Control-Key-A> <Shift-Control-Lock-Key-A>
	event add <<LineEnd>>		<End> <Command-Right> <Control-Key-e> <Control-Lock-Key-E>
	event add <<SelectLineEnd>>	<Shift-End> <Shift-Command-Right> <Shift-Control-Key-E> <Shift-Control-Lock-Key-E>
	event add <<PrevLine>>		<Up> <Control-Key-p> <Control-Lock-Key-P>
	event add <<SelectPrevLine>>	<Shift-Up> <Shift-Control-Key-P> <Shift-Control-Lock-Key-P>
	event add <<NextLine>>		<Down> <Control-Key-n> <Control-Lock-Key-N>
	event add <<SelectNextLine>>	<Shift-Down> <Shift-Control-Key-N> <Shift-Control-Lock-Key-N>
	# Not official, but logical extensions of above. Also derived from
	# bindings present in MS Word on OSX.
	event add <<PrevPara>>		<Option-Up>
	event add <<NextPara>>		<Option-Down>
	event add <<SelectPrevPara>>	<Shift-Option-Up>
	event add <<SelectNextPara>>	<Shift-Option-Down>
	event add <<ToggleSelection>>	<Command-Button-1>
    }
}

# ----------------------------------------------------------------------
# Read in files that define all of the class bindings.
# ----------------------------------------------------------------------

if {$::tk_library ne ""} {
    proc ::tk::SourceLibFile {file} {
        namespace eval :: [list source -encoding utf-8 [file join $::tk_library $file.tcl]]
    }
    namespace eval ::tk {
	SourceLibFile icons
	SourceLibFile button
	SourceLibFile entry
	SourceLibFile listbox
	SourceLibFile menu
	SourceLibFile panedwindow
	SourceLibFile scale
	SourceLibFile scrlbar
	SourceLibFile spinbox
	SourceLibFile text
    }
}

# ----------------------------------------------------------------------
# Default bindings for keyboard traversal.
# ----------------------------------------------------------------------

event add <<PrevWindow>> <Shift-Tab>
event add <<NextWindow>> <Tab>
bind all <<NextWindow>> {tk::TabToWindow [tk_focusNext %W]}
bind all <<PrevWindow>> {tk::TabToWindow [tk_focusPrev %W]}

# ::tk::CancelRepeat --
# This procedure is invoked to cancel an auto-repeat action described
# by ::tk::Priv(afterId).  It's used by several widgets to auto-scroll
# the widget when the mouse is dragged out of the widget with a
# button pressed.
#
# Arguments:
# None.

proc ::tk::CancelRepeat {} {
    variable ::tk::Priv
    after cancel $Priv(afterId)
    set Priv(afterId) {}
}

# ::tk::TabToWindow --
# This procedure moves the focus to the given widget.
# It sends a <<TraverseOut>> virtual event to the previous focus window,
# if any, before changing the focus, and a <<TraverseIn>> event
# to the new focus window afterwards.
#
# Arguments:
# w - Window to which focus should be set.

proc ::tk::TabToWindow {w} {
    set focus [focus]
    if {$focus ne ""} {
	event generate $focus <<TraverseOut>>
    }
    focus $w
    event generate $w <<TraverseIn>>
}

# ::tk::UnderlineAmpersand --
#	This procedure takes some text with ampersand and returns text w/o
#	ampersand and position of the ampersand.  Double ampersands are
#	converted to single ones.  Position returned is -1 when there is no
#	ampersand.
#
proc ::tk::UnderlineAmpersand {text} {
    set s [string map {&& & & \ufeff} $text]
    set idx [string first \ufeff $s]
    return [list [string map {\ufeff {}} $s] $idx]
}

# ::tk::SetAmpText --
#	Given widget path and text with "magic ampersands", sets -text and
#	-underline options for the widget
#
proc ::tk::SetAmpText {widget text} {
    lassign [UnderlineAmpersand $text] newtext under
    $widget configure -text $newtext -underline $under
}

# ::tk::AmpWidget --
#	Creates new widget, turning -text option into -text and -underline
#	options, returned by ::tk::UnderlineAmpersand.
#
proc ::tk::AmpWidget {class path args} {
    set options {}
    foreach {opt val} $args {
	if {$opt eq "-text"} {
	    lassign [UnderlineAmpersand $val] newtext under
	    lappend options -text $newtext -underline $under
	} else {
	    lappend options $opt $val
	}
    }
    set result [$class $path {*}$options]
    if {[string match "*button" $class]} {
	bind $path <<AltUnderlined>> [list $path invoke]
    }
    return $result
}

# ::tk::AmpMenuArgs --
#	Processes arguments for a menu entry, turning -label option into
#	-label and -underline options, returned by ::tk::UnderlineAmpersand.
#      The cmd argument is supposed to be either "add" or "entryconfigure"
#
proc ::tk::AmpMenuArgs {widget cmd type args} {
    set options {}
    foreach {opt val} $args {
	if {$opt eq "-label"} {
	    lassign [UnderlineAmpersand $val] newlabel under
	    lappend options -label $newlabel -underline $under
	} else {
	    lappend options $opt $val
	}
    }
    $widget $cmd $type {*}$options
}

# ::tk::FindAltKeyTarget --
#	Search recursively through the hierarchy of visible widgets to find
#	button or label which has $char as underlined character.
#
proc ::tk::FindAltKeyTarget {path char} {
    set class [winfo class $path]
    if {$class in {
	Button Checkbutton Label Radiobutton
	TButton TCheckbutton TLabel TRadiobutton
    } && [string equal -nocase $char \
	    [string index [$path cget -text] [$path cget -underline]]]} {
	return $path
    }
    set subwins [concat [grid slaves $path] [pack slaves $path] \
	    [place slaves $path]]
    if {$class eq "Canvas"} {
	foreach item [$path find all] {
	    if {[$path type $item] eq "window"} {
		set w [$path itemcget $item -window]
		if {$w ne ""} {lappend subwins $w}
	    }
	}
    } elseif {$class eq "Text"} {
	lappend subwins {*}[$path window names]
    }
    foreach child $subwins {
	set target [FindAltKeyTarget $child $char]
	if {$target ne ""} {
	    return $target
	}
    }
}

# ::tk::AltKeyInDialog --
#	<Alt-Key> event handler for standard dialogs. Sends <<AltUnderlined>>
#	to button or label which has appropriate underlined character.
#
proc ::tk::AltKeyInDialog {path key} {
    set target [FindAltKeyTarget $path $key]
    if {$target ne ""} {
	event generate $target <<AltUnderlined>>
    }
}

# ::tk::mcmaxamp --
#	Replacement for mcmax, used for texts with "magic ampersand" in it.
#

proc ::tk::mcmaxamp {args} {
    set maxlen 0
    foreach arg $args {
	# Should we run [mc] in caller's namespace?
	lassign [UnderlineAmpersand [mc $arg]] msg
	set length [string length $msg]
	if {$length > $maxlen} {
	    set maxlen $length
	}
    }
    return $maxlen
}

# For now, turn off the custom mdef proc for the Mac:

if {[tk windowingsystem] eq "aqua"} {
    namespace eval ::tk::mac {
	set useCustomMDEF 0
    }
}


if {[tk windowingsystem] eq "aqua"} {
    #stub procedures to respond to "do script" Apple Events
    proc ::tk::mac::DoScriptFile {file} {
	uplevel #0 $file
    	source -encoding utf-8 $file
    }
    proc ::tk::mac::DoScriptText {script} {
	uplevel #0 $script
    	eval $script
    }
}

# Create a dictionary to store the starting index of the IME marked
# text in an Entry or Text widget.

set ::tk::Priv(IMETextMark) [dict create]

# Run the Ttk themed widget set initialization
if {$::ttk::library ne ""} {
    uplevel \#0 [list source -encoding utf-8 $::ttk::library/ttk.tcl]
}

# Local Variables:
# mode: tcl
# fill-column: 78
# End:
```
