## Supplementary 2 for "A Universal RT-qPCR Method for DNA Aptamer Quantification": tkfbox.tcl

```
# tkfbox.tcl --
#
#	Implements the "TK" standard file selection dialog box.  This dialog
#	box is used on the Unix platforms whenever the tk_strictMotif flag is
#	not set.
#
#	The "TK" standard file selection dialog box is similar to the file
#	selection dialog box on Win95(TM).  The user can navigate the
#	directories by clicking on the folder icons or by selecting the
#	"Directory" option menu.  The user can select files by clicking on the
#	file icons or by entering a filename in the "Filename:" entry.
#
# Copyright (c) 1994-1998 Sun Microsystems, Inc.
#
# See the file "license.terms" for information on usage and redistribution
# of this file, and for a DISCLAIMER OF ALL WARRANTIES.
#

namespace eval ::tk::dialog {}
namespace eval ::tk::dialog::file {
    namespace import -force ::tk::msgcat::*
    variable showHiddenBtn 0
    variable showHiddenVar 1

    # Create the images if they did not already exist.
    if {![info exists ::tk::Priv(updirImage)]} {
	set ::tk::Priv(updirImage) [image create photo -data {
	    iVBORw0KGgoAAAANSUhEUgAAABYAAAAWCAYAAADEtGw7AAAABmJLR0QA/gD+AP7rGN
	    SCAAAACXBIWXMAAA3WAAAN1gGQb3mcAAAACXZwQWcAAAAWAAAAFgDcxelYAAAENUlE
	    QVQ4y7WUbWiVZRjHf/f9POcc9+Kc5bC2aIq5sGG0XnTzNU13zAIlFMNc9CEhTCKwCC
	    JIgt7AglaR0RcrolAKg14+GBbiGL6xZiYyy63cmzvu7MVznnOe537rw7bDyvlBoT/c
	    n+6L3/3nf13XLZLJJP+HfICysjKvqqpq+rWKysvLR1tbW+11g+fPn/+bEGIe4KYqCs
	    Owu66u7oG2trah6wJrrRc0NTVhjME5h7Vj5pxzCCE4duxYZUdHx/aGhoZmgJ+yb+wF
	    uCO19RmAffv25f8LFslkktraWtvU1CS6u7vRWmOtxVpbAPu+T0tLS04pFU/J34Wd3S
	    cdFtlfZWeZBU4IcaS5uXn1ZLAEMMY4ay1aa4wx/zpKKYIgoL6+vmjxqoXe5ZLTcsPq
	    bTyycjODpe1y3WMrvDAMV14jCuW0VhhjiJQpOJ5w7Zwjk8/y9R+vsHHNNq6oFMrkeX
	    BxI+8d2sktap3YvOPD0lRQrH+Z81fE7t3WB4gihVKazsuaA20aKSUgAG/seQdy2l6W
	    37+EyopqTv39I6HJUT2zlnlza2jLdgiTaxwmDov6alLHcZUTzXPGGAauWJbfO4dHl9
	    bgJs3HyfNf0N4ZsOa+jbT3/ownY/hO09p1kBULtjBw+Tvq7xzwauds4dWPDleAcP5E
	    xlprgtBRUZRgYCRPTzoHwEi2g6OnX+eFrW/RM9qBE4p43CeTz5ATaU6nDrFm2cPs/+
	    E1SopqkZ7MFJqntXZaa7IKppckwIEvJbg8LWd28OT6nVihCPQQ8UScWCLGqO4hXuQx
	    qDtJ204eWrqWb1ufRspwtABWaqx5gRKUFSdwDnxPcuLcyyxbuIyaqntIBV34MY9YzC
	    Owg+S9YeJFkniRpGPkCLMrZzG3+jbktA/KClMxFoUhiKC0OAbAhd79CO8i6xe/STyW
	    4O7KVRgUJ/sP0heeJV4kEVKw/vZd40sFKxat4mLvp6VLdvnb/XHHGGPIKwBBpC1/9n
	    3DpfRZnn9/AwCxRII9O79kVPdjvByxuET6Ai8mePeTt4lyheXzhOSpCcdWa00uckTG
	    kckbGu76nEhbIm2xznH4VB3OWYaiXqQn8GKSWGIMHuXyPL76LBcupmhp69pz4uMnXi
	    w4VloTGcdQRtGdzmHs1f+RdYZslMZJhzUOHVnceN1ooEiP5JUzdqCQMWCD0JCIeQzn
	    NNpO+clhrCYf5rC+A2cxWmDUWG2oHEOZMEKIwclgMnnLrTeXUV7sUzpNXgU9DmijWV
	    v9LEKCkAIhKIBnlvpks6F21qUZ31u/sbExPa9h0/RzwzMov2nGlG5TmW1YOzzlnSfL
	    mVnyGf19Q7lwZHBp+1fPtflAIgiC7389n9qkihP+lWyeqfUO15ZwQTqlw9H+o2cOvN
	    QJCAHEgEqgYnI0NyALjAJdyWQy7wMa6AEujUdzo3LjcAXwD/XCTKIRjWytAAAAJXRF
	    WHRjcmVhdGUtZGF0ZQAyMDA5LTA0LTA2VDIxOjI1OjQxLTAzOjAw8s+uCAAAACV0RV
	    h0bW9kaWZ5LWRhdGUAMjAwOC0wMS0wM1QxNTowODoyMS0wMjowMJEc/44AAAAZdEVY
	    dFNvZnR3YXJlAHd3dy5pbmtzY2FwZS5vcmeb7jwaAAAAAElFTkSuQmCC
	}]
    }
    if {![info exists ::tk::Priv(folderImage)]} {
	set ::tk::Priv(folderImage) [image create photo -data {
	    iVBORw0KGgoAAAANSUhEUgAAABAAAAAQCAYAAAAf8/9hAAAABHNCSVQICAgIfAhkiA
	    AAAAlwSFlzAAAN1wAADdcBQiibeAAAABl0RVh0U29mdHdhcmUAd3d3Lmlua3NjYXBl
	    Lm9yZ5vuPBoAAAHCSURBVDiNpZAxa5NRFIafc+9XLCni4BC6FBycMnbrLpkcgtDVX6
	    C70D/g4lZX/4coxLlgxFkpiiSSUGm/JiXfveee45AmNlhawXc53HvPee55X+l2u/yP
	    qt3d3Tfu/viatwt3fzIYDI5uBJhZr9fr3TMzzAx3B+D09PR+v98/7HQ6z5fNOWdCCG
	    U4HH6s67oAVDlnV1UmkwmllBUkhMD29nYHeLuEAkyn06qU8qqu64MrgIyqYmZrkHa7
	    3drc3KTVahFjJITAaDRiPB4/XFlQVVMtHH5IzJo/P4EA4MyB+erWPQB7++zs7ccYvl
	    U5Z08pMW2cl88eIXLZeDUpXzsBkNQ5eP1+p0opmaoCTgzw6fjs6gLLsp58FB60t0Dc
	    K1Ul54yIEIMQ43Uj68pquDmCeJVztpwzuBNE2LgBoMVpslHMCUEAFgDVxQbzVAiA+a
	    K5uGPmmDtZF3VpoUm2ArhqQaRiUjcMf81p1G60UEVhcjZfAFTVUkrgkS+jc06mDX9n
	    vq4YhJ9nlxZExMwMEaHJRutOdWuIIsJFUoBSuTvHJ4YIfP46unV4qdlsjsBRZRtb/X
	    fHd5+C8+P7+J8BIoxFwovfRxYhnhxjpzEAAAAASUVORK5CYII=
	}]
    }
    if {![info exists ::tk::Priv(fileImage)]} {
	set ::tk::Priv(fileImage)   [image create photo -data {
	    iVBORw0KGgoAAAANSUhEUgAAABAAAAAQCAYAAAAf8/9hAAAABmJLR0QA/wD/AP+gva
	    eTAAAACXBIWXMAAAsTAAALEwEAmpwYAAAAB3RJTUUH1QQWFA84umAmQgAAANpJREFU
	    OMutkj1uhDAQhb8HSLtbISGfgZ+zbJkix0HmFhwhUdocBnMBGvqtTIqIFSReWKK8ai
	    x73nwzHrVt+zEMwwvH9FrX9TsA1trpqKy10+yUzME4jnjvAZB0LzXHkojjmDRNVyh3
	    A+89zrlVwlKSqKrqVy/J8lAUxSZBSMny4ZLgp54iyPM8UPHGNJ2IomibAKDv+9VlWZ
	    bABbgB5/0WQgSSkC4PF2JF4JzbHN430c4vhAm0TyCJruuClefph4yCBCGT3T3Isoy/
	    KDHGfDZNcz2SZIx547/0BVRRX7n8uT/sAAAAAElFTkSuQmCC
	}]
    }
}

# ::tk::dialog::file:: --
#
#	Implements the TK file selection dialog.  This dialog is used when the
#	tk_strictMotif flag is set to false.  This procedure shouldn't be
#	called directly.  Call tk_getOpenFile or tk_getSaveFile instead.
#
# Arguments:
#	type		"open" or "save"
#	args		Options parsed by the procedure.
#

proc ::tk::dialog::file:: {type args} {
    variable ::tk::Priv
    variable showHiddenBtn
    set dataName __tk_filedialog
    upvar ::tk::dialog::file::$dataName data

    Config $dataName $type $args

    if {$data(-parent) eq "."} {
	set w .$dataName
    } else {
	set w $data(-parent).$dataName
    }

    # (re)create the dialog box if necessary
    #
    if {![winfo exists $w]} {
	Create $w TkFDialog
    } elseif {[winfo class $w] ne "TkFDialog"} {
	destroy $w
	Create $w TkFDialog
    } else {
	set data(dirMenuBtn) $w.contents.f1.menu
	set data(dirMenu) $w.contents.f1.menu.menu
	set data(upBtn) $w.contents.f1.up
	set data(icons) $w.contents.icons
	set data(ent) $w.contents.f2.ent
	set data(typeMenuLab) $w.contents.f2.lab2
	set data(typeMenuBtn) $w.contents.f2.menu
	set data(typeMenu) $data(typeMenuBtn).m
	set data(okBtn) $w.contents.f2.ok
	set data(cancelBtn) $w.contents.f2.cancel
	set data(hiddenBtn) $w.contents.f2.hidden
	SetSelectMode $w $data(-multiple)
    }
    if {$showHiddenBtn} {
	$data(hiddenBtn) configure -state normal
	grid $data(hiddenBtn)
    } else {
	$data(hiddenBtn) configure -state disabled
	grid remove $data(hiddenBtn)
    }

    # Make sure subseqent uses of this dialog are independent [Bug 845189]
    unset -nocomplain data(extUsed)

    # Dialog boxes should be transient with respect to their parent, so that
    # they will always stay on top of their parent window.  However, some
    # window managers will create the window as withdrawn if the parent window
    # is withdrawn or iconified.  Combined with the grab we put on the window,
    # this can hang the entire application.  Therefore we only make the dialog
    # transient if the parent is viewable.

    if {[winfo viewable [winfo toplevel $data(-parent)]]} {
	wm transient $w $data(-parent)
    }

    # Add traces on the selectPath variable
    #

    trace add variable data(selectPath) write \
	    [list ::tk::dialog::file::SetPath $w]
    $data(dirMenuBtn) configure \
	    -textvariable ::tk::dialog::file::${dataName}(selectPath)

    # Cleanup previous menu
    #
    $data(typeMenu) delete 0 end
    $data(typeMenuBtn) configure -state normal -text ""

    # Initialize the file types menu
    #
    if {[llength $data(-filetypes)]} {
	# Default type and name to first entry
	set initialtype     [lindex $data(-filetypes) 0]
	set initialTypeName [lindex $initialtype 0]
	if {$data(-typevariable) ne ""} {
	    upvar #0 $data(-typevariable) typeVariable
	    if {[info exists typeVariable]} {
		set initialTypeName $typeVariable
	    }
	}
	foreach type $data(-filetypes) {
	    set title  [lindex $type 0]
	    set filter [lindex $type 1]
	    $data(typeMenu) add command -label $title \
		-command [list ::tk::dialog::file::SetFilter $w $type]
	    # [string first] avoids glob-pattern char issues
	    if {[string first ${initialTypeName} $title] == 0} {
		set initialtype $type
	    }
	}
	SetFilter $w $initialtype
	$data(typeMenuBtn) configure -state normal
	$data(typeMenuLab) configure -state normal
    } else {
	set data(filter) "*"
	$data(typeMenuBtn) configure -state disabled -takefocus 0
	$data(typeMenuLab) configure -state disabled
    }
    UpdateWhenIdle $w

    # Withdraw the window, then update all the geometry information
    # so we know how big it wants to be, then center the window in the
    # display (Motif style) and de-iconify it.

    ::tk::PlaceWindow $w widget $data(-parent)
    wm title $w $data(-title)

    # Set a grab and claim the focus too.

    ::tk::SetFocusGrab $w $data(ent)
    $data(ent) delete 0 end
    $data(ent) insert 0 $data(selectFile)
    $data(ent) selection range 0 end
    $data(ent) icursor end

    # Wait for the user to respond, then restore the focus and return the
    # index of the selected button.  Restore the focus before deleting the
    # window, since otherwise the window manager may take the focus away so we
    # can't redirect it.  Finally, restore any grab that was in effect.

    vwait ::tk::Priv(selectFilePath)

    ::tk::RestoreFocusGrab $w $data(ent) withdraw

    # Cleanup traces on selectPath variable
    #

    foreach trace [trace info variable data(selectPath)] {
	trace remove variable data(selectPath) {*}$trace
    }
    $data(dirMenuBtn) configure -textvariable {}

    return $Priv(selectFilePath)
}

# ::tk::dialog::file::Config --
#
#	Configures the TK filedialog according to the argument list
#
proc ::tk::dialog::file::Config {dataName type argList} {
    upvar ::tk::dialog::file::$dataName data

    set data(type) $type

    # 0: Delete all variable that were set on data(selectPath) the
    # last time the file dialog is used. The traces may cause troubles
    # if the dialog is now used with a different -parent option.

    foreach trace [trace info variable data(selectPath)] {
	trace remove variable data(selectPath) {*}$trace
    }

    # 1: the configuration specs
    #
    set specs {
	{-defaultextension "" "" ""}
	{-filetypes "" "" ""}
	{-initialdir "" "" ""}
	{-initialfile "" "" ""}
	{-parent "" "" "."}
	{-title "" "" ""}
	{-typevariable "" "" ""}
    }

    # The "-multiple" option is only available for the "open" file dialog.
    #
    if {$type eq "open"} {
	lappend specs {-multiple "" "" "0"}
    }

    # The "-confirmoverwrite" option is only for the "save" file dialog.
    #
    if {$type eq "save"} {
	lappend specs {-confirmoverwrite "" "" "1"}
    }

    # 2: default values depending on the type of the dialog
    #
    if {![info exists data(selectPath)]} {
	# first time the dialog has been popped up
	set data(selectPath) [pwd]
	set data(selectFile) ""
    }

    # 3: parse the arguments
    #
    tclParseConfigSpec ::tk::dialog::file::$dataName $specs "" $argList

    if {$data(-title) eq ""} {
	if {$type eq "open"} {
	    set data(-title) [mc "Open"]
	} else {
	    set data(-title) [mc "Save As"]
	}
    }

    # 4: set the default directory and selection according to the -initial
    #    settings
    #
    if {$data(-initialdir) ne ""} {
	# Ensure that initialdir is an absolute path name.
	if {[file isdirectory $data(-initialdir)]} {
	    set old [pwd]
	    cd $data(-initialdir)
	    set data(selectPath) [pwd]
	    cd $old
	} else {
	    set data(selectPath) [pwd]
	}
    }
    set data(selectFile) $data(-initialfile)

    # 5. Parse the -filetypes option
    #
    set data(origfiletypes) $data(-filetypes)
    set data(-filetypes) [::tk::FDGetFileTypes $data(-filetypes)]

    if {![winfo exists $data(-parent)]} {
	return -code error -errorcode [list TK LOOKUP WINDOW $data(-parent)] \
	    "bad window path name \"$data(-parent)\""
    }

    # Set -multiple to a one or zero value (not other boolean types like
    # "yes") so we can use it in tests more easily.
    if {$type eq "save"} {
	set data(-multiple) 0
    } elseif {$data(-multiple)} {
	set data(-multiple) 1
    } else {
	set data(-multiple) 0
    }
}

proc ::tk::dialog::file::Create {w class} {
    set dataName [lindex [split $w .] end]
    upvar ::tk::dialog::file::$dataName data
    variable ::tk::Priv
    global tk_library

    toplevel $w -class $class
    if {[tk windowingsystem] eq "x11"} {wm attributes $w -type dialog}
    pack [ttk::frame $w.contents] -expand 1 -fill both
    #set w $w.contents

    # f1: the frame with the directory option menu
    #
    set f1 [ttk::frame $w.contents.f1]
    bind [::tk::AmpWidget ttk::label $f1.lab -text [mc "&Directory:"]] \
	    <<AltUnderlined>> [list focus $f1.menu]

    set data(dirMenuBtn) $f1.menu
    if {![info exists data(selectPath)]} {
	set data(selectPath) ""
    }
    set data(dirMenu) $f1.menu.menu
    ttk::menubutton $f1.menu -menu $data(dirMenu) -direction flush \
	    -textvariable [format %s(selectPath) ::tk::dialog::file::$dataName]
    menu $data(dirMenu) -tearoff 0
    $data(dirMenu) add radiobutton -label "" -variable \
	    [format %s(selectPath) ::tk::dialog::file::$dataName]
    set data(upBtn) [ttk::button $f1.up]
    $data(upBtn) configure -image $Priv(updirImage)

    $f1.menu configure -takefocus 1;# -highlightthickness 2

    pack $data(upBtn) -side right -padx 4 -fill both
    pack $f1.lab -side left -padx 4 -fill both
    pack $f1.menu -expand yes -fill both -padx 4

    # data(icons): the IconList that list the files and directories.
    #
    if {$class eq "TkFDialog"} {
	if { $data(-multiple) } {
	    set fNameCaption [mc "File &names:"]
	} else {
	    set fNameCaption [mc "File &name:"]
	}
	set fTypeCaption [mc "Files of &type:"]
	set iconListCommand [list ::tk::dialog::file::OkCmd $w]
    } else {
	set fNameCaption [mc "&Selection:"]
	set iconListCommand [list ::tk::dialog::file::chooseDir::DblClick $w]
    }
    set data(icons) [::tk::IconList $w.contents.icons \
	    -command $iconListCommand -multiple $data(-multiple)]
    bind $data(icons) <<ListboxSelect>> \
	    [list ::tk::dialog::file::ListBrowse $w]

    # f2: the frame with the OK button, cancel button, "file name" field
    #     and file types field.
    #
    set f2 [ttk::frame $w.contents.f2]
    bind [::tk::AmpWidget ttk::label $f2.lab -text $fNameCaption -anchor e]\
	    <<AltUnderlined>> [list focus $f2.ent]
    # -pady 0
    set data(ent) [ttk::entry $f2.ent]

    # The font to use for the icons. The default Canvas font on Unix is just
    # deviant.
    set ::tk::$w.contents.icons(font) [$data(ent) cget -font]

    # Make the file types bits only if this is a File Dialog
    if {$class eq "TkFDialog"} {
	set data(typeMenuLab) [::tk::AmpWidget ttk::label $f2.lab2 \
		-text $fTypeCaption -anchor e]
	# -pady [$f2.lab cget -pady]
	set data(typeMenuBtn) [ttk::menubutton $f2.menu \
		-menu $f2.menu.m]
	# -indicatoron 1
	set data(typeMenu) [menu $data(typeMenuBtn).m -tearoff 0]
	# $data(typeMenuBtn) configure -takefocus 1 -relief raised -anchor w
	bind $data(typeMenuLab) <<AltUnderlined>> [list \
		focus $data(typeMenuBtn)]
    }

    # The hidden button is displayed when ::tk::dialog::file::showHiddenBtn is
    # true.  Create it disabled so the binding doesn't trigger if it isn't
    # shown.
    if {$class eq "TkFDialog"} {
	set text [mc "Show &Hidden Files and Directories"]
    } else {
	set text [mc "Show &Hidden Directories"]
    }
    set data(hiddenBtn) [::tk::AmpWidget ttk::checkbutton $f2.hidden \
	    -text $text -state disabled \
	    -variable ::tk::dialog::file::showHiddenVar \
	    -command [list ::tk::dialog::file::UpdateWhenIdle $w]]
# -anchor w -padx 3

    # the okBtn is created after the typeMenu so that the keyboard traversal
    # is in the right order, and add binding so that we find out when the
    # dialog is destroyed by the user (added here instead of to the overall
    # window so no confusion about how much <Destroy> gets called; exactly
    # once will do). [Bug 987169]

    set data(okBtn)     [::tk::AmpWidget ttk::button $f2.ok \
	    -text [mc "&OK"]     -default active];# -pady 3]
    bind $data(okBtn) <Destroy> [list ::tk::dialog::file::Destroyed $w]
    set data(cancelBtn) [::tk::AmpWidget ttk::button $f2.cancel \
	    -text [mc "&Cancel"] -default normal];# -pady 3]

    # grid the widgets in f2
    #
    grid $f2.lab $f2.ent $data(okBtn) -padx 4 -pady 3 -sticky ew
    grid configure $f2.ent -padx 2
    if {$class eq "TkFDialog"} {
	grid $data(typeMenuLab) $data(typeMenuBtn) $data(cancelBtn) \
		-padx 4 -sticky ew
	grid configure $data(typeMenuBtn) -padx 0
	grid $data(hiddenBtn) -columnspan 2 -padx 4 -sticky ew
    } else {
	grid $data(hiddenBtn) - $data(cancelBtn) -padx 4 -sticky ew
    }
    grid columnconfigure $f2 1 -weight 1

    # Pack all the frames together. We are done with widget construction.
    #
    pack $f1 -side top -fill x -pady 4
    pack $f2 -side bottom -pady 4 -fill x
    pack $data(icons) -expand yes -fill both -padx 4 -pady 1

    # Set up the event handlers that are common to Directory and File Dialogs
    #

    wm protocol $w WM_DELETE_WINDOW [list ::tk::dialog::file::CancelCmd $w]
    $data(upBtn)     configure -command [list ::tk::dialog::file::UpDirCmd $w]
    $data(cancelBtn) configure -command [list ::tk::dialog::file::CancelCmd $w]
    bind $w <KeyPress-Escape> [list $data(cancelBtn) invoke]
    bind $w <Alt-Key> [list tk::AltKeyInDialog $w %A]

    # Set up event handlers specific to File or Directory Dialogs
    #
    if {$class eq "TkFDialog"} {
	bind $data(ent) <Return> [list ::tk::dialog::file::ActivateEnt $w]
	$data(okBtn)     configure -command [list ::tk::dialog::file::OkCmd $w]
	bind $w <Alt-t> [format {
	    if {[%s cget -state] eq "normal"} {
		focus %s
	    }
	} $data(typeMenuBtn) $data(typeMenuBtn)]
    } else {
	set okCmd [list ::tk::dialog::file::chooseDir::OkCmd $w]
	bind $data(ent) <Return> $okCmd
	$data(okBtn) configure -command $okCmd
	bind $w <Alt-s> [list focus $data(ent)]
	bind $w <Alt-o> [list $data(okBtn) invoke]
    }
    bind $w <Alt-h> [list $data(hiddenBtn) invoke]
    bind $data(ent) <Tab> [list ::tk::dialog::file::CompleteEnt $w]

    # Build the focus group for all the entries
    #
    ::tk::FocusGroup_Create $w
    ::tk::FocusGroup_BindIn $w  $data(ent) [list \
	    ::tk::dialog::file::EntFocusIn $w]
    ::tk::FocusGroup_BindOut $w $data(ent) [list \
	    ::tk::dialog::file::EntFocusOut $w]
}

# ::tk::dialog::file::SetSelectMode --
#
#	Set the select mode of the dialog to single select or multi-select.
#
# Arguments:
#	w		The dialog path.
#	multi		1 if the dialog is multi-select; 0 otherwise.
#
# Results:
#	None.

proc ::tk::dialog::file::SetSelectMode {w multi} {
    set dataName __tk_filedialog
    upvar ::tk::dialog::file::$dataName data
    if { $multi } {
	set fNameCaption [mc "File &names:"]
    } else {
	set fNameCaption [mc "File &name:"]
    }
    set iconListCommand [list ::tk::dialog::file::OkCmd $w]
    ::tk::SetAmpText $w.contents.f2.lab $fNameCaption
    $data(icons) configure -multiple $multi -command $iconListCommand
    return
}

# ::tk::dialog::file::UpdateWhenIdle --
#
#	Creates an idle event handler which updates the dialog in idle time.
#	This is important because loading the directory may take a long time
#	and we don't want to load the same directory for multiple times due to
#	multiple concurrent events.
#
proc ::tk::dialog::file::UpdateWhenIdle {w} {
    upvar ::tk::dialog::file::[winfo name $w] data

    if {[info exists data(updateId)]} {
	return
    }
    set data(updateId) [after idle [list ::tk::dialog::file::Update $w]]
}

# ::tk::dialog::file::Update --
#
#	Loads the files and directories into the IconList widget. Also sets up
#	the directory option menu for quick access to parent directories.
#
proc ::tk::dialog::file::Update {w} {
    # This proc may be called within an idle handler. Make sure that the
    # window has not been destroyed before this proc is called
    if {![winfo exists $w]} {
	return
    }
    set class [winfo class $w]
    if {($class ne "TkFDialog") && ($class ne "TkChooseDir")} {
	return
    }

    set dataName [winfo name $w]
    upvar ::tk::dialog::file::$dataName data
    variable ::tk::Priv
    variable showHiddenVar
    global tk_library
    unset -nocomplain data(updateId)

    set folder $Priv(folderImage)
    set file   $Priv(fileImage)

    set appPWD [pwd]
    if {[catch {
	cd $data(selectPath)
    }]} then {
	# We cannot change directory to $data(selectPath). $data(selectPath)
	# should have been checked before ::tk::dialog::file::Update is
	# called, so we normally won't come to here. Anyways, give an error
	# and abort action.
	tk_messageBox -type ok -parent $w -icon warning -message [mc \
	       "Cannot change to the directory \"%1\$s\".\nPermission denied."\
		$data(selectPath)]
	cd $appPWD
	return
    }

    # Turn on the busy cursor. BUG?? We haven't disabled X events, though,
    # so the user may still click and cause havoc ...
    #
    set entCursor [$data(ent) cget -cursor]
    set dlgCursor [$w         cget -cursor]
    $data(ent) configure -cursor watch
    $w         configure -cursor watch
    update idletasks

    $data(icons) deleteall

    set showHidden $showHiddenVar

    # Make the dir list. Note that using an explicit [pwd] (instead of '.') is
    # better in some VFS cases.
    $data(icons) add $folder [GlobFiltered [pwd] d 1]

    if {$class eq "TkFDialog"} {
	# Make the file list if this is a File Dialog, selecting all but
	# 'd'irectory type files.
	#
	$data(icons) add $file [GlobFiltered [pwd] {f b c l p s}]
    }

    # Update the Directory: option menu
    #
    set list ""
    set dir ""
    foreach subdir [file split $data(selectPath)] {
	set dir [file join $dir $subdir]
	lappend list $dir
    }

    $data(dirMenu) delete 0 end
    set var [format %s(selectPath) ::tk::dialog::file::$dataName]
    foreach path $list {
	$data(dirMenu) add command -label $path -command [list set $var $path]
    }

    # Restore the PWD to the application's PWD
    #
    cd $appPWD

    if {$class eq "TkFDialog"} {
	# Restore the Open/Save Button if this is a File Dialog
	#
	if {$data(type) eq "open"} {
	    ::tk::SetAmpText $data(okBtn) [mc "&Open"]
	} else {
	    ::tk::SetAmpText $data(okBtn) [mc "&Save"]
	}
    }

    # turn off the busy cursor.
    #
    $data(ent) configure -cursor $entCursor
    $w         configure -cursor $dlgCursor
}

# ::tk::dialog::file::SetPathSilently --
#
# 	Sets data(selectPath) without invoking the trace procedure
#
proc ::tk::dialog::file::SetPathSilently {w path} {
    upvar ::tk::dialog::file::[winfo name $w] data

    set cb [list ::tk::dialog::file::SetPath $w]
    trace remove variable data(selectPath) write $cb
    set data(selectPath) $path
    trace add variable data(selectPath) write $cb
}


# This proc gets called whenever data(selectPath) is set
#
proc ::tk::dialog::file::SetPath {w name1 name2 op} {
    if {[winfo exists $w]} {
	upvar ::tk::dialog::file::[winfo name $w] data
	UpdateWhenIdle $w
	# On directory dialogs, we keep the entry in sync with the currentdir.
	if {[winfo class $w] eq "TkChooseDir"} {
	    $data(ent) delete 0 end
	    $data(ent) insert end $data(selectPath)
	}
    }
}

# This proc gets called whenever data(filter) is set
#
proc ::tk::dialog::file::SetFilter {w type} {
    upvar ::tk::dialog::file::[winfo name $w] data

    set data(filterType) $type
    set data(filter) [lindex $type 1]
    $data(typeMenuBtn) configure -text [lindex $type 0] ;#-indicatoron 1

    # If we aren't using a default extension, use the one suppled by the
    # filter.
    if {![info exists data(extUsed)]} {
	if {[string length $data(-defaultextension)]} {
	    set data(extUsed) 1
	} else {
	    set data(extUsed) 0
	}
    }

    if {!$data(extUsed)} {
	# Get the first extension in the list that matches {^\*\.\w+$} and
	# remove all * from the filter.
	set index [lsearch -regexp $data(filter) {^\*\.\w+$}]
	if {$index >= 0} {
	    set data(-defaultextension) \
		    [string trimleft [lindex $data(filter) $index] "*"]
	} else {
	    # Couldn't find anything!  Reset to a safe default...
	    set data(-defaultextension) ""
	}
    }

    $data(icons) see 0

    UpdateWhenIdle $w
}

# tk::dialog::file::ResolveFile --
#
#	Interpret the user's text input in a file selection dialog.  Performs:
#
#	(1) ~ substitution
#	(2) resolve all instances of . and ..
#	(3) check for non-existent files/directories
#	(4) check for chdir permissions
#	(5) conversion of environment variable references to their
#	    contents (once only)
#
# Arguments:
#	context:  the current directory you are in
#	text:	  the text entered by the user
#	defaultext: the default extension to add to files with no extension
#	expandEnv: whether to expand environment variables (yes by default)
#
# Return vaue:
#	[list $flag $directory $file]
#
#	 flag = OK	: valid input
#	      = PATTERN	: valid directory/pattern
#	      = PATH	: the directory does not exist
#	      = FILE	: the directory exists by the file doesn't exist
#	      = CHDIR	: Cannot change to the directory
#	      = ERROR	: Invalid entry
#
#	 directory      : valid only if flag = OK or PATTERN or FILE
#	 file           : valid only if flag = OK or PATTERN
#
#	directory may not be the same as context, because text may contain a
#	subdirectory name
#
proc ::tk::dialog::file::ResolveFile {context text defaultext {expandEnv 1}} {
    set appPWD [pwd]

    set path [JoinFile $context $text]

    # If the file has no extension, append the default.  Be careful not to do
    # this for directories, otherwise typing a dirname in the box will give
    # back "dirname.extension" instead of trying to change dir.
    if {
	![file isdirectory $path] && ([file ext $path] eq "") &&
	![string match {$*} [file tail $path]]
    } then {
	set path "$path$defaultext"
    }

    if {[catch {file exists $path}]} {
	# This "if" block can be safely removed if the following code stop
	# generating errors.
	#
	#	file exists ~nonsuchuser
	#
	return [list ERROR $path ""]
    }

    if {[file exists $path]} {
	if {[file isdirectory $path]} {
	    if {[catch {cd $path}]} {
		return [list CHDIR $path ""]
	    }
	    set directory [pwd]
	    set file ""
	    set flag OK
	    cd $appPWD
	} else {
	    if {[catch {cd [file dirname $path]}]} {
		return [list CHDIR [file dirname $path] ""]
	    }
	    set directory [pwd]
	    set file [file tail $path]
	    set flag OK
	    cd $appPWD
	}
    } else {
	set dirname [file dirname $path]
	if {[file exists $dirname]} {
	    if {[catch {cd $dirname}]} {
		return [list CHDIR $dirname ""]
	    }
	    set directory [pwd]
	    cd $appPWD
	    set file [file tail $path]
	    # It's nothing else, so check to see if it is an env-reference
	    if {$expandEnv && [string match {$*} $file]} {
		set var [string range $file 1 end]
		if {[info exist ::env($var)]} {
		    return [ResolveFile $context $::env($var) $defaultext 0]
		}
	    }
	    if {[regexp {[*?]} $file]} {
		set flag PATTERN
	    } else {
		set flag FILE
	    }
	} else {
	    set directory $dirname
	    set file [file tail $path]
	    set flag PATH
	    # It's nothing else, so check to see if it is an env-reference
	    if {$expandEnv && [string match {$*} $file]} {
		set var [string range $file 1 end]
		if {[info exist ::env($var)]} {
		    return [ResolveFile $context $::env($var) $defaultext 0]
		}
	    }
	}
    }

    return [list $flag $directory $file]
}


# Gets called when the entry box gets keyboard focus. We clear the selection
# from the icon list . This way the user can be certain that the input in the
# entry box is the selection.
#
proc ::tk::dialog::file::EntFocusIn {w} {
    upvar ::tk::dialog::file::[winfo name $w] data

    if {[$data(ent) get] ne ""} {
	$data(ent) selection range 0 end
	$data(ent) icursor end
    } else {
	$data(ent) selection clear
    }

    if {[winfo class $w] eq "TkFDialog"} {
	# If this is a File Dialog, make sure the buttons are labeled right.
	if {$data(type) eq "open"} {
	    ::tk::SetAmpText $data(okBtn) [mc "&Open"]
	} else {
	    ::tk::SetAmpText $data(okBtn) [mc "&Save"]
	}
    }
}

proc ::tk::dialog::file::EntFocusOut {w} {
    upvar ::tk::dialog::file::[winfo name $w] data

    $data(ent) selection clear
}


# Gets called when user presses Return in the "File name" entry.
#
proc ::tk::dialog::file::ActivateEnt {w} {
    upvar ::tk::dialog::file::[winfo name $w] data

    set text [$data(ent) get]
    if {$data(-multiple)} {
	foreach t $text {
	    VerifyFileName $w $t
	}
    } else {
	VerifyFileName $w $text
    }
}

# Verification procedure
#
proc ::tk::dialog::file::VerifyFileName {w filename} {
    upvar ::tk::dialog::file::[winfo name $w] data

    set list [ResolveFile $data(selectPath) $filename $data(-defaultextension)]
    foreach {flag path file} $list {
	break
    }

    switch -- $flag {
	OK {
	    if {$file eq ""} {
		# user has entered an existing (sub)directory
		set data(selectPath) $path
		$data(ent) delete 0 end
	    } else {
		SetPathSilently $w $path
		if {$data(-multiple)} {
		    lappend data(selectFile) $file
		} else {
		    set data(selectFile) $file
		}
		Done $w
	    }
	}
	PATTERN {
	    set data(selectPath) $path
	    set data(filter) $file
	}
	FILE {
	    if {$data(type) eq "open"} {
		tk_messageBox -icon warning -type ok -parent $w \
			-message [mc "File \"%1\$s\"  does not exist." \
			[file join $path $file]]
		$data(ent) selection range 0 end
		$data(ent) icursor end
	    } else {
		SetPathSilently $w $path
		if {$data(-multiple)} {
		    lappend data(selectFile) $file
		} else {
		    set data(selectFile) $file
		}
		Done $w
	    }
	}
	PATH {
	    tk_messageBox -icon warning -type ok -parent $w \
		    -message [mc "Directory \"%1\$s\" does not exist." $path]
	    $data(ent) selection range 0 end
	    $data(ent) icursor end
	}
	CHDIR {
	    tk_messageBox -type ok -parent $w -icon warning -message  \
		[mc "Cannot change to the directory\
                     \"%1\$s\".\nPermission denied." $path]
	    $data(ent) selection range 0 end
	    $data(ent) icursor end
	}
	ERROR {
	    tk_messageBox -type ok -parent $w -icon warning -message \
		    [mc "Invalid file name \"%1\$s\"." $path]
	    $data(ent) selection range 0 end
	    $data(ent) icursor end
	}
    }
}

# Gets called when user presses the Alt-s or Alt-o keys.
#
proc ::tk::dialog::file::InvokeBtn {w key} {
    upvar ::tk::dialog::file::[winfo name $w] data

    if {[$data(okBtn) cget -text] eq $key} {
	$data(okBtn) invoke
    }
}

# Gets called when user presses the "parent directory" button
#
proc ::tk::dialog::file::UpDirCmd {w} {
    upvar ::tk::dialog::file::[winfo name $w] data

    if {$data(selectPath) ne "/"} {
	set data(selectPath) [file dirname $data(selectPath)]
    }
}

# Join a file name to a path name. The "file join" command will break if the
# filename begins with ~
#
proc ::tk::dialog::file::JoinFile {path file} {
    if {[string match {~*} $file] && [file exists $path/$file]} {
	return [file join $path ./$file]
    } else {
	return [file join $path $file]
    }
}

# Gets called when user presses the "OK" button
#
proc ::tk::dialog::file::OkCmd {w} {
    upvar ::tk::dialog::file::[winfo name $w] data

    set filenames {}
    foreach item [$data(icons) selection get] {
	lappend filenames [$data(icons) get $item]
    }

    if {
	([llength $filenames] && !$data(-multiple)) ||
	($data(-multiple) && ([llength $filenames] == 1))
    } then {
	set filename [lindex $filenames 0]
	set file [JoinFile $data(selectPath) $filename]
	if {[file isdirectory $file]} {
	    ListInvoke $w [list $filename]
	    return
	}
    }

    ActivateEnt $w
}

# Gets called when user presses the "Cancel" button
#
proc ::tk::dialog::file::CancelCmd {w} {
    upvar ::tk::dialog::file::[winfo name $w] data
    variable ::tk::Priv

    bind $data(okBtn) <Destroy> {}
    set Priv(selectFilePath) ""
}

# Gets called when user destroys the dialog directly [Bug 987169]
#
proc ::tk::dialog::file::Destroyed {w} {
    upvar ::tk::dialog::file::[winfo name $w] data
    variable ::tk::Priv

    set Priv(selectFilePath) ""
}

# Gets called when user browses the IconList widget (dragging mouse, arrow
# keys, etc)
#
proc ::tk::dialog::file::ListBrowse {w} {
    upvar ::tk::dialog::file::[winfo name $w] data

    set text {}
    foreach item [$data(icons) selection get] {
	lappend text [$data(icons) get $item]
    }
    if {[llength $text] == 0} {
	return
    }
    if {$data(-multiple)} {
	set newtext {}
	foreach file $text {
	    set fullfile [JoinFile $data(selectPath) $file]
	    if { ![file isdirectory $fullfile] } {
		lappend newtext $file
	    }
	}
	set text $newtext
	set isDir 0
    } else {
	set text [lindex $text 0]
	set file [JoinFile $data(selectPath) $text]
	set isDir [file isdirectory $file]
    }
    if {!$isDir} {
	$data(ent) delete 0 end
	$data(ent) insert 0 $text

	if {[winfo class $w] eq "TkFDialog"} {
	    if {$data(type) eq "open"} {
		::tk::SetAmpText $data(okBtn) [mc "&Open"]
	    } else {
		::tk::SetAmpText $data(okBtn) [mc "&Save"]
	    }
	}
    } elseif {[winfo class $w] eq "TkFDialog"} {
	::tk::SetAmpText $data(okBtn) [mc "&Open"]
    }
}

# Gets called when user invokes the IconList widget (double-click, Return key,
# etc)
#
proc ::tk::dialog::file::ListInvoke {w filenames} {
    upvar ::tk::dialog::file::[winfo name $w] data

    if {[llength $filenames] == 0} {
	return
    }

    set file [JoinFile $data(selectPath) [lindex $filenames 0]]

    set class [winfo class $w]
    if {$class eq "TkChooseDir" || [file isdirectory $file]} {
	set appPWD [pwd]
	if {[catch {cd $file}]} {
	    tk_messageBox -type ok -parent $w -icon warning -message \
		    [mc "Cannot change to the directory \"%1\$s\".\nPermission denied." $file]
	} else {
	    cd $appPWD
	    set data(selectPath) $file
	}
    } else {
	if {$data(-multiple)} {
	    set data(selectFile) $filenames
	} else {
	    set data(selectFile) $file
	}
	Done $w
    }
}

# ::tk::dialog::file::Done --
#
#	Gets called when user has input a valid filename.  Pops up a dialog
#	box to confirm selection when necessary.  Sets the
#	tk::Priv(selectFilePath) variable, which will break the "vwait" loop
#	in ::tk::dialog::file:: and return the selected filename to the script
#	that calls tk_getOpenFile or tk_getSaveFile
#
proc ::tk::dialog::file::Done {w {selectFilePath ""}} {
    upvar ::tk::dialog::file::[winfo name $w] data
    variable ::tk::Priv

    if {$selectFilePath eq ""} {
	if {$data(-multiple)} {
	    set selectFilePath {}
	    foreach f $data(selectFile) {
		lappend selectFilePath [JoinFile $data(selectPath) $f]
	    }
	} else {
	    set selectFilePath [JoinFile $data(selectPath) $data(selectFile)]
	}

	set Priv(selectFile) $data(selectFile)
	set Priv(selectPath) $data(selectPath)

	if {($data(type) eq "save") && $data(-confirmoverwrite) && [file exists $selectFilePath]} {
	    set reply [tk_messageBox -icon warning -type yesno -parent $w \
		    -message [mc "File \"%1\$s\" already exists.\nDo you want\
		    to overwrite it?" $selectFilePath]]
	    if {$reply eq "no"} {
		return
	    }
	}
	if {
	    [info exists data(-typevariable)] && $data(-typevariable) ne ""
	    && [info exists data(-filetypes)] && [llength $data(-filetypes)]
	    && [info exists data(filterType)] && $data(filterType) ne ""
	} then {
	    upvar #0 $data(-typevariable) typeVariable
	    set typeVariable [lindex $data(origfiletypes) \
	            [lsearch -exact $data(-filetypes) $data(filterType)] 0]

	}
    }
    bind $data(okBtn) <Destroy> {}
    set Priv(selectFilePath) $selectFilePath
}

# ::tk::dialog::file::GlobFiltered --
#
#	Gets called to do globbing, returning the results and filtering them
#	according to the current filter (and removing the entries for '.' and
#	'..' which are never shown). Deals with evil cases such as where the
#	user is supplying a filter which is an invalid list or where it has an
#	unbalanced brace. The resulting list will be dictionary sorted.
#
#	Arguments:
#	  dir		 Which directory to search
#	  type		 List of filetypes to look for ('d' or 'f b c l p s')
#	  overrideFilter Whether to ignore the filter for this search.
#
#	NB: Assumes that the caller has mapped the state variable to 'data'.
#
proc ::tk::dialog::file::GlobFiltered {dir type {overrideFilter 0}} {
    variable showHiddenVar
    upvar 1 data(filter) filter

    if {$filter eq "*" || $overrideFilter} {
	set patterns [list *]
	if {$showHiddenVar} {
	    lappend patterns .*
	}
    } elseif {[string is list $filter]} {
	set patterns $filter
    } else {
	# Invalid list; assume we can use non-whitespace sequences as words
	set patterns [regexp -inline -all {\S+} $filter]
    }

    set opts [list -tails -directory $dir -type $type -nocomplain]

    set result {}
    catch {
	# We have a catch because we might have a really bad pattern (e.g.,
	# with an unbalanced brace); even [glob -nocomplain] doesn't like it.
	# Using a catch ensures that it just means we match nothing instead of
	# throwing a nasty error at the user...
	foreach f [glob {*}$opts -- {*}$patterns] {
	    if {$f eq "." || $f eq ".."} {
		continue
	    }
	    # See ticket [1641721], $f might be a link pointing to a dir
	    if {$type != "d" && [file isdir [file join $dir $f]]} {
		continue
	    }
	    lappend result $f
	}
    }
    return [lsort -dictionary -unique $result]
}

proc ::tk::dialog::file::CompleteEnt {w} {
    upvar ::tk::dialog::file::[winfo name $w] data
    set f [$data(ent) get]
    if {$data(-multiple)} {
	if {![string is list $f] || [llength $f] != 1} {
	    return -code break
	}
	set f [lindex $f 0]
    }

    # Get list of matching filenames and dirnames
    set files [if {[winfo class $w] eq "TkFDialog"} {
	GlobFiltered $data(selectPath) {f b c l p s}
    }]
    set dirs2 {}
    foreach d [GlobFiltered $data(selectPath) d] {lappend dirs2 $d/}

    set targets [concat \
	    [lsearch -glob -all -inline $files $f*] \
	    [lsearch -glob -all -inline $dirs2 $f*]]

    if {[llength $targets] == 1} {
	# We have a winner!
	set f [lindex $targets 0]
    } elseif {$f in $targets || [llength $targets] == 0} {
	if {[string length $f] > 0} {
	    bell
	}
	return
    } elseif {[llength $targets] > 1} {
	# Multiple possibles
	if {[string length $f] == 0} {
	    return
	}
	set t0 [lindex $targets 0]
	for {set len [string length $t0]} {$len>0} {} {
	    set allmatch 1
	    foreach s $targets {
		if {![string equal -length $len $s $t0]} {
		    set allmatch 0
		    break
		}
	    }
	    incr len -1
	    if {$allmatch} break
	}
	set f [string range $t0 0 $len]
    }

    if {$data(-multiple)} {
	set f [list $f]
    }
    $data(ent) delete 0 end
    $data(ent) insert 0 $f
    return -code break
}
```
