## Supplementary 2 for "A Universal RT-qPCR Method for DNA Aptamer Quantification": altTheme.tcl

```
#
# Ttk widget set: Alternate theme
#

namespace eval ttk::theme::alt {

    variable colors
    array set colors {
	-frame 		"#d9d9d9"
	-window		"#ffffff"
	-darker 	"#c3c3c3"
	-border		"#414141"
	-activebg 	"#ececec"
	-disabledfg	"#a3a3a3"
	-selectbg	"#4a6984"
	-selectfg	"#ffffff"
	-altindicator	"#aaaaaa"
    }

    ttk::style theme settings alt {

	ttk::style configure "." \
	    -background 	$colors(-frame) \
	    -foreground 	black \
	    -troughcolor	$colors(-darker) \
	    -bordercolor	$colors(-border) \
	    -selectbackground 	$colors(-selectbg) \
	    -selectforeground 	$colors(-selectfg) \
	    -font 		TkDefaultFont \
	    ;

	ttk::style map "." -background \
	    [list disabled $colors(-frame)  active $colors(-activebg)] ;
	ttk::style map "." -foreground [list disabled $colors(-disabledfg)] ;
        ttk::style map "." -embossed [list disabled 1] ;

	ttk::style configure TButton \
	    -anchor center -width -11 -padding "1 1" \
	    -relief raised -shiftrelief 1 \
	    -highlightthickness 1 -highlightcolor $colors(-frame)

	ttk::style map TButton -relief {
	    {pressed !disabled} 	sunken
	    {active !disabled} 	raised
	} -highlightcolor {alternate black}

	ttk::style configure TCheckbutton -indicatorcolor "#ffffff" -padding 2
	ttk::style configure TRadiobutton -indicatorcolor "#ffffff" -padding 2
	ttk::style map TCheckbutton -indicatorcolor \
	    [list  pressed $colors(-frame) \
	           alternate $colors(-altindicator) \
	           disabled $colors(-frame)]
	ttk::style map TRadiobutton -indicatorcolor \
	    [list  pressed $colors(-frame) \
	           alternate $colors(-altindicator) \
	           disabled $colors(-frame)]

	ttk::style configure TMenubutton \
	    -width -11 -padding "3 3" -relief raised

	ttk::style configure TEntry -padding 1
	ttk::style map TEntry -fieldbackground \
		[list readonly $colors(-frame) disabled $colors(-frame)]
	ttk::style configure TCombobox -padding 1
	ttk::style map TCombobox -fieldbackground \
		[list readonly $colors(-frame) disabled $colors(-frame)] \
		-arrowcolor [list disabled $colors(-disabledfg)]
	ttk::style configure ComboboxPopdownFrame \
	    -relief solid -borderwidth 1

	ttk::style configure TSpinbox -arrowsize 10 -padding {2 0 10 0}
	ttk::style map TSpinbox -fieldbackground \
	    [list readonly $colors(-frame) disabled $colors(-frame)] \
	    -arrowcolor [list disabled $colors(-disabledfg)]

	ttk::style configure Toolbutton -relief flat -padding 2
	ttk::style map Toolbutton -relief \
	    {disabled flat selected sunken pressed sunken active raised}
	ttk::style map Toolbutton -background \
	    [list pressed $colors(-darker)  active $colors(-activebg)]

	ttk::style configure TScrollbar -relief raised

	ttk::style configure TLabelframe -relief groove -borderwidth 2

	ttk::style configure TNotebook -tabmargins {2 2 1 0}
	ttk::style configure TNotebook.Tab \
	    -padding {4 2} -background $colors(-darker)
	ttk::style map TNotebook.Tab \
	    -background [list selected $colors(-frame)] \
	    -expand [list selected {2 2 1 0}] \
	    ;

	# Treeview:
	ttk::style configure Heading -font TkHeadingFont -relief raised
	ttk::style configure Treeview -background $colors(-window)
	ttk::style map Treeview \
	    -background [list disabled $colors(-frame)\
				selected $colors(-selectbg)] \
	    -foreground [list disabled $colors(-disabledfg) \
				selected $colors(-selectfg)]

	ttk::style configure TScale \
	    -groovewidth 4 -troughrelief sunken \
	    -sliderwidth raised -borderwidth 2
	ttk::style configure TProgressbar \
	    -background $colors(-selectbg) -borderwidth 0
    }
}
```
