## Supplementary 2 for "A Universal RT-qPCR Method for DNA Aptamer Quantification": aquaTheme.tcl

```
#
# Aqua theme (OSX native look and feel)
#

namespace eval ttk::theme::aqua {
    ttk::style theme settings aqua {

	ttk::style configure . \
	    -font TkDefaultFont \
	    -background systemWindowBackgroundColor \
	    -foreground systemLabelColor \
	    -selectbackground systemSelectedTextBackgroundColor \
	    -selectforeground systemSelectedTextColor \
	    -selectborderwidth 0 \
	    -insertwidth 1

	ttk::style map . \
	    -foreground {
		disabled systemDisabledControlTextColor
		background systemLabelColor} \
	    -selectbackground {
		background systemSelectedTextBackgroundColor
		!focus systemSelectedTextBackgroundColor} \
	    -selectforeground {
		background systemSelectedTextColor
		!focus systemSelectedTextColor}

	# Button
	ttk::style configure TButton -anchor center -width -6 \
	    -foreground systemControlTextColor
	ttk::style map TButton \
	    -foreground {
		pressed white
	        {alternate !pressed !background} white}
	ttk::style configure TMenubutton -anchor center -padding {2 0 0 2}
	ttk::style configure Toolbutton -anchor center

	# For Entry, Combobox and Spinbox widgets the selected text background
	# is the "Highlight color" selected in preferences when the widget
	# has focus.  It is a gray color when the widget does not have focus or
	# the window does not have focus. (The background state implies !focus
	# so we only need to specify !focus.)

	# Entry
	ttk::style configure TEntry \
	    -foreground systemTextColor \
	    -background systemTextBackgroundColor
	ttk::style map TEntry \
	    -foreground {
		disabled systemDisabledControlTextColor
	    } \
	    -selectbackground {
		!focus systemUnemphasizedSelectedTextBackgroundColor
	    }

	# Combobox:
	ttk::style map TCombobox \
	    -foreground {
		disabled systemDisabledControlTextColor
	    } \
	    -selectbackground {
		!focus systemUnemphasizedSelectedTextBackgroundColor
	    }

	# Spinbox
	ttk::style configure TSpinbox \
	    -foreground systemTextColor \
	    -background systemTextBackgroundColor
	ttk::style map TSpinbox \
	    -foreground {
		disabled systemDisabledControlTextColor
	    } \
	    -selectbackground {
		!focus systemUnemphasizedSelectedTextBackgroundColor
	    }

	# Workaround for #1100117:
	# Actually, on Aqua we probably shouldn't stipple images in
	# disabled buttons even if it did work...
	ttk::style configure . -stipple {}

	# Notebook
	ttk::style configure TNotebook -tabmargins {10 0} -tabposition n
	ttk::style configure TNotebook -padding {18 8 18 17}
	ttk::style configure TNotebook.Tab -padding {12 3 12 2}
	ttk::style configure TNotebook.Tab -foreground systemControlTextColor
	ttk::style map TNotebook.Tab \
	    -foreground {
		background systemControlTextColor
		disabled systemDisabledControlTextColor
		selected systemSelectedTabTextColor}

	# Treeview:
	ttk::style configure Heading \
	    -font TkHeadingFont \
	    -foreground systemTextColor \
	    -background systemWindowBackgroundColor
	ttk::style configure Treeview -rowheight 18 \
	    -background systemTextBackgroundColor \
	    -foreground systemTextColor \
	    -fieldbackground systemTextBackgroundColor
	ttk::style map Treeview \
	    -background {
		selected systemSelectedTextBackgroundColor
	    }

	# Enable animation for ttk::progressbar widget:
	ttk::style configure TProgressbar -period 100 -maxphase 120

	# For Aqua, labelframe labels should appear outside the border,
	# with a 14 pixel inset and 4 pixels spacing between border and label
	# (ref: Apple Human Interface Guidelines / Controls / Grouping Controls)
	#
	ttk::style configure TLabelframe \
		-labeloutside true -labelmargins {14 0 14 4}

	# TODO: panedwindow sashes should be 9 pixels (HIG:Controls:Split Views)
    }
}
```
