## Supplementary 2 for "A Universal RT-qPCR Method for DNA Aptamer Quantification": button.tcl

```
#
# Bindings for Buttons, Checkbuttons, and Radiobuttons.
#
# Notes: <Button1-Leave>, <Button1-Enter> only control the "pressed"
# state; widgets remain "active" if the pointer is dragged out.
# This doesn't seem to be conventional, but it's a nice way
# to provide extra feedback while the grab is active.
# (If the button is released off the widget, the grab deactivates and
# we get a <Leave> event then, which turns off the "active" state)
#
# Normally, <ButtonRelease> and <ButtonN-Enter/Leave> events are
# delivered to the widget which received the initial <Button>
# event.  However, Tk [grab]s (#1223103) and menu interactions
# (#1222605) can interfere with this.  To guard against spurious
# <Button1-Enter> events, the <Button1-Enter> binding only sets
# the pressed state if the button is currently active.
#

namespace eval ttk::button {}

bind TButton <Enter> 		{ %W instate !disabled {%W state active} }
bind TButton <Leave>		{ %W state !active }
bind TButton <space>		{ ttk::button::activate %W }
bind TButton <<Invoke>> 	{ ttk::button::activate %W }

bind TButton <Button-1> \
    { %W instate !disabled { ttk::clickToFocus %W; %W state pressed } }
bind TButton <ButtonRelease-1> \
    { %W instate pressed { %W state !pressed; %W instate !disabled { %W invoke } } }
bind TButton <Button1-Leave> \
    { %W state !pressed }
bind TButton <Button1-Enter> \
    { %W instate {active !disabled} { %W state pressed } }

# Checkbuttons and Radiobuttons have the same bindings as Buttons:
#
ttk::copyBindings TButton TCheckbutton
ttk::copyBindings TButton TRadiobutton

# ...plus a few more:

bind TRadiobutton <Up>  		{ ttk::button::RadioTraverse %W -1 }
bind TRadiobutton <Down> 		{ ttk::button::RadioTraverse %W +1 }

# bind TCheckbutton <plus> { %W select }
# bind TCheckbutton <minus> { %W deselect }

# activate --
#	Simulate a button press: temporarily set the state to 'pressed',
#	then invoke the button.
#
proc ttk::button::activate {w} {
    $w instate disabled { return }
    set oldState [$w state pressed]
    update idletasks; after 100	;# block event loop to avoid reentrancy
    $w state $oldState
    $w invoke
}

# RadioTraverse -- up/down keyboard traversal for radiobutton groups.
# 	Set focus to previous/next radiobutton in a group.
#	A radiobutton group consists of all the radiobuttons with
#	the same parent and -variable; this is a pretty good heuristic
#	that works most of the time.
#
proc ttk::button::RadioTraverse {w dir} {
    set group [list]
    foreach sibling [winfo children [winfo parent $w]] {
    	if {   [winfo class $sibling] eq "TRadiobutton"
	    && [$sibling cget -variable] eq [$w cget -variable]
	    && ![$sibling instate disabled]
	} {
	   lappend group $sibling
	}
    }

    if {![llength $group]} {	 # Shouldn't happen, but can.
    	return
    }

    set pos [expr {([lsearch -exact $group $w] + $dir) % [llength $group]}]
    tk::TabToWindow [lindex $group $pos]
}
```
