## Supplementary 2 for "A Universal RT-qPCR Method for DNA Aptamer Quantification": clamTheme.tcl

```
#
# "Clam" theme.
#
# Inspired by the XFCE family of Gnome themes.
#

namespace eval ttk::theme::clam {
    variable colors
    array set colors {
	-disabledfg		"#999999"
	-frame  		"#dcdad5"
	-window  		"#ffffff"
	-dark			"#cfcdc8"
	-darker 		"#bab5ab"
	-darkest		"#9e9a91"
	-lighter		"#eeebe7"
	-lightest 		"#ffffff"
	-selectbg		"#4a6984"
	-selectfg		"#ffffff"
	-altindicator		"#5895bc"
	-disabledaltindicator	"#a0a0a0"
    }

    ttk::style theme settings clam {

	ttk::style configure "." \
	    -background $colors(-frame) \
	    -foreground black \
	    -bordercolor $colors(-darkest) \
	    -darkcolor $colors(-dark) \
	    -lightcolor $colors(-lighter) \
	    -troughcolor $colors(-darker) \
	    -selectbackground $colors(-selectbg) \
	    -selectforeground $colors(-selectfg) \
	    -selectborderwidth 0 \
	    -font TkDefaultFont \
	    ;

	ttk::style map "." \
	    -background [list disabled $colors(-frame) \
			     active $colors(-lighter)] \
	    -foreground [list disabled $colors(-disabledfg)] \
	    -selectbackground [list  !focus $colors(-darkest)] \
	    -selectforeground [list  !focus white] \
	    ;
	# -selectbackground [list  !focus "#847d73"]

	ttk::style configure TButton \
	    -anchor center -width -11 -padding 5 -relief raised
	ttk::style map TButton \
	    -background [list \
			     disabled $colors(-frame) \
			     pressed $colors(-darker) \
			     active $colors(-lighter)] \
	    -lightcolor [list pressed $colors(-darker)] \
	    -darkcolor [list pressed $colors(-darker)] \
	    -bordercolor [list alternate "#000000"] \
	    ;

	ttk::style configure Toolbutton \
	    -anchor center -padding 2 -relief flat
	ttk::style map Toolbutton \
	    -relief [list \
		    disabled flat \
		    selected sunken \
		    pressed sunken \
		    active raised] \
	    -background [list \
		    disabled $colors(-frame) \
		    pressed $colors(-darker) \
		    active $colors(-lighter)] \
	    -lightcolor [list pressed $colors(-darker)] \
	    -darkcolor [list pressed $colors(-darker)] \
	    ;

	ttk::style configure TCheckbutton \
	    -indicatorbackground "#ffffff" \
	    -indicatormargin {1 1 4 1} \
	    -padding 2 ;
	ttk::style configure TRadiobutton \
	    -indicatorbackground "#ffffff" \
	    -indicatormargin {1 1 4 1} \
	    -padding 2 ;
	ttk::style map TCheckbutton -indicatorbackground \
	    [list  pressed $colors(-frame) \
			{!disabled alternate} $colors(-altindicator) \
			{disabled alternate} $colors(-disabledaltindicator) \
			disabled $colors(-frame)]
	ttk::style map TRadiobutton -indicatorbackground \
	    [list  pressed $colors(-frame) \
			{!disabled alternate} $colors(-altindicator) \
			{disabled alternate} $colors(-disabledaltindicator) \
			disabled $colors(-frame)]

	ttk::style configure TMenubutton \
	    -width -11 -padding 5 -relief raised

	ttk::style configure TEntry -padding 1 -insertwidth 1
	ttk::style map TEntry \
	    -background [list  readonly $colors(-frame)] \
	    -bordercolor [list  focus $colors(-selectbg)] \
	    -lightcolor [list  focus "#6f9dc6"] \
	    -darkcolor [list  focus "#6f9dc6"] \
	    ;

	ttk::style configure TCombobox -padding 1 -insertwidth 1
	ttk::style map TCombobox \
	    -background [list active $colors(-lighter) \
			     pressed $colors(-lighter)] \
	    -fieldbackground [list {readonly focus} $colors(-selectbg) \
				  readonly $colors(-frame)] \
	    -foreground [list {readonly focus} $colors(-selectfg)] \
	    -arrowcolor [list disabled $colors(-disabledfg)]
	ttk::style configure ComboboxPopdownFrame \
	    -relief solid -borderwidth 1

	ttk::style configure TSpinbox -arrowsize 10 -padding {2 0 10 0}
	ttk::style map TSpinbox \
	    -background [list  readonly $colors(-frame)] \
            -arrowcolor [list disabled $colors(-disabledfg)]

	ttk::style configure TNotebook.Tab -padding {6 2 6 2}
	ttk::style map TNotebook.Tab \
	    -padding [list selected {6 4 6 2}] \
	    -background [list selected $colors(-frame) {} $colors(-darker)] \
	    -lightcolor [list selected $colors(-lighter) {} $colors(-dark)] \
	    ;

	# Treeview:
	ttk::style configure Heading \
	    -font TkHeadingFont -relief raised -padding {3}
	ttk::style configure Treeview -background $colors(-window)
	ttk::style map Treeview \
	    -background [list disabled $colors(-frame)\
				selected $colors(-selectbg)] \
	    -foreground [list disabled $colors(-disabledfg) \
				selected $colors(-selectfg)]

    	ttk::style configure TLabelframe \
	    -labeloutside true -labelmargins {0 0 0 4} \
	    -borderwidth 2 -relief raised

	ttk::style configure TProgressbar -background $colors(-frame)

	ttk::style configure Sash -sashthickness 6 -gripcount 10
    }
}
```
