## Supplementary 2 for "A Universal RT-qPCR Method for DNA Aptamer Quantification": classicTheme.tcl

```
#
# "classic" Tk theme.
#
# Implements Tk's traditional Motif-like look and feel.
#

namespace eval ttk::theme::classic {

    variable colors; array set colors {
	-frame		"#d9d9d9"
	-window		"#ffffff"
	-activebg	"#ececec"
	-troughbg	"#c3c3c3"
	-selectbg	"#c3c3c3"
	-selectfg	"#000000"
	-disabledfg	"#a3a3a3"
	-indicator	"#b03060"
	-altindicator	"#b05e5e"
    }

    ttk::style theme settings classic {
	ttk::style configure "." \
	    -font		TkDefaultFont \
	    -background		$colors(-frame) \
	    -foreground		black \
	    -selectbackground	$colors(-selectbg) \
	    -selectforeground	$colors(-selectfg) \
	    -troughcolor	$colors(-troughbg) \
	    -indicatorcolor	$colors(-frame) \
	    -highlightcolor	$colors(-frame) \
	    -highlightthickness	1 \
	    -selectborderwidth	1 \
	    -insertwidth	2 \
	    ;

	# To match pre-Xft X11 appearance, use:
	#	ttk::style configure . -font {Helvetica 12 bold}

	ttk::style map "." -background \
	    [list disabled $colors(-frame) active $colors(-activebg)]
	ttk::style map "." -foreground \
	    [list disabled $colors(-disabledfg)]

	ttk::style map "." -highlightcolor [list focus black]

	ttk::style configure TButton \
	    -anchor center -padding "3m 1m" -relief raised -shiftrelief 1
	ttk::style map TButton -relief [list {!disabled pressed} sunken]

	ttk::style configure TCheckbutton -indicatorrelief raised
	ttk::style map TCheckbutton \
	    -indicatorcolor [list \
		    pressed $colors(-frame) \
		    alternate $colors(-altindicator) \
		    selected $colors(-indicator)] \
	    -indicatorrelief {alternate raised  selected sunken  pressed sunken} \
	    ;

	ttk::style configure TRadiobutton -indicatorrelief raised
	ttk::style map TRadiobutton \
	    -indicatorcolor [list \
		    pressed $colors(-frame) \
		    alternate $colors(-altindicator) \
		    selected $colors(-indicator)] \
	    -indicatorrelief {alternate raised  selected sunken  pressed sunken} \
	    ;

	ttk::style configure TMenubutton -relief raised -padding "3m 1m"

	ttk::style configure TEntry -relief sunken -padding 1 -font TkTextFont
	ttk::style map TEntry -fieldbackground \
		[list readonly $colors(-frame) disabled $colors(-frame)]
	ttk::style configure TCombobox -padding 1
	ttk::style map TCombobox -fieldbackground \
		[list readonly $colors(-frame) disabled $colors(-frame)]
	ttk::style configure ComboboxPopdownFrame \
	    -relief solid -borderwidth 1

	ttk::style configure TSpinbox -arrowsize 10 -padding {2 0 10 0}
	ttk::style map TSpinbox -fieldbackground \
	    [list readonly $colors(-frame) disabled $colors(-frame)]

	ttk::style configure TLabelframe -borderwidth 2 -relief groove

	ttk::style configure TScrollbar -relief raised
	ttk::style map TScrollbar -relief {{pressed !disabled} sunken}

	ttk::style configure TScale -sliderrelief raised
	ttk::style map TScale -sliderrelief {{pressed !disabled} sunken}

	ttk::style configure TProgressbar -background SteelBlue
	ttk::style configure TNotebook.Tab \
	    -padding {3m 1m} \
	    -background $colors(-troughbg)
	ttk::style map TNotebook.Tab -background [list selected $colors(-frame)]

	# Treeview:
	ttk::style configure Heading -font TkHeadingFont -relief raised
	ttk::style configure Treeview -background $colors(-window)
	ttk::style map Treeview \
	    -background [list disabled $colors(-frame)\
				selected $colors(-selectbg)] \
	    -foreground [list disabled $colors(-disabledfg) \
				selected $colors(-selectfg)]

	#
	# Toolbar buttons:
	#
	ttk::style configure Toolbutton -padding 2 -relief flat -shiftrelief 2
	ttk::style map Toolbutton -relief \
	    {disabled flat selected sunken pressed sunken active raised}
	ttk::style map Toolbutton -background \
	    [list pressed $colors(-troughbg)  active $colors(-activebg)]
    }
}
```
