## Supplementary 2 for "A Universal RT-qPCR Method for DNA Aptamer Quantification": combobox.tcl

```
#
# Combobox bindings.
#
# <<NOTE-WM-TRANSIENT>>:
#
#	Need to set [wm transient] just before mapping the popdown
#	instead of when it's created, in case a containing frame
#	has been reparented [#1818441].
#
#	On Windows: setting [wm transient] prevents the parent
#	toplevel from becoming inactive when the popdown is posted
#	(Tk 8.4.8+)
#
#	On X11: WM_TRANSIENT_FOR on override-redirect windows
#	may be used by compositing managers and by EWMH-aware
#	window managers (even though the older ICCCM spec says
#	it's meaningless).
#
#	On OSX: [wm transient] does utterly the wrong thing.
#	Instead, we use [MacWindowStyle "help" "noActivates hideOnSuspend"].
#	The "noActivates" attribute prevents the parent toplevel
#	from deactivating when the popdown is posted, and is also
#	necessary for "help" windows to receive mouse events.
#	"hideOnSuspend" makes the popdown disappear (resp. reappear)
#	when the parent toplevel is deactivated (resp. reactivated).
#	(see [#1814778]).  Also set [wm resizable 0 0], to prevent
#	TkAqua from shrinking the scrollbar to make room for a grow box
#	that isn't there.
#
#	In order to work around other platform quirks in TkAqua,
#	[grab] and [focus] are set in <Map> bindings instead of
#	immediately after deiconifying the window.
#

namespace eval ttk::combobox {
    variable Values	;# Values($cb) is -listvariable of listbox widget
    variable State
    set State(entryPress) 0
}

### Combobox bindings.
#
# Duplicate the Entry bindings, override if needed:
#

ttk::copyBindings TEntry TCombobox

bind TCombobox <Down> 			{ ttk::combobox::Post %W }
bind TCombobox <Escape> 		{ ttk::combobox::Unpost %W }

bind TCombobox <Button-1> 		{ ttk::combobox::Press "" %W %x %y }
bind TCombobox <Shift-Button-1>		{ ttk::combobox::Press "s" %W %x %y }
bind TCombobox <Double-Button-1> 	{ ttk::combobox::Press "2" %W %x %y }
bind TCombobox <Triple-Button-1> 	{ ttk::combobox::Press "3" %W %x %y }
bind TCombobox <B1-Motion>		{ ttk::combobox::Drag %W %x }
bind TCombobox <Motion>			{ ttk::combobox::Motion %W %x %y }

ttk::bindMouseWheel TCombobox [list ttk::combobox::Scroll %W]

bind TCombobox <<TraverseIn>> 		{ ttk::combobox::TraverseIn %W }

### Combobox listbox bindings.
#
bind ComboboxListbox <ButtonRelease-1>	{ ttk::combobox::LBSelected %W }
bind ComboboxListbox <Return>		{ ttk::combobox::LBSelected %W }
bind ComboboxListbox <Escape>		{ ttk::combobox::LBCancel %W }
bind ComboboxListbox <Tab>		{ ttk::combobox::LBTab %W next }
bind ComboboxListbox <<PrevWindow>>	{ ttk::combobox::LBTab %W prev }
bind ComboboxListbox <Destroy>		{ ttk::combobox::LBCleanup %W }
bind ComboboxListbox <Motion>		{ ttk::combobox::LBHover %W %x %y }
bind ComboboxListbox <Map>		{ focus -force %W }

switch -- [tk windowingsystem] {
    win32 {
	# Dismiss listbox when user switches to a different application.
	# NB: *only* do this on Windows (see #1814778)
	bind ComboboxListbox <FocusOut>		{ ttk::combobox::LBCancel %W }
    }
}

### Combobox popdown window bindings.
#
bind ComboboxPopdown	<Map>		{ ttk::combobox::MapPopdown %W }
bind ComboboxPopdown	<Unmap>		{ ttk::combobox::UnmapPopdown %W }
bind ComboboxPopdown	<Button> \
			{ ttk::combobox::Unpost [winfo parent %W] }

### Option database settings.
#

option add *TCombobox*Listbox.font TkTextFont widgetDefault
option add *TCombobox*Listbox.relief flat widgetDefault
option add *TCombobox*Listbox.highlightThickness 0 widgetDefault

## Platform-specific settings.
#
switch -- [tk windowingsystem] {
    x11 {
	option add *TCombobox*Listbox.background white widgetDefault
    }
    aqua {
	option add *TCombobox*Listbox.borderWidth 0 widgetDefault
    }
}

### Binding procedures.
#

## Press $mode $x $y -- Button binding for comboboxes.
#	Either post/unpost the listbox, or perform Entry widget binding,
#	depending on widget state and location of button press.
#
proc ttk::combobox::Press {mode w x y} {
    variable State

    $w instate disabled { return }

    set State(entryPress) [expr {
	   [$w instate !readonly]
	&& [string match *textarea [$w identify element $x $y]]
    }]

    focus $w
    if {$State(entryPress)} {
	switch -- $mode {
	    s 	{ ttk::entry::Shift-Press $w $x 	; # Shift }
	    2	{ ttk::entry::Select $w $x word 	; # Double click}
	    3	{ ttk::entry::Select $w $x line 	; # Triple click }
	    ""	-
	    default { ttk::entry::Press $w $x }
	}
    } else {
	Post $w
    }
}

## Drag -- B1-Motion binding for comboboxes.
#	If the initial Button event was handled by Entry binding,
#	perform Entry widget drag binding; otherwise nothing.
#
proc ttk::combobox::Drag {w x}  {
    variable State
    if {$State(entryPress)} {
	ttk::entry::Drag $w $x
    }
}

## Motion --
#	Set cursor.
#
proc ttk::combobox::Motion {w x y} {
    variable State
    ttk::saveCursor $w State(userConfCursor) [ttk::cursor text]
    if {   [$w identify $x $y] eq "textarea"
        && [$w instate {!readonly !disabled}]
    } {
	ttk::setCursor $w text
    } else {
	ttk::setCursor $w $State(userConfCursor)
    }
}

## TraverseIn -- receive focus due to keyboard navigation
#	For editable comboboxes, set the selection and insert cursor.
#
proc ttk::combobox::TraverseIn {w} {
    $w instate {!readonly !disabled} {
	$w selection range 0 end
	$w icursor end
    }
}

## SelectEntry $cb $index --
#	Set the combobox selection in response to a user action.
#
proc ttk::combobox::SelectEntry {cb index} {
    $cb current $index
    $cb selection range 0 end
    $cb icursor end
    event generate $cb <<ComboboxSelected>> -when mark
}

## Scroll -- Mousewheel binding
#
proc ttk::combobox::Scroll {cb dir} {
    $cb instate disabled { return }
    set max [llength [$cb cget -values]]
    set current [$cb current]
    incr current $dir
    if {$max != 0 && $current == $current % $max} {
	SelectEntry $cb $current
    }
}

## LBSelected $lb -- Activation binding for listbox
#	Set the combobox value to the currently-selected listbox value
#	and unpost the listbox.
#
proc ttk::combobox::LBSelected {lb} {
    set cb [LBMaster $lb]
    LBSelect $lb
    Unpost $cb
    focus $cb
}

## LBCancel --
#	Unpost the listbox.
#
proc ttk::combobox::LBCancel {lb} {
    Unpost [LBMaster $lb]
}

## LBTab -- Tab key binding for combobox listbox.
#	Set the selection, and navigate to next/prev widget.
#
proc ttk::combobox::LBTab {lb dir} {
    set cb [LBMaster $lb]
    switch -- $dir {
	next	{ set newFocus [tk_focusNext $cb] }
	prev	{ set newFocus [tk_focusPrev $cb] }
    }

    if {$newFocus ne ""} {
	LBSelect $lb
	Unpost $cb
	# The [grab release] call in [Unpost] queues events that later
	# re-set the focus (@@@ NOTE: this might not be true anymore).
	# Set new focus later:
	after 0 [list ttk::traverseTo $newFocus]
    }
}

## LBHover -- <Motion> binding for combobox listbox.
#	Follow selection on mouseover.
#
proc ttk::combobox::LBHover {w x y} {
    $w selection clear 0 end
    $w activate @$x,$y
    $w selection set @$x,$y
}

## MapPopdown -- <Map> binding for ComboboxPopdown
#
proc ttk::combobox::MapPopdown {w} {
    [winfo parent $w] state pressed
    ttk::globalGrab $w
}

## UnmapPopdown -- <Unmap> binding for ComboboxPopdown
#
proc ttk::combobox::UnmapPopdown {w} {
    [winfo parent $w] state !pressed
    ttk::releaseGrab $w
}

## PopdownWindow --
#	Returns the popdown widget associated with a combobox,
#	creating it if necessary.
#
proc ttk::combobox::PopdownWindow {cb} {
    if {![winfo exists $cb.popdown]} {
	set poplevel [PopdownToplevel $cb.popdown]
	set popdown [ttk::frame $poplevel.f -style ComboboxPopdownFrame]

	ttk::scrollbar $popdown.sb \
	    -orient vertical -command [list $popdown.l yview]
	listbox $popdown.l \
	    -listvariable ttk::combobox::Values($cb) \
	    -yscrollcommand [list $popdown.sb set] \
	    -exportselection false \
	    -selectmode browse \
	    -activestyle none \
	    ;

	bindtags $popdown.l \
	    [list $popdown.l ComboboxListbox Listbox $popdown all]

	grid $popdown.l -row 0 -column 0 -padx {1 0} -pady 1 -sticky nsew
        grid $popdown.sb -row 0 -column 1 -padx {0 1} -pady 1 -sticky ns
	grid columnconfigure $popdown 0 -weight 1
	grid rowconfigure $popdown 0 -weight 1

        grid $popdown -sticky news -padx 0 -pady 0
        grid rowconfigure $poplevel 0 -weight 1
        grid columnconfigure $poplevel 0 -weight 1
    }
    return $cb.popdown
}

## PopdownToplevel -- Create toplevel window for the combobox popdown
#
#	See also <<NOTE-WM-TRANSIENT>>
#
proc ttk::combobox::PopdownToplevel {w} {
    toplevel $w -class ComboboxPopdown
    wm withdraw $w
    switch -- [tk windowingsystem] {
	default -
	x11 {
	    $w configure -relief flat -borderwidth 0
	    wm attributes $w -type combo
	    wm overrideredirect $w true
	}
	win32 {
	    $w configure -relief flat -borderwidth 0
	    wm overrideredirect $w true
	    wm attributes $w -topmost 1
	}
	aqua {
	    $w configure -relief solid -borderwidth 0
	    tk::unsupported::MacWindowStyle style $w \
	    	help {noActivates hideOnSuspend}
	    wm resizable $w 0 0
	}
    }
    return $w
}

## ConfigureListbox --
#	Set listbox values, selection, height, and scrollbar visibility
#	from current combobox values.
#
proc ttk::combobox::ConfigureListbox {cb} {
    variable Values

    set popdown [PopdownWindow $cb].f
    set values [$cb cget -values]
    set current [$cb current]
    if {$current < 0} {
	set current 0 		;# no current entry, highlight first one
    }
    set Values($cb) $values
    $popdown.l selection clear 0 end
    $popdown.l selection set $current
    $popdown.l activate $current
    $popdown.l see $current
    set height [llength $values]
    if {$height > [$cb cget -height]} {
	set height [$cb cget -height]
    	grid $popdown.sb
        grid configure $popdown.l -padx {1 0}
    } else {
	grid remove $popdown.sb
        grid configure $popdown.l -padx 1
    }
    $popdown.l configure -height $height
}

## PlacePopdown --
#	Set popdown window geometry.
#
# @@@TODO: factor with menubutton::PostPosition
#
proc ttk::combobox::PlacePopdown {cb popdown} {
    set x [winfo rootx $cb]
    set y [winfo rooty $cb]
    set w [winfo width $cb]
    set h [winfo height $cb]
    set style [$cb cget -style]
    if { $style eq {} } {
      set style TCombobox
    }
    set postoffset [ttk::style lookup $style -postoffset {} {0 0 0 0}]
    foreach var {x y w h} delta $postoffset {
    	incr $var $delta
    }

    set H [winfo reqheight $popdown]
    if {$y + $h + $H > [winfo screenheight $popdown]} {
	set Y [expr {$y - $H}]
    } else {
	set Y [expr {$y + $h}]
    }
    wm geometry $popdown ${w}x${H}+${x}+${Y}
}

## Post $cb --
#	Pop down the associated listbox.
#
proc ttk::combobox::Post {cb} {
    # Don't do anything if disabled:
    #
    $cb instate disabled { return }

    # ASSERT: ![$cb instate pressed]

    # Run -postcommand callback:
    #
    uplevel #0 [$cb cget -postcommand]

    set popdown [PopdownWindow $cb]
    ConfigureListbox $cb
    update idletasks	;# needed for geometry propagation.
    PlacePopdown $cb $popdown
    # See <<NOTE-WM-TRANSIENT>>
    switch -- [tk windowingsystem] {
	x11 - win32 { wm transient $popdown [winfo toplevel $cb] }
    }

    # Post the listbox:
    #
    wm attribute $popdown -topmost 1
    wm deiconify $popdown
    raise $popdown
}

## Unpost $cb --
#	Unpost the listbox.
#
proc ttk::combobox::Unpost {cb} {
    if {[winfo exists $cb.popdown]} {
	wm withdraw $cb.popdown
    }
    grab release $cb.popdown ;# in case of stuck or unexpected grab [#1239190]
}

## LBMaster $lb --
#	Return the combobox main widget that owns the listbox.
#
proc ttk::combobox::LBMaster {lb} {
    winfo parent [winfo parent [winfo parent $lb]]
}

## LBSelect $lb --
#	Transfer listbox selection to combobox value.
#
proc ttk::combobox::LBSelect {lb} {
    set cb [LBMaster $lb]
    set selection [$lb curselection]
    if {[llength $selection] == 1} {
	SelectEntry $cb [lindex $selection 0]
    }
}

## LBCleanup $lb --
#	<Destroy> binding for combobox listboxes.
#	Cleans up by unsetting the linked textvariable.
#
#	Note: we can't just use { unset [%W cget -listvariable] }
#	because the widget command is already gone when this binding fires).
#	[winfo parent] still works, fortunately.
#
proc ttk::combobox::LBCleanup {lb} {
    variable Values
    unset Values([LBMaster $lb])
}

#*EOF*
```
