## Supplementary 2 for "A Universal RT-qPCR Method for DNA Aptamer Quantification": cursors.tcl

```
#
# Map symbolic cursor names to platform-appropriate cursors.
#
# The following cursors are defined:
#
#	standard	-- default cursor for most controls
#	""		-- inherit cursor from parent window
#	none		-- no cursor
#
#	text		-- editable widgets (entry, text)
#	link		-- hyperlinks within text
#	crosshair	-- graphic selection, fine control
#	busy		-- operation in progress
#	forbidden	-- action not allowed
#
#	hresize		-- horizontal resizing
#	vresize		-- vertical resizing
#
# Also resize cursors for each of the compass points,
# {nw,n,ne,w,e,sw,s,se}resize.
#
# Platform notes:
#
# Windows doesn't distinguish resizing at the 8 compass points,
# only horizontal, vertical, and the two diagonals.
#
# OSX doesn't have resize cursors for nw, ne, sw, or se corners.
# We use the Tk-defined X11 fallbacks for these.
#
# X11 doesn't have a "forbidden" cursor (usually a slashed circle);
# "pirate" seems to be the conventional cursor for this purpose.
#
# Windows has an IDC_HELP cursor, but it's not available from Tk.
#
# Tk does not support "none" on Windows.
#

namespace eval ttk {

    variable Cursors

    # Use X11 cursor names as defaults, since Tk supplies these
    # on all platforms.
    #
    array set Cursors {
	""		""
	none		none

	standard	left_ptr
	text 		xterm
	link		hand2
	crosshair	crosshair
	busy		watch
	forbidden	pirate

	hresize 	sb_h_double_arrow
	vresize 	sb_v_double_arrow

	nresize 	top_side
	sresize 	bottom_side
	wresize 	left_side
	eresize 	right_side
	nwresize	top_left_corner
	neresize	top_right_corner
	swresize	bottom_left_corner
	seresize	bottom_right_corner
	move		fleur

    }

    # Platform-specific overrides for Windows and OSX.
    #
    switch [tk windowingsystem] {
	"win32" {
	    array set Cursors {
		none		{}

		standard	arrow
		text		ibeam
		link		hand2
		crosshair	crosshair
		busy		wait
		forbidden	no

		vresize 	size_ns
		nresize 	size_ns
		sresize		size_ns

		wresize		size_we
		eresize		size_we
		hresize 	size_we

		nwresize	size_nw_se
		swresize	size_ne_sw

		neresize	size_ne_sw
		seresize	size_nw_se
	    }
	}

	"aqua" {
	    if {[package vsatisfies [package provide Tk] 8.5]} {
		# appeared 2007-04-23, Tk 8.5a6
		array set Cursors {
		    standard	arrow
		    text 	ibeam
		    link	pointinghand
		    crosshair	crosshair
		    busy	watch
		    forbidden	notallowed

		    hresize 	resizeleftright
		    vresize 	resizeupdown
		    nresize	resizeup
		    sresize	resizedown
		    wresize	resizeleft
		    eresize	resizeright
		}
	    }
	}
    }
}

## ttk::cursor $cursor --
#	Return platform-specific cursor for specified symbolic cursor.
#
proc ttk::cursor {name} {
    variable Cursors
    return $Cursors($name)
}

## ttk::setCursor $w $cursor --
#	Set the cursor for specified window.
#
# [ttk::setCursor] should be used in <Motion> bindings
# instead of directly calling [$w configure -cursor ...],
# as the latter always incurs a server round-trip and
# can lead to high CPU load (see [#1184746])
#

proc ttk::setCursor {w name} {
    variable Cursors
    if {[info exists Cursors($name)]} {
        set cursorname $Cursors($name)
    }  else {
        set cursorname $name
    }
    if {[$w cget -cursor] ne $cursorname} {
        $w configure -cursor $cursorname
    }
}

## ttk::saveCursor $w $saveVar $excludeList --
#       Set variable $saveVar to the -cursor value from widget $w,
#       if either:
#       a. $saveVar does not yet exist
#       b. the currently user-specified cursor for $w is not in
#          $excludeList

proc ttk::saveCursor {w saveVar excludeList} {
    upvar $saveVar sv
    if {![info exists sv]} {
        set sv [$w cget -cursor]
    }
    if {[$w cget -cursor] ni $excludeList} {
        set sv [$w cget -cursor]
    }
}

## Interactive test harness:
#
proc ttk::CursorSampler {f} {
    ttk::frame $f

    set r 0
    foreach row {
	{nwresize nresize   neresize}
	{ wresize move       eresize}
	{swresize sresize   seresize}
	{text link crosshair}
	{hresize vresize ""}
	{busy forbidden ""}
	{none standard ""}
    } {
	set c 0
	foreach cursor $row {
	    set w $f.${r}${c}
	    ttk::label $w -text $cursor -cursor [ttk::cursor $cursor] \
		-relief solid -borderwidth 1 -padding 3
	    grid $w -row $r -column $c -sticky nswe
	    grid columnconfigure $f $c -uniform cols -weight 1
	    incr c
	}
	grid rowconfigure $f $r -uniform rows -weight 1
	incr r
    }

    return $f
}

if {[info exists argv0] && $argv0 eq [info script]} {
    wm title . "[array size ::ttk::Cursors] cursors"
    pack [ttk::CursorSampler .f] -expand true -fill both
    bind . <KeyPress-Escape> [list destroy .]
    focus .f
}

#*EOF*
```
