## Supplementary 2 for "A Universal RT-qPCR Method for DNA Aptamer Quantification": defaults.tcl

```
#
# Settings for default theme.
#

namespace eval ttk::theme::default {
    variable colors
    array set colors {
	-frame			"#d9d9d9"
	-foreground		"#000000"
	-window			"#ffffff"
	-text   		"#000000"
	-activebg		"#ececec"
	-selectbg		"#4a6984"
	-selectfg		"#ffffff"
	-darker 		"#c3c3c3"
	-disabledfg		"#a3a3a3"
	-indicator		"#4a6984"
	-disabledindicator	"#a3a3a3"
	-altindicator		"#9fbdd8"
	-disabledaltindicator	"#c0c0c0"
    }

    ttk::style theme settings default {

	ttk::style configure "." \
	    -borderwidth 	1 \
	    -background 	$colors(-frame) \
	    -foreground 	$colors(-foreground) \
	    -troughcolor 	$colors(-darker) \
	    -font 		TkDefaultFont \
	    -selectborderwidth	1 \
	    -selectbackground	$colors(-selectbg) \
	    -selectforeground	$colors(-selectfg) \
	    -insertwidth 	1 \
	    -indicatordiameter	10 \
	    ;

	ttk::style map "." -background \
	    [list disabled $colors(-frame)  active $colors(-activebg)]
	ttk::style map "." -foreground \
	    [list disabled $colors(-disabledfg)]

	ttk::style configure TButton \
	    -anchor center -padding "3 3" -width -9 \
	    -relief raised -shiftrelief 1
	ttk::style map TButton -relief [list {!disabled pressed} sunken]

	ttk::style configure TCheckbutton \
	    -indicatorcolor "#ffffff" -indicatorrelief sunken -padding 1
	ttk::style map TCheckbutton -indicatorcolor \
	    [list pressed $colors(-activebg)  \
			{!disabled alternate} $colors(-altindicator) \
			{disabled alternate} $colors(-disabledaltindicator) \
			{!disabled selected} $colors(-indicator) \
			{disabled selected} $colors(-disabledindicator)]
	ttk::style map TCheckbutton -indicatorrelief \
	    [list alternate raised]

	ttk::style configure TRadiobutton \
	    -indicatorcolor "#ffffff" -indicatorrelief sunken -padding 1
	ttk::style map TRadiobutton -indicatorcolor \
	    [list pressed $colors(-activebg)  \
			{!disabled alternate} $colors(-altindicator) \
			{disabled alternate} $colors(-disabledaltindicator) \
			{!disabled selected} $colors(-indicator) \
			{disabled selected} $colors(-disabledindicator)]
	ttk::style map TRadiobutton -indicatorrelief \
	    [list alternate raised]

	ttk::style configure TMenubutton \
	    -relief raised -padding "10 3"

	ttk::style configure TEntry \
	    -relief sunken -fieldbackground white -padding 1
	ttk::style map TEntry -fieldbackground \
	    [list readonly $colors(-frame) disabled $colors(-frame)]

	ttk::style configure TCombobox -arrowsize 12 -padding 1
	ttk::style map TCombobox -fieldbackground \
	    [list readonly $colors(-frame) disabled $colors(-frame)] \
	    -arrowcolor [list disabled $colors(-disabledfg)]

	ttk::style configure TSpinbox -arrowsize 10 -padding {2 0 10 0}
	ttk::style map TSpinbox -fieldbackground \
	    [list readonly $colors(-frame) disabled $colors(-frame)] \
	    -arrowcolor [list disabled $colors(-disabledfg)]

	ttk::style configure TLabelframe \
	    -relief groove -borderwidth 2

	ttk::style configure TScrollbar \
	    -width 12 -arrowsize 12
	ttk::style map TScrollbar \
	    -arrowcolor [list disabled $colors(-disabledfg)]

	ttk::style configure TScale \
	    -sliderrelief raised
	ttk::style configure TProgressbar \
	    -background $colors(-selectbg)

	ttk::style configure TNotebook.Tab \
	    -padding {4 2} -background $colors(-darker)
	ttk::style map TNotebook.Tab \
	    -background [list selected $colors(-frame)]

	# Treeview.
	#
	ttk::style configure Heading -font TkHeadingFont -relief raised
	ttk::style configure Treeview \
	    -background $colors(-window) \
	    -foreground $colors(-text) ;
	ttk::style map Treeview \
	    -background [list disabled $colors(-frame)\
				selected $colors(-selectbg)] \
	    -foreground [list disabled $colors(-disabledfg) \
				selected $colors(-selectfg)]

	# Combobox popdown frame
	ttk::style layout ComboboxPopdownFrame {
	    ComboboxPopdownFrame.border -sticky nswe
	}
 	ttk::style configure ComboboxPopdownFrame \
	    -borderwidth 1 -relief solid

	#
	# Toolbar buttons:
	#
	ttk::style layout Toolbutton {
	    Toolbutton.border -children {
		Toolbutton.padding -children {
		    Toolbutton.label
		}
	    }
	}

	ttk::style configure Toolbutton \
	    -padding 2 -relief flat
	ttk::style map Toolbutton -relief \
	    [list disabled flat selected sunken pressed sunken active raised]
	ttk::style map Toolbutton -background \
	    [list pressed $colors(-darker)  active $colors(-activebg)]
    }
}
```
