## Supplementary 2 for "A Universal RT-qPCR Method for DNA Aptamer Quantification": entry.tcl

```
#
# DERIVED FROM: tk/library/entry.tcl r1.22
#
# Copyright (c) 1992-1994 The Regents of the University of California.
# Copyright (c) 1994-1997 Sun Microsystems, Inc.
# Copyright (c) 2004, Joe English
#
# See the file "license.terms" for information on usage and redistribution
# of this file, and for a DISCLAIMER OF ALL WARRANTIES.
#

namespace eval ttk {
    namespace eval entry {
	variable State

	set State(x) 0
	set State(selectMode) none
	set State(anchor) 0
	set State(scanX) 0
	set State(scanIndex) 0
	set State(scanMoved) 0

	# Button-2 scan speed is (scanNum/scanDen) characters
	# per pixel of mouse movement.
	# The standard Tk entry widget uses the equivalent of
	# scanNum = 10, scanDen = average character width.
	# I don't know why that was chosen.
	#
	set State(scanNum) 1
	set State(scanDen) 1
	set State(deadband) 3	;# #pixels for mouse-moved deadband.
    }
}

### Option database settings.
#
option add *TEntry.cursor [ttk::cursor text] widgetDefault

### Bindings.
#
# Removed the following standard Tk bindings:
#
# <Control-space>, <Control-Shift-space>,
# <Select>,  <Shift-Select>:
#	Ttk entry widget doesn't use selection anchor.
# <Insert>:
#	Inserts PRIMARY selection (on non-Windows platforms).
#	This is inconsistent with typical platform bindings.
# <Double-Shift-Button-1>, <Triple-Shift-Button-1>:
#	These don't do the right thing to start with.
# <Meta-b>, <Meta-d>, <Meta-f>,
# <Meta-BackSpace>, <Meta-Delete>:
#	Judgment call.  If <Meta> happens to be assigned to the Alt key,
#	these could conflict with application accelerators.
#	(Plus, who has a Meta key these days?)
# <Control-t>:
#	Another judgment call.  If anyone misses this, let me know
#	and I'll put it back.
#

## Clipboard events:
#
bind TEntry <<Cut>> 			{ ttk::entry::Cut %W }
bind TEntry <<Copy>> 			{ ttk::entry::Copy %W }
bind TEntry <<Paste>> 			{ ttk::entry::Paste %W }
bind TEntry <<Clear>> 			{ ttk::entry::Clear %W }

## Button1 bindings:
#	Used for selection and navigation.
#
bind TEntry <Button-1> 			{ ttk::entry::Press %W %x }
bind TEntry <Shift-Button-1>		{ ttk::entry::Shift-Press %W %x }
bind TEntry <Double-Button-1> 		{ ttk::entry::Select %W %x word }
bind TEntry <Triple-Button-1> 		{ ttk::entry::Select %W %x line }
bind TEntry <B1-Motion>			{ ttk::entry::Drag %W %x }

bind TEntry <B1-Leave> 			{ ttk::entry::DragOut %W %m }
bind TEntry <B1-Enter>			{ ttk::entry::DragIn %W }
bind TEntry <ButtonRelease-1>		{ ttk::entry::Release %W }

bind TEntry <<ToggleSelection>> {
    %W instate {!readonly !disabled} { %W icursor @%x ; focus %W }
}

## Button2 (Button3 on Aqua) bindings:
#	Used for scanning and primary transfer.
#	Note: ButtonRelease-2 (ButtonRelease-3 on Aqua)
#	is mapped to <<PasteSelection>> in tk.tcl.
#
if {[tk windowingsystem] ne "aqua"} {
    bind TEntry <Button-2> 		{ ttk::entry::ScanMark %W %x }
    bind TEntry <B2-Motion> 		{ ttk::entry::ScanDrag %W %x }
    bind TEntry <ButtonRelease-2>	{ ttk::entry::ScanRelease %W %x }
} else {
    bind TEntry <Button-3> 		{ ttk::entry::ScanMark %W %x }
    bind TEntry <B3-Motion> 		{ ttk::entry::ScanDrag %W %x }
    bind TEntry <ButtonRelease-3>	{ ttk::entry::ScanRelease %W %x }
}
bind TEntry <<PasteSelection>>		{ ttk::entry::ScanRelease %W %x }

## Keyboard navigation bindings:
#
bind TEntry <<PrevChar>>		{ ttk::entry::Move %W prevchar }
bind TEntry <<NextChar>> 		{ ttk::entry::Move %W nextchar }
bind TEntry <<PrevWord>>		{ ttk::entry::Move %W prevword }
bind TEntry <<NextWord>>		{ ttk::entry::Move %W nextword }
bind TEntry <<LineStart>>		{ ttk::entry::Move %W home }
bind TEntry <<LineEnd>>			{ ttk::entry::Move %W end }

bind TEntry <<SelectPrevChar>> 		{ ttk::entry::Extend %W prevchar }
bind TEntry <<SelectNextChar>>		{ ttk::entry::Extend %W nextchar }
bind TEntry <<SelectPrevWord>>		{ ttk::entry::Extend %W prevword }
bind TEntry <<SelectNextWord>>		{ ttk::entry::Extend %W nextword }
bind TEntry <<SelectLineStart>>		{ ttk::entry::Extend %W home }
bind TEntry <<SelectLineEnd>>		{ ttk::entry::Extend %W end }

bind TEntry <<SelectAll>> 		{ %W selection range 0 end }
bind TEntry <<SelectNone>> 		{ %W selection clear }

bind TEntry <<TraverseIn>> 	{ %W selection range 0 end; %W icursor end }

## Edit bindings:
#
bind TEntry <Key> 			{ ttk::entry::Insert %W %A }
bind TEntry <Delete>			{ ttk::entry::Delete %W }
bind TEntry <BackSpace> 		{ ttk::entry::Backspace %W }

# Ignore all Alt, Meta, and Control keypresses unless explicitly bound.
# Otherwise, the <Key> class binding will fire and insert the character.
# Ditto for Escape, Return, and Tab.
#
bind TEntry <Alt-Key>			{# nothing}
bind TEntry <Meta-Key>			{# nothing}
bind TEntry <Control-Key> 		{# nothing}
bind TEntry <Escape> 			{# nothing}
bind TEntry <Return> 			{# nothing}
bind TEntry <KP_Enter> 			{# nothing}
bind TEntry <Tab> 			{# nothing}

# Argh.  Apparently on Windows, the NumLock modifier is interpreted
# as a Command modifier.
if {[tk windowingsystem] eq "aqua"} {
    bind TEntry <Command-Key>		{# nothing}
}
# Tk-on-Cocoa generates characters for these two keys. [Bug 2971663]
bind TEntry <<PrevLine>>		{# nothing}
bind TEntry <<NextLine>>		{# nothing}

## Additional emacs-like bindings:
#
bind TEntry <Control-d>			{ ttk::entry::Delete %W }
bind TEntry <Control-h>			{ ttk::entry::Backspace %W }
bind TEntry <Control-k>			{ %W delete insert end }

# Bindings for IME text input.

bind TEntry <<TkStartIMEMarkedText>> {
    dict set ::tk::Priv(IMETextMark) "%W" [%W index insert]
}
bind TEntry <<TkEndIMEMarkedText>> {
    if { [catch {dict get $::tk::Priv(IMETextMark) "%W"} mark] } {
	bell
    } else {
	%W selection range $mark insert
    }
}
bind TEntry <<TkClearIMEMarkedText>> {
    %W delete [dict get $::tk::Priv(IMETextMark) "%W"] [%W index insert]
}
bind TEntry <<TkAccentBackspace>> {
    ttk::entry::Backspace %W
}

### Clipboard procedures.
#

## EntrySelection -- Return the selected text of the entry.
#	Raises an error if there is no selection.
#
proc ttk::entry::EntrySelection {w} {
    set entryString [string range [$w get] [$w index sel.first] \
	    [expr {[$w index sel.last] - 1}]]
    if {[$w cget -show] ne ""} {
	return [string repeat [string index [$w cget -show] 0] \
		[string length $entryString]]
    }
    return $entryString
}

## Paste -- Insert clipboard contents at current insert point.
#
proc ttk::entry::Paste {w} {
    catch {
	set clipboard [::tk::GetSelection $w CLIPBOARD]
	PendingDelete $w
	$w insert insert $clipboard
	See $w insert
    }
}

## Copy -- Copy selection to clipboard.
#
proc ttk::entry::Copy {w} {
    if {![catch {EntrySelection $w} selection]} {
	clipboard clear -displayof $w
	clipboard append -displayof $w $selection
    }
}

## Clear -- Delete the selection.
#
proc ttk::entry::Clear {w} {
    catch { $w delete sel.first sel.last }
}

## Cut -- Copy selection to clipboard then delete it.
#
proc ttk::entry::Cut {w} {
    Copy $w; Clear $w
}

### Navigation procedures.
#

## ClosestGap -- Find closest boundary between characters.
# 	Returns the index of the character just after the boundary.
#
proc ttk::entry::ClosestGap {w x} {
    set pos [$w index @$x]
    set bbox [$w bbox $pos]
    if {$x - [lindex $bbox 0] > [lindex $bbox 2]/2} {
	incr pos
    }
    return $pos
}

## See $index -- Make sure that the character at $index is visible.
#
proc ttk::entry::See {w {index insert}} {
    set c [$w index $index]
    # @@@ OR: check [$w index left] / [$w index right]
    if {$c < [$w index @0] || $c >= [$w index @[winfo width $w]]} {
	$w xview $c
    }
}

## NextWord -- Find the next word position.
#	Note: The "next word position" follows platform conventions:
#	either the next end-of-word position, or the start-of-word
#	position following the next end-of-word position.
#
set ::ttk::entry::State(startNext) \
	[string equal [tk windowingsystem] "win32"]

proc ttk::entry::NextWord {w start} {
    variable State
    set pos [tcl_endOfWord [$w get] [$w index $start]]
    if {$pos >= 0 && $State(startNext)} {
	set pos [tcl_startOfNextWord [$w get] $pos]
    }
    if {$pos < 0} {
	return end
    }
    return $pos
}

## PrevWord -- Find the previous word position.
#
proc ttk::entry::PrevWord {w start} {
    set pos [tcl_startOfPreviousWord [$w get] [$w index $start]]
    if {$pos < 0} {
	return 0
    }
    return $pos
}

## RelIndex -- Compute character/word/line-relative index.
#
proc ttk::entry::RelIndex {w where {index insert}} {
    switch -- $where {
	prevchar	{ expr {[$w index $index] - 1} }
    	nextchar	{ expr {[$w index $index] + 1} }
	prevword	{ PrevWord $w $index }
	nextword	{ NextWord $w $index }
	home		{ return 0 }
	end		{ $w index end }
	default		{ error "Bad relative index $index" }
    }
}

## Move -- Move insert cursor to relative location.
#	Also clears the selection, if any, and makes sure
#	that the insert cursor is visible.
#
proc ttk::entry::Move {w where} {
    $w icursor [RelIndex $w $where]
    $w selection clear
    See $w insert
}

### Selection procedures.
#

## ExtendTo -- Extend the selection to the specified index.
#
# The other end of the selection (the anchor) is determined as follows:
#
# (1) if there is no selection, the anchor is the insert cursor;
# (2) if the index is outside the selection, grow the selection;
# (3) if the insert cursor is at one end of the selection, anchor the other end
# (4) otherwise anchor the start of the selection
#
# The insert cursor is placed at the new end of the selection.
#
# Returns: selection anchor.
#
proc ttk::entry::ExtendTo {w index} {
    set index [$w index $index]
    set insert [$w index insert]

    # Figure out selection anchor:
    if {![$w selection present]} {
    	set anchor $insert
    } else {
    	set selfirst [$w index sel.first]
	set sellast  [$w index sel.last]

	if {   ($index < $selfirst)
	    || ($insert == $selfirst && $index <= $sellast)
	} {
	    set anchor $sellast
	} else {
	    set anchor $selfirst
	}
    }

    # Extend selection:
    if {$anchor < $index} {
	$w selection range $anchor $index
    } else {
    	$w selection range $index $anchor
    }

    $w icursor $index
    return $anchor
}

## Extend -- Extend the selection to a relative position, show insert cursor
#
proc ttk::entry::Extend {w where} {
    ExtendTo $w [RelIndex $w $where]
    See $w
}

### Button 1 binding procedures.
#
# Double-clicking followed by a drag enters "word-select" mode.
# Triple-clicking enters "line-select" mode.
#

## Press -- Button-1 binding.
#	Set the insertion cursor, claim the input focus, set up for
#	future drag operations.
#
proc ttk::entry::Press {w x} {
    variable State

    $w icursor [ClosestGap $w $x]
    $w selection clear
    $w instate !disabled { focus $w }

    # Set up for future drag, double-click, or triple-click.
    set State(x) $x
    set State(selectMode) char
    set State(anchor) [$w index insert]
}

## Shift-Press -- Shift-Button-1 binding.
#	Extends the selection, sets anchor for future drag operations.
#
proc ttk::entry::Shift-Press {w x} {
    variable State

    focus $w
    set anchor [ExtendTo $w @$x]

    set State(x) $x
    set State(selectMode) char
    set State(anchor) $anchor
}

## Select $w $x $mode -- Binding for double- and triple- clicks.
#	Selects a word or line (according to mode),
#	and sets the selection mode for subsequent drag operations.
#
proc ttk::entry::Select {w x mode} {
    variable State
    set cur [ClosestGap $w $x]

    switch -- $mode {
    	word	{ WordSelect $w $cur $cur }
    	line	{ LineSelect $w $cur $cur }
	char	{ # no-op }
    }

    set State(anchor) $cur
    set State(selectMode) $mode
}

## Drag -- Button1 motion binding.
#
proc ttk::entry::Drag {w x} {
    variable State
    set State(x) $x
    DragTo $w $x
}

## DragTo $w $x -- Extend selection to $x based on current selection mode.
#
proc ttk::entry::DragTo {w x} {
    variable State

    set cur [ClosestGap $w $x]
    switch $State(selectMode) {
	char { CharSelect $w $State(anchor) $cur }
	word { WordSelect $w $State(anchor) $cur }
	line { LineSelect $w $State(anchor) $cur }
	none { # no-op }
    }
}

## <B1-Leave> binding:
#	Begin autoscroll.
#
proc ttk::entry::DragOut {w mode} {
    variable State
    if {$State(selectMode) ne "none" && $mode eq "NotifyNormal"} {
	ttk::Repeatedly ttk::entry::AutoScroll $w
    }
}

## <B1-Enter> binding
# 	Suspend autoscroll.
#
proc ttk::entry::DragIn {w} {
    ttk::CancelRepeat
}

## <ButtonRelease-1> binding
#
proc ttk::entry::Release {w} {
    variable State
    set State(selectMode) none
    ttk::CancelRepeat 	;# suspend autoscroll
}

## AutoScroll
#	Called repeatedly when the mouse is outside an entry window
#	with Button 1 down.  Scroll the window left or right,
#	depending on where the mouse left the window, and extend
#	the selection according to the current selection mode.
#
# TODO: AutoScroll should repeat faster (50ms) than normal autorepeat.
# TODO: Need a way for Repeat scripts to cancel themselves.
#
proc ttk::entry::AutoScroll {w} {
    variable State
    if {![winfo exists $w]} return
    set x $State(x)
    if {$x > [winfo width $w]} {
	$w xview scroll 2 units
	DragTo $w $x
    } elseif {$x < 0} {
	$w xview scroll -2 units
	DragTo $w $x
    }
}

## CharSelect -- select characters between index $from and $to
#
proc ttk::entry::CharSelect {w from to} {
    if {$to <= $from} {
	$w selection range $to $from
    } else {
	$w selection range $from $to
    }
    $w icursor $to
}

## WordSelect -- Select whole words between index $from and $to
#
proc ttk::entry::WordSelect {w from to} {
    if {$to < $from} {
	set first [WordBack [$w get] $to]
	set last [WordForward [$w get] $from]
	$w icursor $first
    } else {
	set first [WordBack [$w get] $from]
	set last [WordForward [$w get] $to]
	$w icursor $last
    }
    $w selection range $first $last
}

## WordBack, WordForward -- helper routines for WordSelect.
#
proc ttk::entry::WordBack {text index} {
    if {[set pos [tcl_wordBreakBefore $text $index]] < 0} { return 0 }
    return $pos
}
proc ttk::entry::WordForward {text index} {
    if {[set pos [tcl_wordBreakAfter $text $index]] < 0} { return end }
    return $pos
}

## LineSelect -- Select the entire line.
#
proc ttk::entry::LineSelect {w _ _} {
    variable State
    $w selection range 0 end
    $w icursor end
}

### Button 2 binding procedures.
#

## ScanMark -- Button-2 binding.
#	Marks the start of a scan or primary transfer operation.
#
proc ttk::entry::ScanMark {w x} {
    variable State
    set State(scanX) $x
    set State(scanIndex) [$w index @0]
    set State(scanMoved) 0
}

## ScanDrag -- Button2 motion binding.
#
proc ttk::entry::ScanDrag {w x} {
    variable State

    set dx [expr {$State(scanX) - $x}]
    if {abs($dx) > $State(deadband)} {
	set State(scanMoved) 1
    }
    set left [expr {$State(scanIndex) + ($dx*$State(scanNum))/$State(scanDen)}]
    $w xview $left

    if {$left != [set newLeft [$w index @0]]} {
    	# We've scanned past one end of the entry;
	# reset the mark so that the text will start dragging again
	# as soon as the mouse reverses direction.
	#
	set State(scanX) $x
	set State(scanIndex) $newLeft
    }
}

## ScanRelease -- Button2 release binding.
#	Do a primary transfer if the mouse has not moved since the button press.
#
proc ttk::entry::ScanRelease {w x} {
    variable State
    if {!$State(scanMoved)} {
	$w instate {!disabled !readonly} {
	    $w icursor [ClosestGap $w $x]
	    catch {$w insert insert [::tk::GetSelection $w PRIMARY]}
	}
    }
}

### Insertion and deletion procedures.
#

## PendingDelete -- Delete selection prior to insert.
#	If the entry currently has a selection, delete it and
#	set the insert position to where the selection was.
#	Returns: 1 if pending delete occurred, 0 if nothing was selected.
#
proc ttk::entry::PendingDelete {w} {
    if {[$w selection present]} {
	$w icursor sel.first
	$w delete sel.first sel.last
	return 1
    }
    return 0
}

## Insert -- Insert text into the entry widget.
#	If a selection is present, the new text replaces it.
#	Otherwise, the new text is inserted at the insert cursor.
#
proc ttk::entry::Insert {w s} {
    if {$s eq ""} { return }
    PendingDelete $w
    $w insert insert $s
    See $w insert
}

## Backspace -- Backspace over the character just before the insert cursor.
#	If there is a selection, delete that instead.
#	If the new insert position is offscreen to the left,
#	scroll to place the cursor at about the middle of the window.
#
proc ttk::entry::Backspace {w} {
    if {[PendingDelete $w]} {
    	See $w
	return
    }
    set x [expr {[$w index insert] - 1}]
    if {$x < 0} { return }

    $w delete $x

    if {[$w index @0] >= [$w index insert]} {
	set range [$w xview]
	set left [lindex $range 0]
	set right [lindex $range 1]
	$w xview moveto [expr {$left - ($right - $left)/2.0}]
    }
}

## Delete -- Delete the character after the insert cursor.
#	If there is a selection, delete that instead.
#
proc ttk::entry::Delete {w} {
    if {![PendingDelete $w]} {
	$w delete insert
    }
}

#*EOF*
```
