## Supplementary 2 for "A Universal RT-qPCR Method for DNA Aptamer Quantification": fonts.tcl

```
#
# Font specifications.
#
# This file, [source]d at initialization time, sets up the following
# symbolic fonts based on the current platform:
#
# TkDefaultFont	-- default for GUI items not otherwise specified
# TkTextFont	-- font for user text (entry, listbox, others)
# TkFixedFont	-- standard fixed width font
# TkHeadingFont	-- headings (column headings, etc)
# TkCaptionFont -- dialog captions (primary text in alert dialogs, etc.)
# TkTooltipFont	-- font to use for tooltip windows
# TkIconFont	-- font to use for icon captions
# TkMenuFont	-- used to use for menu items
#
# In Tk 8.5, some of these fonts may be provided by the TIP#145 implementation
# (On Windows and Mac OS X as of Oct 2007).
#
# +++ Platform notes:
#
# Windows:
#	The default system font changed from "MS Sans Serif" to "Tahoma"
# 	in Windows XP/Windows 2000.
#
#	MS documentation says to use "Tahoma 8" in Windows 2000/XP,
#	although many MS programs still use "MS Sans Serif 8"
#
#	Should use SystemParametersInfo() instead.
#
# Mac OSX / Aqua:
#	Quoth the Apple HIG:
#	The _system font_ (Lucida Grande Regular 13 pt) is used for text
#	in menus, dialogs, and full-size controls.
#	[...] Use the _view font_ (Lucida Grande Regular 12pt) as the default
#	font of text in lists and tables.
#	[...] Use the _emphasized system font_ (Lucida Grande Bold 13 pt)
#	sparingly. It is used for the message text in alerts.
#	[...] The _small system font_ (Lucida Grande Regular 11 pt) [...]
#	is also the default font for column headings in lists, for help tags,
#	and for small controls.
#
#	Note that the font for column headings (TkHeadingFont) is
#	_smaller_ than the default font.
#
#	There does not appear to be any recommendations for fixed-width fonts.
#
# X11:
#	Need a way to tell if Xft is enabled or not.
#	For now, assume patch #971980 applied.
#
#	"Classic" look used Helvetica bold for everything except
#	for entry widgets, which use Helvetica medium.
#	Most other toolkits use medium weight for all UI elements,
#	which is what we do now.
#
#	Font size specified in pixels on X11, not points.
#	This is Theoretically Wrong, but in practice works better; using
#	points leads to huge inconsistencies across different servers.
#

namespace eval ttk {

variable tip145 [catch {font create TkDefaultFont}]
catch {font create TkTextFont}
catch {font create TkHeadingFont}
catch {font create TkCaptionFont}
catch {font create TkTooltipFont}
catch {font create TkFixedFont}
catch {font create TkIconFont}
catch {font create TkMenuFont}
catch {font create TkSmallCaptionFont}

if {!$tip145} {
variable F	;# miscellaneous platform-specific font parameters
switch -- [tk windowingsystem] {
    win32 {
        # In safe interps there is no osVersion element.
	if {[info exists tcl_platform(osVersion)]} {
            if {$tcl_platform(osVersion) >= 5.0} {
                set F(family) "Tahoma"
            } else {
                set F(family) "MS Sans Serif"
            }
        } else {
            if {[lsearch -exact [font families] Tahoma] >= 0} {
                set F(family) "Tahoma"
            } else {
                set F(family) "MS Sans Serif"
            }
        }
	set F(size) 8

	font configure TkDefaultFont -family $F(family) -size $F(size)
	font configure TkTextFont    -family $F(family) -size $F(size)
	font configure TkHeadingFont -family $F(family) -size $F(size)
	font configure TkCaptionFont -family $F(family) -size $F(size) \
	    -weight bold
	font configure TkTooltipFont -family $F(family) -size $F(size)
	font configure TkFixedFont   -family Courier -size 10
	font configure TkIconFont    -family $F(family) -size $F(size)
	font configure TkMenuFont    -family $F(family) -size $F(size)
	font configure TkSmallCaptionFont -family $F(family) -size $F(size)
    }
    aqua {
	set F(family) "Lucida Grande"
	set F(fixed) "Monaco"
	set F(menusize) 14
	set F(size) 13
	set F(viewsize) 12
	set F(smallsize) 11
	set F(labelsize) 10
	set F(fixedsize) 11

	font configure TkDefaultFont -family $F(family) -size $F(size)
	font configure TkTextFont    -family $F(family) -size $F(size)
	font configure TkHeadingFont -family $F(family) -size $F(smallsize)
	font configure TkCaptionFont -family $F(family) -size $F(size) \
					-weight bold
	font configure TkTooltipFont -family $F(family) -size $F(smallsize)
	font configure TkFixedFont   -family $F(fixed)  -size $F(fixedsize)
	font configure TkIconFont    -family $F(family) -size $F(size)
	font configure TkMenuFont    -family $F(family) -size $F(menusize)
	font configure TkSmallCaptionFont -family $F(family) -size $F(labelsize)
    }
    default -
    x11 {
	if {![catch {tk::pkgconfig get fontsystem} F(fs)] && $F(fs) eq "xft"} {
	    set F(family) "sans-serif"
	    set F(fixed)  "monospace"
	} else {
	    set F(family) "Helvetica"
	    set F(fixed)  "courier"
	}
	set F(size) -12
	set F(ttsize) -10
	set F(capsize) -14
	set F(fixedsize) -12

	font configure TkDefaultFont -family $F(family) -size $F(size)
	font configure TkTextFont    -family $F(family) -size $F(size)
	font configure TkHeadingFont -family $F(family) -size $F(size) \
			-weight bold
	font configure TkCaptionFont -family $F(family) -size $F(capsize) \
			-weight bold
	font configure TkTooltipFont -family $F(family) -size $F(ttsize)
	font configure TkFixedFont   -family $F(fixed)  -size $F(fixedsize)
	font configure TkIconFont    -family $F(family) -size $F(size)
	font configure TkMenuFont    -family $F(family) -size $F(size)
	font configure TkSmallCaptionFont -family $F(family) -size $F(ttsize)
    }
}
unset -nocomplain F
}

}

#*EOF*
```
