## Supplementary 2 for "A Universal RT-qPCR Method for DNA Aptamer Quantification": menubutton.tcl

```
#
# Bindings for Menubuttons.
#
# Menubuttons have three interaction modes:
#
# Pulldown: Press menubutton, drag over menu, release to activate menu entry
# Popdown: Click menubutton to post menu
# Keyboard: <space> or accelerator key to post menu
#
# (In addition, when menu system is active, "dropdown" -- menu posts
# on mouse-over.  Ttk menubuttons don't implement this).
#
# For keyboard and popdown mode, we hand off to tk_popup and let
# the built-in Tk bindings handle the rest of the interaction.
#
# ON X11:
#
# Standard Tk menubuttons use a global grab on the menubutton.
# This won't work for Ttk menubuttons in pulldown mode,
# since we need to process the final <ButtonRelease> event,
# and this might be delivered to the menu.  So instead we
# rely on the passive grab that occurs on <Button> events,
# and transition to popdown mode when the mouse is released
# or dragged outside the menubutton.
#
# ON WINDOWS:
#
# I'm not sure what the hell is going on here.  [$menu post] apparently
# sets up some kind of internal grab for native menus.
# On this platform, just use [tk_popup] for all menu actions.
#
# ON MACOS:
#
# Same probably applies here.
#

namespace eval ttk {
    namespace eval menubutton {
	variable State
	array set State {
	    pulldown	0
	    oldcursor	{}
	}
    }
}

bind TMenubutton <Enter>	{ %W instate !disabled {%W state active } }
bind TMenubutton <Leave>	{ %W state !active }
bind TMenubutton <space>	{ ttk::menubutton::Popdown %W }
bind TMenubutton <<Invoke>> 	{ ttk::menubutton::Popdown %W }

if {[tk windowingsystem] eq "x11"} {
    bind TMenubutton <Button-1>  	{ ttk::menubutton::Pulldown %W }
    bind TMenubutton <ButtonRelease-1>	{ ttk::menubutton::TransferGrab %W }
    bind TMenubutton <B1-Leave> 	{ ttk::menubutton::TransferGrab %W }
} else {
    bind TMenubutton <Button-1>  \
	{ %W state pressed ; ttk::menubutton::Popdown %W }
    bind TMenubutton <ButtonRelease-1>  \
	{ if {[winfo exists %W]} { %W state !pressed } }
}

# PostPosition --
#	Returns x and y coordinates and a menu item index.
#       If the index is not an empty string the menu should
#       be posted so that the upper left corner of the indexed
#       menu item is located at the point (x, y).  Otherwise
#       the top left corner of the menu itself should be located
#       at that point.
#
# TODO: adjust menu width to be at least as wide as the button
#	for -direction above, below.
#

if {[tk windowingsystem] eq "aqua"} {
    proc ::ttk::menubutton::PostPosition {mb menu} {
	set menuPad 5
	set buttonPad 1
	set bevelPad 4
	set mh [winfo reqheight $menu]
	set bh [expr {[winfo height $mb]} + $buttonPad]
	set bbh [expr {[winfo height $mb]} + $bevelPad]
	set mw [winfo reqwidth $menu]
	set bw [winfo width $mb]
	set dF [expr {[winfo width $mb] - [winfo reqwidth $menu] - $menuPad}]
	set entry [::tk::MenuFindName $menu [$mb cget -text]]
	if {$entry < 0} {
	    set entry 0
	}
	set x [winfo rootx $mb]
	set y [winfo rooty $mb]
	switch [$mb cget -direction] {
	    above {
		set entry ""
		incr y [expr {-$mh + 2 * $menuPad}]
	    }
	    below {
		set entry ""
		incr y $bh
	    }
	    left {
		incr y $menuPad
		incr x -$mw
	    }
	    right {
		incr y $menuPad
		incr x $bw
	    }
	    default {
		incr y $bbh
	    }
	}
	return [list $x $y $entry]
    }
} else {
    proc ::ttk::menubutton::PostPosition {mb menu} {
	set mh [expr {[winfo reqheight $menu]}]
	set bh [expr {[winfo height $mb]}]
	set mw [expr {[winfo reqwidth $menu]}]
	set bw [expr {[winfo width $mb]}]
	set dF [expr {[winfo width $mb] - [winfo reqwidth $menu]}]
	if {[tk windowingsystem] eq "win32"} {
	    incr mh 6
	    incr mw 16
	}
	set entry [::tk::MenuFindName $menu [$mb cget -text]]
	if {$entry < 0} {
	    set entry 0
	}
	set x [winfo rootx $mb]
	set y [winfo rooty $mb]
	switch [$mb cget -direction] {
	    above {
		set entry ""
		incr y -$mh
		# if we go offscreen to the top, show as 'below'
		if {$y < [winfo vrooty $mb]} {
		    set y [expr {[winfo vrooty $mb] + [winfo rooty $mb]\
			    + [winfo reqheight $mb]}]
		}
	    }
	    below {
		set entry ""
		incr y $bh
		# if we go offscreen to the bottom, show as 'above'
		if {($y + $mh) > ([winfo vrooty $mb] + [winfo vrootheight $mb])} {
		    set y [expr {[winfo vrooty $mb] + [winfo vrootheight $mb] \
			   + [winfo rooty $mb] - $mh}]
		}
	    }
	    left {
		incr x -$mw
	    }
	    right {
		incr x $bw
	    }
	    default {
		if {[$mb cget -style] eq ""} {
		    incr x [expr {([winfo width $mb] - \
				   [winfo reqwidth $menu])/ 2}]
		} else {
		    incr y $bh
		}
	    }
	}
	return [list $x $y $entry]
    }
}

# Popdown --
#	Post the menu and set a grab on the menu.
#
proc ttk::menubutton::Popdown {mb} {
    if {[$mb instate disabled] || [set menu [$mb cget -menu]] eq ""} {
	return
    }
    foreach {x y entry} [PostPosition $mb $menu] { break }
    tk_popup $menu $x $y $entry
}

# Pulldown (X11 only) --
#	Called when Button1 is pressed on a menubutton.
#	Posts the menu; a subsequent ButtonRelease
#	or Leave event will set a grab on the menu.
#
proc ttk::menubutton::Pulldown {mb} {
    variable State
    if {[$mb instate disabled] || [set menu [$mb cget -menu]] eq ""} {
	return
    }
    set State(pulldown) 1
    set State(oldcursor) [$mb cget -cursor]

    $mb state pressed
    $mb configure -cursor [$menu cget -cursor]
    foreach {x y entry} [PostPosition $mb $menu] { break }
    if {$entry >= 0} {
	$menu post $x $y $entry
    } else {
	$menu post $x $y
    }
    tk_menuSetFocus $menu
}

# TransferGrab (X11 only) --
#	Switch from pulldown mode (menubutton has an implicit grab)
#	to popdown mode (menu has an explicit grab).
#
proc ttk::menubutton::TransferGrab {mb} {
    variable State
    if {$State(pulldown)} {
	$mb configure -cursor $State(oldcursor)
	$mb state {!pressed !active}
	set State(pulldown) 0

	set menu [$mb cget -menu]
	foreach {x y entry} [PostPosition $mb $menu] { break }
    	tk_popup $menu [winfo rootx $menu] [winfo rooty $menu]
    }
}

# FindMenuEntry --
#	Hack to support tk_optionMenus.
#	Returns the index of the menu entry with a matching -label,
#	"" if not found.
#
proc ttk::menubutton::FindMenuEntry {menu s} {
    set last [$menu index last]
    if {$last eq "none" || $last < 0} {
	return ""
    }
    for {set i 0} {$i <= $last} {incr i} {
	if {![catch {$menu entrycget $i -label} label]
	    && ($label eq $s)} {
	    return $i
	}
    }
    return ""
}

#*EOF*
```
