## Supplementary 2 for "A Universal RT-qPCR Method for DNA Aptamer Quantification": notebook.tcl

```
#
# Bindings for TNotebook widget
#

namespace eval ttk::notebook {
    variable TLNotebooks ;# See enableTraversal
}

bind TNotebook <Button-1>		{ ttk::notebook::Press %W %x %y }
bind TNotebook <Right>			{ ttk::notebook::CycleTab %W  1; break }
bind TNotebook <Left>			{ ttk::notebook::CycleTab %W -1; break }
bind TNotebook <Control-Tab>		{ ttk::notebook::CycleTab %W  1; break }
bind TNotebook <Control-Shift-Tab>	{ ttk::notebook::CycleTab %W -1; break }
catch {
bind TNotebook <Control-ISO_Left_Tab>	{ ttk::notebook::CycleTab %W -1; break }
}
bind TNotebook <Destroy>		{ ttk::notebook::Cleanup %W }

# ActivateTab $nb $tab --
#	Select the specified tab and set focus.
#
#  Desired behavior:
#	+ take focus when reselecting the currently-selected tab;
#	+ keep focus if the notebook already has it;
#	+ otherwise set focus to the first traversable widget
#	  in the newly-selected tab;
#	+ do not leave the focus in a deselected tab.
#
proc ttk::notebook::ActivateTab {w tab} {
    set oldtab [$w select]
    $w select $tab
    set newtab [$w select] ;# NOTE: might not be $tab, if $tab is disabled

    if {[focus] eq $w} { return }
    if {$newtab eq $oldtab} { focus $w ; return }

    update idletasks ;# needed so focus logic sees correct mapped states
    if {[set f [ttk::focusFirst $newtab]] ne ""} {
	ttk::traverseTo $f
    } else {
	focus $w
    }
}

# Press $nb $x $y --
#	Button-1 binding for notebook widgets.
#	Activate the tab under the mouse cursor, if any.
#
proc ttk::notebook::Press {w x y} {
    set index [$w index @$x,$y]
    if {$index ne ""} {
	ActivateTab $w $index
    }
}

# CycleTab --
#	Select the next/previous tab in the list.
#
proc ttk::notebook::CycleTab {w dir} {
    set current [$w index current]
    if {$current >= 0} {
	set tabCount [$w index end]
	set select [expr {($current + $dir) % $tabCount}]
	set step [expr {$dir > 0 ? 1 : -1}]
	while {[$w tab $select -state] ne "normal" && ($select != $current)} {
	    set select [expr {($select + $step) % $tabCount}]
	}
	if {$select != $current} {
	    ActivateTab $w $select
	}
    }
}

# MnemonicTab $nb $key --
#	Scan all tabs in the specified notebook for one with the
#	specified mnemonic. If found, returns path name of tab;
#	otherwise returns ""
#
proc ttk::notebook::MnemonicTab {nb key} {
    set key [string toupper $key]
    foreach tab [$nb tabs] {
	set label [$nb tab $tab -text]
	set underline [$nb tab $tab -underline]
	set mnemonic [string toupper [string index $label $underline]]
	if {$mnemonic ne "" && $mnemonic eq $key} {
	    return $tab
	}
    }
    return ""
}

# +++ Toplevel keyboard traversal.
#

# enableTraversal --
#	Enable keyboard traversal for a notebook widget
#	by adding bindings to the containing toplevel window.
#
#	TLNotebooks($top) keeps track of the list of all traversal-enabled
#	notebooks contained in the toplevel
#
proc ttk::notebook::enableTraversal {nb} {
    variable TLNotebooks

    set top [winfo toplevel $nb]

    if {![info exists TLNotebooks($top)]} {
	# Augment $top bindings:
	#
	bind $top <Control-Next>             {+ttk::notebook::TLCycleTab %W  1}
	bind $top <Control-Prior>            {+ttk::notebook::TLCycleTab %W -1}
	bind $top <Control-Tab> 	     {+ttk::notebook::TLCycleTab %W  1}
	bind $top <Control-Shift-Tab>        {+ttk::notebook::TLCycleTab %W -1}
	catch {
	bind $top <Control-ISO_Left_Tab>     {+ttk::notebook::TLCycleTab %W -1}
	}
	if {[tk windowingsystem] eq "aqua"} {
	    bind $top <Option-Key> \
		+[list ttk::notebook::MnemonicActivation $top %K]
	} else {
	    bind $top <Alt-Key> \
		+[list ttk::notebook::MnemonicActivation $top %K]
	}
	bind $top <Destroy> {+ttk::notebook::TLCleanup %W}
    }

    lappend TLNotebooks($top) $nb
}

# TLCleanup -- <Destroy> binding for traversal-enabled toplevels
#
proc ttk::notebook::TLCleanup {w} {
    variable TLNotebooks
    if {$w eq [winfo toplevel $w]} {
	unset -nocomplain -please TLNotebooks($w)
    }
}

# Cleanup -- <Destroy> binding for notebooks
#
proc ttk::notebook::Cleanup {nb} {
    variable TLNotebooks
    set top [winfo toplevel $nb]
    if {[info exists TLNotebooks($top)]} {
	set index [lsearch -exact $TLNotebooks($top) $nb]
        set TLNotebooks($top) [lreplace $TLNotebooks($top) $index $index]
    }
}

# EnclosingNotebook $w --
#	Return the nearest traversal-enabled notebook widget
#	that contains $w.
#
# BUGS: this only works properly for tabs that are direct children
#	of the notebook widget.  This routine should follow the
#	geometry manager hierarchy, not window ancestry, but that
#	information is not available in Tk.
#
proc ttk::notebook::EnclosingNotebook {w} {
    variable TLNotebooks

    set top [winfo toplevel $w]
    if {![info exists TLNotebooks($top)]} { return }

    while {$w ne $top  && $w ne ""} {
	if {[lsearch -exact $TLNotebooks($top) $w] >= 0} {
	    return $w
	}
	set w [winfo parent $w]
    }
    return ""
}

# TLCycleTab --
#	toplevel binding procedure for Control-Tab / Control-Shift-Tab
#	Select the next/previous tab in the nearest ancestor notebook.
#
proc ttk::notebook::TLCycleTab {w dir} {
    set nb [EnclosingNotebook $w]
    if {$nb ne ""} {
	CycleTab $nb $dir
	return -code break
    }
}

# MnemonicActivation $nb $key --
#	Alt-Key binding procedure for mnemonic activation.
#	Scan all notebooks in specified toplevel for a tab with the
#	the specified mnemonic.  If found, activate it and return TCL_BREAK.
#
proc ttk::notebook::MnemonicActivation {top key} {
    variable TLNotebooks
    foreach nb $TLNotebooks($top) {
	if {[set tab [MnemonicTab $nb $key]] ne ""} {
	    ActivateTab $nb [$nb index $tab]
	    return -code break
	}
    }
}
```
