## Supplementary 2 for "A Universal RT-qPCR Method for DNA Aptamer Quantification": panedwindow.tcl

```
#
# Bindings for ttk::panedwindow widget.
#

namespace eval ttk::panedwindow {
    variable State
    array set State {
	pressed 0
    	pressX	-
	pressY	-
	sash 	-
	sashPos -
    }
}

## Bindings:
#
bind TPanedwindow <Button-1> 		{ ttk::panedwindow::Press %W %x %y }
bind TPanedwindow <B1-Motion>		{ ttk::panedwindow::Drag %W %x %y }
bind TPanedwindow <ButtonRelease-1> 	{ ttk::panedwindow::Release %W %x %y }

bind TPanedwindow <Motion> 		{ ttk::panedwindow::SetCursor %W %x %y }
bind TPanedwindow <Enter> 		{ ttk::panedwindow::SetCursor %W %x %y }
bind TPanedwindow <Leave> 		{ ttk::panedwindow::ResetCursor %W }
# See <<NOTE-PW-LEAVE-NOTIFYINFERIOR>>
bind TPanedwindow <<EnteredChild>>	{ ttk::panedwindow::ResetCursor %W }

## Sash movement:
#
proc ttk::panedwindow::Press {w x y} {
    variable State

    set sash [$w identify $x $y]
    if {$sash eq ""} {
    	set State(pressed) 0
	return
    }
    set State(pressed) 	1
    set State(pressX) 	$x
    set State(pressY) 	$y
    set State(sash) 	$sash
    set State(sashPos)	[$w sashpos $sash]
}

proc ttk::panedwindow::Drag {w x y} {
    variable State
    if {!$State(pressed)} { return }
    switch -- [$w cget -orient] {
    	horizontal 	{ set delta [expr {$x - $State(pressX)}] }
    	vertical 	{ set delta [expr {$y - $State(pressY)}] }
    }
    $w sashpos $State(sash) [expr {$State(sashPos) + $delta}]
}

proc ttk::panedwindow::Release {w x y} {
    variable State
    set State(pressed) 0
    SetCursor $w $x $y
}

## Cursor management:
#
proc ttk::panedwindow::ResetCursor {w} {
    variable State

    ttk::saveCursor $w State(userConfCursor) \
            [list [ttk::cursor hresize] [ttk::cursor vresize]]

    if {!$State(pressed)} {
	ttk::setCursor $w $State(userConfCursor)
    }
}

proc ttk::panedwindow::SetCursor {w x y} {
    variable State

    ttk::saveCursor $w State(userConfCursor) \
            [list [ttk::cursor hresize] [ttk::cursor vresize]]

    set cursor $State(userConfCursor)
    if {[llength [$w identify $x $y]]} {
    	# Assume we're over a sash.
	switch -- [$w cget -orient] {
	    horizontal 	{ set cursor hresize }
	    vertical 	{ set cursor vresize }
	}
    }
    ttk::setCursor $w $cursor
}

#*EOF*
```
