## Supplementary 2 for "A Universal RT-qPCR Method for DNA Aptamer Quantification": progress.tcl

```
#
# Ttk widget set: progress bar utilities.
#

namespace eval ttk::progressbar {
    variable Timers	;# Map: widget name -> after ID
}

# Autoincrement --
#	Periodic callback procedure for autoincrement mode
#
proc ttk::progressbar::Autoincrement {pb steptime stepsize} {
    variable Timers

    if {![winfo exists $pb]} {
    	# widget has been destroyed -- cancel timer
	unset -nocomplain Timers($pb)
	return
    }

    set Timers($pb) [after $steptime \
    	[list ttk::progressbar::Autoincrement $pb $steptime $stepsize] ]

    $pb step $stepsize
}

# ttk::progressbar::start --
#	Start autoincrement mode.  Invoked by [$pb start] widget code.
#
proc ttk::progressbar::start {pb {steptime 50} {stepsize 1}} {
    variable Timers
    if {![info exists Timers($pb)]} {
	Autoincrement $pb $steptime $stepsize
    }
}

# ttk::progressbar::stop --
#	Cancel autoincrement mode. Invoked by [$pb stop] widget code.
#
proc ttk::progressbar::stop {pb} {
    variable Timers
    if {[info exists Timers($pb)]} {
	after cancel $Timers($pb)
	unset Timers($pb)
    }
    $pb configure -value 0
}
```
