## Supplementary 2 for "A Universal RT-qPCR Method for DNA Aptamer Quantification": scale.tcl

```
# scale.tcl - Copyright (C) 2004 Pat Thoyts <patthoyts@users.sourceforge.net>
#
# Bindings for the TScale widget

namespace eval ttk::scale {
    variable State
    array set State  {
	dragging 0
    }
}

bind TScale <Button-1>        { ttk::scale::Press %W %x %y }
bind TScale <B1-Motion>       { ttk::scale::Drag %W %x %y }
bind TScale <ButtonRelease-1> { ttk::scale::Release %W %x %y }

bind TScale <Button-2>        { ttk::scale::Jump %W %x %y }
bind TScale <B2-Motion>       { ttk::scale::Drag %W %x %y }
bind TScale <ButtonRelease-2> { ttk::scale::Release %W %x %y }

bind TScale <Button-3>        { ttk::scale::Jump %W %x %y }
bind TScale <B3-Motion>       { ttk::scale::Drag %W %x %y }
bind TScale <ButtonRelease-3> { ttk::scale::Release %W %x %y }

## Keyboard navigation bindings:
#
bind TScale <<LineStart>>     { %W set [%W cget -from] }
bind TScale <<LineEnd>>       { %W set [%W cget -to] }

bind TScale <<PrevChar>>      { ttk::scale::Increment %W -1 }
bind TScale <<PrevLine>>      { ttk::scale::Increment %W -1 }
bind TScale <<NextChar>>      { ttk::scale::Increment %W 1 }
bind TScale <<NextLine>>      { ttk::scale::Increment %W 1 }
bind TScale <<PrevWord>>      { ttk::scale::Increment %W -10 }
bind TScale <<PrevPara>>      { ttk::scale::Increment %W -10 }
bind TScale <<NextWord>>      { ttk::scale::Increment %W 10 }
bind TScale <<NextPara>>      { ttk::scale::Increment %W 10 }

proc ttk::scale::Press {w x y} {
    variable State
    set State(dragging) 0

    switch -glob -- [$w identify $x $y] {
	*track -
        *trough {
            set inc [expr {([$w get $x $y] <= [$w get]) ^ ([$w cget -from] > [$w cget -to]) ? -1 : 1}]
            ttk::Repeatedly Increment $w $inc
        }
        *slider {
            set State(dragging) 1
            set State(initial) [$w get]
        }
    }
}

# scale::Jump -- Button-2/3 binding for scale acts like
#	Press except that clicking in the trough jumps to the
#	clicked position.
proc ttk::scale::Jump {w x y} {
    variable State
    set State(dragging) 0

    switch -glob -- [$w identify $x $y] {
	*track -
        *trough {
            $w set [$w get $x $y]
            set State(dragging) 1
            set State(initial) [$w get]
        }
        *slider {
            Press $w $x $y
        }
    }
}

proc ttk::scale::Drag {w x y} {
    variable State
    if {$State(dragging)} {
	$w set [$w get $x $y]
    }
}

proc ttk::scale::Release {w x y} {
    variable State
    set State(dragging) 0
    ttk::CancelRepeat
}

proc ttk::scale::Increment {w delta} {
    if {![winfo exists $w]} return
    if {([$w cget -from] > [$w cget -to])} {
	set delta [expr {-$delta}]
    }
    $w set [expr {[$w get] + $delta}]
}
```
