## Supplementary 2 for "A Universal RT-qPCR Method for DNA Aptamer Quantification": scrollbar.tcl

```
#
# Bindings for TScrollbar widget
#

namespace eval ttk::scrollbar {
    variable State
    # State(xPress)	--
    # State(yPress)	-- initial position of mouse at start of drag.
    # State(first)	-- value of -first at start of drag.
}

bind TScrollbar <Button-1> 		{ ttk::scrollbar::Press %W %x %y }
bind TScrollbar <B1-Motion>		{ ttk::scrollbar::Drag %W %x %y }
bind TScrollbar <ButtonRelease-1>	{ ttk::scrollbar::Release %W %x %y }

bind TScrollbar <Button-2> 		{ ttk::scrollbar::Jump %W %x %y }
bind TScrollbar <B2-Motion>		{ ttk::scrollbar::Drag %W %x %y }
bind TScrollbar <ButtonRelease-2>	{ ttk::scrollbar::Release %W %x %y }

# Redirect scrollwheel bindings to the scrollbar widget
#
# The shift-bindings scroll left/right (not up/down)
# if a widget has both possibilities
set eventList [list <MouseWheel> <Shift-MouseWheel>]
switch [tk windowingsystem] {
    aqua {
        lappend eventList <Option-MouseWheel> <Shift-Option-MouseWheel>
    }
    x11 {
        lappend eventList <Button-4> <Button-5> \
                <Shift-Button-4> <Shift-Button-5>
    }
}
foreach event $eventList {
    bind TScrollbar $event [bind Scrollbar $event]
}
unset eventList event

proc ttk::scrollbar::Scroll {w n units} {
    set cmd [$w cget -command]
    if {$cmd ne ""} {
	uplevel #0 $cmd scroll $n $units
    }
}

proc ttk::scrollbar::Moveto {w fraction} {
    set cmd [$w cget -command]
    if {$cmd ne ""} {
	uplevel #0 $cmd moveto $fraction
    }
}

proc ttk::scrollbar::Press {w x y} {
    variable State

    set State(xPress) $x
    set State(yPress) $y

    switch -glob -- [$w identify $x $y] {
	*uparrow -
	*leftarrow {
	    ttk::Repeatedly Scroll $w -1 units
	}
	*downarrow -
	*rightarrow {
	    ttk::Repeatedly Scroll $w  1 units
	}
	*grip -
	*thumb {
	    set State(first) [lindex [$w get] 0]
	}
	*trough {
	    set f [$w fraction $x $y]
	    if {$f < [lindex [$w get] 0]} {
		# Clicked in upper/left trough
		ttk::Repeatedly Scroll $w -1 pages
	    } elseif {$f > [lindex [$w get] 1]} {
		# Clicked in lower/right trough
		ttk::Repeatedly Scroll $w 1 pages
	    } else {
		# Clicked on thumb (???)
		set State(first) [lindex [$w get] 0]
	    }
	}
    }
}

proc ttk::scrollbar::Drag {w x y} {
    variable State
    if {![info exists State(first)]} {
    	# Initial buttonpress was not on the thumb,
	# or something screwy has happened.  In either case, ignore:
	return;
    }
    set xDelta [expr {$x - $State(xPress)}]
    set yDelta [expr {$y - $State(yPress)}]
    Moveto $w [expr {$State(first) + [$w delta $xDelta $yDelta]}]
}

proc ttk::scrollbar::Release {w x y} {
    variable State
    unset -nocomplain State(xPress) State(yPress) State(first)
    ttk::CancelRepeat
}

# scrollbar::Jump -- Button-2 binding for scrollbars.
# 	Behaves exactly like scrollbar::Press, except that
#	clicking in the trough jumps to the the selected position.
#
proc ttk::scrollbar::Jump {w x y} {
    variable State

    switch -glob -- [$w identify $x $y] {
	*grip -
	*thumb -
	*trough {
	    set State(first) [$w fraction $x $y]
	    Moveto $w $State(first)
	    set State(xPress) $x
	    set State(yPress) $y
	}
	default {
	    Press $w $x $y
	}
    }
}
```
