## Supplementary 2 for "A Universal RT-qPCR Method for DNA Aptamer Quantification": sizegrip.tcl

```
#
# Sizegrip widget bindings.
#
# Dragging a sizegrip widget resizes the containing toplevel.
#
# NOTE: the sizegrip widget must be in the lower right hand corner.
#

switch -- [tk windowingsystem] {
    x11 -
    win32 {
	option add *TSizegrip.cursor [ttk::cursor seresize] widgetDefault
    }
    aqua {
    	# Aqua sizegrips use default Arrow cursor.
    }
}

namespace eval ttk::sizegrip {
    variable State
    array set State {
	pressed 	0
	pressX 		0
	pressY 		0
	width 		0
	height 		0
	widthInc	1
	heightInc	1
        resizeX         1
        resizeY         1
	toplevel 	{}
    }
}

bind TSizegrip <Button-1> 		{ ttk::sizegrip::Press	%W %X %Y }
bind TSizegrip <B1-Motion> 		{ ttk::sizegrip::Drag 	%W %X %Y }
bind TSizegrip <ButtonRelease-1> 	{ ttk::sizegrip::Release %W %X %Y }

proc ttk::sizegrip::Press {W X Y} {
    variable State

    if {[$W instate disabled]} { return }

    set top [winfo toplevel $W]

    # If the toplevel is not resizable then bail
    foreach {State(resizeX) State(resizeY)} [wm resizable $top] break
    if {!$State(resizeX) && !$State(resizeY)} {
        return
    }

    # Sanity-checks:
    #	If a negative X or Y position was specified for [wm geometry],
    #   just bail out -- there's no way to handle this cleanly.
    #
    if {[scan [wm geometry $top] "%dx%d+%d+%d" width height x y] != 4} {
	return;
    }

    # Account for gridded geometry:
    #
    set grid [wm grid $top]
    if {[llength $grid]} {
	set State(widthInc) [lindex $grid 2]
	set State(heightInc) [lindex $grid 3]
    } else {
	set State(widthInc) [set State(heightInc) 1]
    }

    set State(toplevel) $top
    set State(pressX) $X
    set State(pressY) $Y
    set State(width)  $width
    set State(height) $height
    set State(x)      $x
    set State(y)      $y
    set State(pressed) 1
}

proc ttk::sizegrip::Drag {W X Y} {
    variable State
    if {!$State(pressed)} { return }
    set w $State(width)
    set h $State(height)
    if {$State(resizeX)} {
        set w [expr {$w + ($X - $State(pressX))/$State(widthInc)}]
    }
    if {$State(resizeY)} {
        set h [expr {$h + ($Y - $State(pressY))/$State(heightInc)}]
    }
    if {$w <= 0} { set w 1 }
    if {$h <= 0} { set h 1 }
    set x $State(x) ; set y $State(y)
    wm geometry $State(toplevel) ${w}x${h}+${x}+${y}
}

proc ttk::sizegrip::Release {W X Y} {
    variable State
    set State(pressed) 0
}

#*EOF*
```
