## Supplementary 2 for "A Universal RT-qPCR Method for DNA Aptamer Quantification": spinbox.tcl

```
#
# ttk::spinbox bindings
#

namespace eval ttk::spinbox { }

### Spinbox bindings.
#
# Duplicate the Entry bindings, override if needed:
#

ttk::copyBindings TEntry TSpinbox

bind TSpinbox <Motion>			{ ttk::spinbox::Motion %W %x %y }
bind TSpinbox <Button-1> 		{ ttk::spinbox::Press %W %x %y }
bind TSpinbox <ButtonRelease-1> 	{ ttk::spinbox::Release %W }
bind TSpinbox <Double-Button-1> 	{ ttk::spinbox::DoubleClick %W %x %y }
bind TSpinbox <Triple-Button-1> 	{} ;# disable TEntry triple-click

bind TSpinbox <Up>			{ event generate %W <<Increment>> }
bind TSpinbox <Down> 			{ event generate %W <<Decrement>> }

bind TSpinbox <<Increment>>		{ ttk::spinbox::Spin %W +1 }
bind TSpinbox <<Decrement>> 		{ ttk::spinbox::Spin %W -1 }

ttk::bindMouseWheel TSpinbox 		[list ttk::spinbox::MouseWheel %W]

## Motion --
#	Sets cursor.
#
proc ttk::spinbox::Motion {w x y} {
    variable State
    ttk::saveCursor $w State(userConfCursor) [ttk::cursor text]
    if {   [$w identify $x $y] eq "textarea"
	&& [$w instate {!readonly !disabled}]
    } {
	ttk::setCursor $w text
    } else {
	ttk::setCursor $w $State(userConfCursor)
    }
}

## Press --
#
proc ttk::spinbox::Press {w x y} {
    if {[$w instate disabled]} { return }
    focus $w
    switch -glob -- [$w identify $x $y] {
	*textarea	{ ttk::entry::Press $w $x }
	*rightarrow	-
	*uparrow 	{ ttk::Repeatedly event generate $w <<Increment>> }
	*leftarrow	-
	*downarrow	{ ttk::Repeatedly event generate $w <<Decrement>> }
	*spinbutton {
	    if {$y * 2 >= [winfo height $w]} {
		set event <<Decrement>>
	    } else {
		set event <<Increment>>
	    }
	    ttk::Repeatedly event generate $w $event
	}
    }
}

## DoubleClick --
#	Select all if over the text area; otherwise same as Press.
#
proc ttk::spinbox::DoubleClick {w x y} {
    if {[$w instate disabled]} { return }

    switch -glob -- [$w identify $x $y] {
	*textarea	{ SelectAll $w }
	*		{ Press $w $x $y }
    }
}

proc ttk::spinbox::Release {w} {
    ttk::CancelRepeat
}

## MouseWheel --
#	Mousewheel callback.  Turn these into <<Increment>> (-1, up)
# 	or <<Decrement> (+1, down) events.
#
proc ttk::spinbox::MouseWheel {w dir} {
    if {[$w instate disabled]} { return }
    if {$dir < 0} {
	event generate $w <<Increment>>
    } else {
	event generate $w <<Decrement>>
    }
}

## SelectAll --
#	Select widget contents.
#
proc ttk::spinbox::SelectAll {w} {
    $w selection range 0 end
    $w icursor end
}

## Limit --
#	Limit $v to lie between $min and $max
#
proc ttk::spinbox::Limit {v min max} {
    if {$v < $min} { return $min }
    if {$v > $max} { return $max }
    return $v
}

## Wrap --
#	Adjust $v to lie between $min and $max, wrapping if out of bounds.
#
proc ttk::spinbox::Wrap {v min max} {
    if {$v < $min} { return $max }
    if {$v > $max} { return $min }
    return $v
}

## Adjust --
#	Limit or wrap spinbox value depending on -wrap.
#
proc ttk::spinbox::Adjust {w v min max} {
    if {[$w cget -wrap]} {
	return [Wrap $v $min $max]
    } else  {
	return [Limit $v $min $max]
    }
}

## Spin --
#	Handle <<Increment>> and <<Decrement>> events.
#	If -values is specified, cycle through the list.
#	Otherwise cycle through numeric range based on
#	-from, -to, and -increment.
#
proc ttk::spinbox::Spin {w dir} {
    variable State

    if {[$w instate disabled]} { return }

    if {![info exists State($w,values.length)]} {
	set State($w,values.index) -1
	set State($w,values.last) {}
    }
    set State($w,values) [$w cget -values]
    set State($w,values.length) [llength $State($w,values)]

    if {$State($w,values.length) > 0} {
	set value [$w get]
	set current $State($w,values.index)
	if {$value ne $State($w,values.last)} {
	    set current [lsearch -exact $State($w,values) $value]
	    if {$current < 0} {set current -1}
	}
	set State($w,values.index) [Adjust $w [expr {$current + $dir}] 0 \
		[expr {$State($w,values.length) - 1}]]
	set State($w,values.last) [lindex $State($w,values) $State($w,values.index)]
	$w set $State($w,values.last)
    } else {
	if {[catch {
	    set v [expr {[scan [$w get] %f] + $dir * [$w cget -increment]}]
	}]} {
	    set v [$w cget -from]
	}
	$w set [FormatValue $w [Adjust $w $v [$w cget -from] [$w cget -to]]]
    }
    SelectAll $w
    uplevel #0 [$w cget -command]
}

## FormatValue --
#	Reformat numeric value based on -format.
#
proc ttk::spinbox::FormatValue {w val} {
    set fmt [$w cget -format]
    if {$fmt eq ""} {
	# Try to guess a suitable -format based on -increment.
	set delta [expr {abs([$w cget -increment])}]
	if {0 < $delta && $delta < 1} {
	    # NB: This guesses wrong if -increment has more than 1
	    # significant digit itself, e.g., -increment 0.25
	    set nsd [expr {int(ceil(-log10($delta)))}]
	    set fmt "%.${nsd}f"
	} else {
	    set fmt "%.0f"
	}
    }
    return [format $fmt $val]
}

#*EOF*
```
