## Supplementary 2 for "A Universal RT-qPCR Method for DNA Aptamer Quantification": treeview.tcl

```
#
# ttk::treeview widget bindings and utilities.
#

namespace eval ttk::treeview {
    variable State

    # Enter/Leave/Motion
    #
    set State(activeWidget) 	{}
    set State(activeHeading) 	{}

    # Press/drag/release:
    #
    set State(pressMode) 	none
    set State(pressX)		0

    # For pressMode == "resize"
    set State(resizeColumn)	#0

    # For pressmode == "heading"
    set State(heading)  	{}
}

### Widget bindings.
#

bind Treeview	<Motion> 		{ ttk::treeview::Motion %W %x %y }
bind Treeview	<B1-Leave>		{ #nothing }
bind Treeview	<Leave>			{ ttk::treeview::ActivateHeading {} {}}
bind Treeview	<Button-1> 		{ ttk::treeview::Press %W %x %y }
bind Treeview	<Double-Button-1> 	{ ttk::treeview::DoubleClick %W %x %y }
bind Treeview	<ButtonRelease-1> 	{ ttk::treeview::Release %W %x %y }
bind Treeview	<B1-Motion> 		{ ttk::treeview::Drag %W %x %y }
bind Treeview 	<Up>    		{ ttk::treeview::Keynav %W up }
bind Treeview 	<Down>  		{ ttk::treeview::Keynav %W down }
bind Treeview 	<Right> 		{ ttk::treeview::Keynav %W right }
bind Treeview 	<Left>  		{ ttk::treeview::Keynav %W left }
bind Treeview	<Prior>			{ %W yview scroll -1 pages }
bind Treeview	<Next> 			{ %W yview scroll  1 pages }
bind Treeview	<Return>		{ ttk::treeview::ToggleFocus %W }
bind Treeview	<space>			{ ttk::treeview::ToggleFocus %W }

bind Treeview	<Shift-Button-1> \
		{ ttk::treeview::Select %W %x %y extend }
bind Treeview	<<ToggleSelection>> \
		{ ttk::treeview::Select %W %x %y toggle }

ttk::copyBindings TtkScrollable Treeview

### Binding procedures.
#

## Keynav -- Keyboard navigation
#
# @@@ TODO: verify/rewrite up and down code.
#
proc ttk::treeview::Keynav {w dir} {
    set focus [$w focus]
    if {$focus eq ""} { return }

    switch -- $dir {
	up {
	    if {[set up [$w prev $focus]] eq ""} {
	        set focus [$w parent $focus]
	    } else {
		while {[$w item $up -open] && [llength [$w children $up]]} {
		    set up [lindex [$w children $up] end]
		}
		set focus $up
	    }
	}
	down {
	    if {[$w item $focus -open] && [llength [$w children $focus]]} {
	        set focus [lindex [$w children $focus] 0]
	    } else {
		set up $focus
		while {$up ne "" && [set down [$w next $up]] eq ""} {
		    set up [$w parent $up]
		}
		set focus $down
	    }
	}
	left {
	    if {[$w item $focus -open] && [llength [$w children $focus]]} {
	    	CloseItem $w $focus
	    } else {
	    	set focus [$w parent $focus]
	    }
	}
	right {
	    OpenItem $w $focus
	}
    }

    if {$focus != {}} {
	SelectOp $w $focus choose
    }
}

## Motion -- pointer motion binding.
#	Sets cursor, active element ...
#
proc ttk::treeview::Motion {w x y} {
    variable State

    ttk::saveCursor $w State(userConfCursor) [ttk::cursor hresize]

    set cursor $State(userConfCursor)
    set activeHeading {}

    switch -- [$w identify region $x $y] {
	separator { set cursor hresize }
	heading { set activeHeading [$w identify column $x $y] }
    }

    ttk::setCursor $w $cursor
    ActivateHeading $w $activeHeading
}

## ActivateHeading -- track active heading element
#
proc ttk::treeview::ActivateHeading {w heading} {
    variable State

    if {$w != $State(activeWidget) || $heading != $State(activeHeading)} {
	if {[winfo exists $State(activeWidget)] && $State(activeHeading) != {}} {
	    # It may happen that $State(activeHeading) no longer corresponds
	    # to an existing display column. This happens for instance when
	    # changing -displaycolumns in a bound script when this change
	    # triggers a <Leave> event. A proc checking if the display column
	    # $State(activeHeading) is really still present or not could be
	    # written but it would need to check several special cases:
	    #   a. -displaycolumns "#all" or being an explicit columns list
	    #   b. column #0 display is not governed by the -displaycolumn
	    #      list but by the value of the -show option
	    # --> Let's rather catch the following line.
	    catch {$State(activeWidget) heading $State(activeHeading) state !active}
	}
	if {$heading != {}} {
	    $w heading $heading state active
	}
	set State(activeHeading) $heading
	set State(activeWidget) $w
    }
}

## Select $w $x $y $selectop
#	Binding procedure for selection operations.
#	See "Selection modes", below.
#
proc ttk::treeview::Select {w x y op} {
    if {[set item [$w identify row $x $y]] ne "" } {
	SelectOp $w $item $op
    }
}

## DoubleClick -- Double-Button-1 binding.
#
proc ttk::treeview::DoubleClick {w x y} {
    if {[set row [$w identify row $x $y]] ne ""} {
	Toggle $w $row
    } else {
	Press $w $x $y ;# perform single-click action
    }
}

## Press -- Button binding.
#
proc ttk::treeview::Press {w x y} {
    focus $w
    switch -- [$w identify region $x $y] {
	nothing { }
	heading { heading.press $w $x $y }
	separator { resize.press $w $x $y }
	tree -
	cell {
	    set item [$w identify item $x $y]
	    SelectOp $w $item choose
	    switch -glob -- [$w identify element $x $y] {
		*indicator -
		*disclosure { Toggle $w $item }
	    }
	}
    }
}

## Drag -- B1-Motion binding
#
proc ttk::treeview::Drag {w x y} {
    variable State
    switch $State(pressMode) {
	resize	{ resize.drag $w $x }
	heading	{ heading.drag $w $x $y }
    }
}

proc ttk::treeview::Release {w x y} {
    variable State
    switch $State(pressMode) {
	resize	{ resize.release $w $x }
	heading	{ heading.release $w }
    }
    set State(pressMode) none
    Motion $w $x $y
}

### Interactive column resizing.
#
proc ttk::treeview::resize.press {w x y} {
    variable State
    set State(pressMode) "resize"
    set State(resizeColumn) [$w identify column $x $y]
}

proc ttk::treeview::resize.drag {w x} {
    variable State
    $w drag $State(resizeColumn) $x
}

proc ttk::treeview::resize.release {w x} {
    $w drop
}

### Heading activation.
#

proc ttk::treeview::heading.press {w x y} {
    variable State
    set column [$w identify column $x $y]
    set State(pressMode) "heading"
    set State(heading) $column
    $w heading $column state pressed
}

proc ttk::treeview::heading.drag {w x y} {
    variable State
    if {   [$w identify region $x $y] eq "heading"
        && [$w identify column $x $y] eq $State(heading)
    } {
    	$w heading $State(heading) state pressed
    } else {
    	$w heading $State(heading) state !pressed
    }
}

proc ttk::treeview::heading.release {w} {
    variable State
    if {[lsearch -exact [$w heading $State(heading) state] pressed] >= 0} {
	after 0 [$w heading $State(heading) -command]
    }
    $w heading $State(heading) state !pressed
}

### Selection modes.
#

## SelectOp $w $item [ choose | extend | toggle ] --
#	Dispatch to appropriate selection operation
#	depending on current value of -selectmode.
#
proc ttk::treeview::SelectOp {w item op} {
    select.$op.[$w cget -selectmode] $w $item
}

## -selectmode none:
#
proc ttk::treeview::select.choose.none {w item} { $w focus $item; $w see $item }
proc ttk::treeview::select.toggle.none {w item} { $w focus $item; $w see $item }
proc ttk::treeview::select.extend.none {w item} { $w focus $item; $w see $item }

## -selectmode browse:
#
proc ttk::treeview::select.choose.browse {w item} { BrowseTo $w $item }
proc ttk::treeview::select.toggle.browse {w item} { BrowseTo $w $item }
proc ttk::treeview::select.extend.browse {w item} { BrowseTo $w $item }

## -selectmode multiple:
#
proc ttk::treeview::select.choose.extended {w item} {
    BrowseTo $w $item
}
proc ttk::treeview::select.toggle.extended {w item} {
    $w selection toggle [list $item]
}
proc ttk::treeview::select.extend.extended {w item} {
    if {[set anchor [$w focus]] ne ""} {
	$w selection set [between $w $anchor $item]
    } else {
    	BrowseTo $w $item
    }
}

### Tree structure utilities.
#

## between $tv $item1 $item2 --
#	Returns a list of all items between $item1 and $item2,
#	in preorder traversal order.  $item1 and $item2 may be
#	in either order.
#
# NOTES:
#	This routine is O(N) in the size of the tree.
#	There's probably a way to do this that's O(N) in the number
#	of items returned, but I'm not clever enough to figure it out.
#
proc ttk::treeview::between {tv item1 item2} {
    variable between [list]
    variable selectingBetween 0
    ScanBetween $tv $item1 $item2 {}
    return $between
}

## ScanBetween --
#	Recursive worker routine for ttk::treeview::between
#
proc ttk::treeview::ScanBetween {tv item1 item2 item} {
    variable between
    variable selectingBetween

    if {$item eq $item1 || $item eq $item2} {
    	lappend between $item
	set selectingBetween [expr {!$selectingBetween}]
    } elseif {$selectingBetween} {
    	lappend between $item
    }
    foreach child [$tv children $item] {
	ScanBetween $tv $item1 $item2 $child
    }
}

### User interaction utilities.
#

## OpenItem, CloseItem -- Set the open state of an item, generate event
#

proc ttk::treeview::OpenItem {w item} {
    $w focus $item
    event generate $w <<TreeviewOpen>>
    $w item $item -open true
}

proc ttk::treeview::CloseItem {w item} {
    $w item $item -open false
    $w focus $item
    event generate $w <<TreeviewClose>>
}

## Toggle -- toggle opened/closed state of item
#
proc ttk::treeview::Toggle {w item} {
    # don't allow toggling on indicators that
    # are not present in front of leaf items
    if {[$w children $item] == {}} {
        return
    }
    # not a leaf, toggle!
    if {[$w item $item -open]} {
	CloseItem $w $item
    } else {
	OpenItem $w $item
    }
}

## ToggleFocus -- toggle opened/closed state of focus item
#
proc ttk::treeview::ToggleFocus {w} {
    set item [$w focus]
    if {$item ne ""} {
    	Toggle $w $item
    }
}

## BrowseTo -- navigate to specified item; set focus and selection
#
proc ttk::treeview::BrowseTo {w item} {
    $w see $item
    $w focus $item
    $w selection set [list $item]
}

#*EOF*
```
