## Supplementary 2 for "A Universal RT-qPCR Method for DNA Aptamer Quantification": ttk.tcl

```
#
# Ttk widget set initialization script.
#

### Source library scripts.
#

namespace eval ::ttk {
    variable library
    if {![info exists library]} {
	set library [file dirname [info script]]
    }
}

source -encoding utf-8 [file join $::ttk::library fonts.tcl]
source -encoding utf-8 [file join $::ttk::library cursors.tcl]
source -encoding utf-8 [file join $::ttk::library utils.tcl]

## ttk::deprecated $old $new --
#	Define $old command as a deprecated alias for $new command
#	$old and $new must be fully namespace-qualified.
#
proc ttk::deprecated {old new} {
    interp alias {} $old {} ttk::do'deprecate $old $new
}
## do'deprecate --
#	Implementation procedure for deprecated commands --
#	issue a warning (once), then re-alias old to new.
#
proc ttk::do'deprecate {old new args} {
    deprecated'warning $old $new
    interp alias {} $old {} $new
    uplevel 1 [linsert $args 0 $new]
}

## deprecated'warning --
#	Gripe about use of deprecated commands.
#
proc ttk::deprecated'warning {old new} {
    puts stderr "$old deprecated -- use $new instead"
}

### Backward-compatibility.
#
#
# Make [package require tile] an effective no-op;
# see SF#3016598 for discussion.
#
package ifneeded tile 0.8.6 { package provide tile 0.8.6 }

# ttk::panedwindow used to be named ttk::paned.  Keep the alias for now.
#
::ttk::deprecated ::ttk::paned ::ttk::panedwindow

### ::ttk::ThemeChanged --
#	Called from [::ttk::style theme use].
#	Sends a <<ThemeChanged>> virtual event to all widgets.
#
proc ::ttk::ThemeChanged {} {
    set Q .
    while {[llength $Q]} {
	set QN [list]
	foreach w $Q {
	    event generate $w <<ThemeChanged>>
	    foreach child [winfo children $w] {
		lappend QN $child
	    }
	}
	set Q $QN
    }
}

### Public API.
#

proc ::ttk::themes {{ptn *}} {
    set themes [list]

    foreach pkg [lsearch -inline -all -glob [package names] ttk::theme::$ptn] {
	lappend themes [namespace tail $pkg]
    }

    return $themes
}

## ttk::setTheme $theme --
#	Set the current theme to $theme, loading it if necessary.
#
proc ::ttk::setTheme {theme} {
    variable currentTheme ;# @@@ Temp -- [::ttk::style theme use] doesn't work
    if {$theme ni [::ttk::style theme names]} {
	package require ttk::theme::$theme
    }
    ::ttk::style theme use $theme
    set currentTheme $theme
}

### Load widget bindings.
#
source -encoding utf-8 [file join $::ttk::library button.tcl]
source -encoding utf-8 [file join $::ttk::library menubutton.tcl]
source -encoding utf-8 [file join $::ttk::library scrollbar.tcl]
source -encoding utf-8 [file join $::ttk::library scale.tcl]
source -encoding utf-8 [file join $::ttk::library progress.tcl]
source -encoding utf-8 [file join $::ttk::library notebook.tcl]
source -encoding utf-8 [file join $::ttk::library panedwindow.tcl]
source -encoding utf-8 [file join $::ttk::library entry.tcl]
source -encoding utf-8 [file join $::ttk::library combobox.tcl]	;# dependency: entry.tcl
source -encoding utf-8 [file join $::ttk::library spinbox.tcl]  ;# dependency: entry.tcl
source -encoding utf-8 [file join $::ttk::library treeview.tcl]
source -encoding utf-8 [file join $::ttk::library sizegrip.tcl]

## Label and Labelframe bindings:
#  (not enough to justify their own file...)
#
bind TLabelframe <<Invoke>>	{ tk::TabToWindow [tk_focusNext %W] }
bind TLabel <<Invoke>>		{ tk::TabToWindow [tk_focusNext %W] }

### Load settings for built-in themes:
#
proc ttk::LoadThemes {} {
    variable library

    # "default" always present:
    uplevel #0 [list source -encoding utf-8 [file join $library defaults.tcl]]

    set builtinThemes [style theme names]
    foreach {theme scripts} {
	classic 	classicTheme.tcl
	alt 		altTheme.tcl
	clam 		clamTheme.tcl
	winnative	winTheme.tcl
	xpnative	{xpTheme.tcl vistaTheme.tcl}
	aqua 		aquaTheme.tcl
    } {
	if {[lsearch -exact $builtinThemes $theme] >= 0} {
            foreach script $scripts {
                uplevel #0 [list source -encoding utf-8 [file join $library $script]]
            }
	}
    }
}

ttk::LoadThemes; rename ::ttk::LoadThemes {}

### Select platform-specific default theme:
#
# Notes:
#	+ On OSX, aqua theme is the default
#	+ On Windows, xpnative takes precedence over winnative if available.
#	+ On X11, users can use the X resource database to
#	  specify a preferred theme (*TkTheme: themeName);
#	  otherwise "default" is used.
#

proc ttk::DefaultTheme {} {
    set preferred [list aqua vista xpnative winnative]

    set userTheme [option get . tkTheme TkTheme]
    if {$userTheme ne {} && ![catch {
	uplevel #0 [list package require ttk::theme::$userTheme]
    }]} {
	return $userTheme
    }

    foreach theme $preferred {
	if {[package provide ttk::theme::$theme] ne ""} {
	    return $theme
	}
    }
    return "default"
}

ttk::setTheme [ttk::DefaultTheme] ; rename ttk::DefaultTheme {}

#*EOF*
```
