## Supplementary 2 for "A Universal RT-qPCR Method for DNA Aptamer Quantification": utils.tcl

```
#
# Utilities for widget implementations.
#

### Focus management.
#
# See also: #1516479
#

## ttk::takefocus --
#	This is the default value of the "-takefocus" option
#	for ttk::* widgets that participate in keyboard navigation.
#
# NOTES:
#	tk::FocusOK (called by tk_focusNext) tests [winfo viewable]
#	if -takefocus is 1, empty, or missing; but not if it's a
#	script prefix, so we have to check that here as well.
#
#
proc ttk::takefocus {w} {
    expr {[$w instate !disabled] && [winfo viewable $w]}
}

## ttk::GuessTakeFocus --
#	This routine is called as a fallback for widgets
#	with a missing or empty -takefocus option.
#
#	It implements the same heuristics as tk::FocusOK.
#
proc ttk::GuessTakeFocus {w} {
    # Don't traverse to widgets with '-state disabled':
    #
    if {![catch {$w cget -state} state] && $state eq "disabled"} {
	return 0
    }

    # Allow traversal to widgets with explicit key or focus bindings:
    #
    if {[regexp {Key|Focus} [concat [bind $w] [bind [winfo class $w]]]]} {
	return 1;
    }

    # Default is nontraversable:
    #
    return 0;
}

## ttk::traverseTo $w --
# 	Set the keyboard focus to the specified window.
#
proc ttk::traverseTo {w} {
    set focus [focus]
    if {$focus ne ""} {
	event generate $focus <<TraverseOut>>
    }
    focus $w
    event generate $w <<TraverseIn>>
}

## ttk::clickToFocus $w --
#	Utility routine, used in <Button-1> bindings --
#	Assign keyboard focus to the specified widget if -takefocus is enabled.
#
proc ttk::clickToFocus {w} {
    if {[ttk::takesFocus $w]} { focus $w }
}

## ttk::takesFocus w --
#	Test if the widget can take keyboard focus.
#
#	See the description of the -takefocus option in options(n)
#	for details.
#
proc ttk::takesFocus {w} {
    if {![winfo viewable $w]} {
    	return 0
    } elseif {[catch {$w cget -takefocus} takefocus]} {
	return [GuessTakeFocus $w]
    } else {
	switch -- $takefocus {
	    "" { return [GuessTakeFocus $w] }
	    0  { return 0 }
	    1  { return 1 }
	    default {
		return [expr {[uplevel #0 $takefocus [list $w]] == 1}]
	    }
	}
    }
}

## ttk::focusFirst $w --
#	Return the first descendant of $w, in preorder traversal order,
#	that can take keyboard focus, "" if none do.
#
# See also: tk_focusNext
#

proc ttk::focusFirst {w} {
    if {[ttk::takesFocus $w]} {
	return $w
    }
    foreach child [winfo children $w] {
	if {[set c [ttk::focusFirst $child]] ne ""} {
	    return $c
	}
    }
    return ""
}

### Grabs.
#
# Rules:
#	Each call to [grabWindow $w] or [globalGrab $w] must be
#	matched with a call to [releaseGrab $w] in LIFO order.
#
#	Do not call [grabWindow $w] for a window that currently
#	appears on the grab stack.
#
#	See #1239190 and #1411983 for more discussion.
#
namespace eval ttk {
    variable Grab 		;# map: window name -> grab token

    # grab token details:
    #	Two-element list containing:
    #	1) a script to evaluate to restore the previous grab (if any);
    #	2) a script to evaluate to restore the focus (if any)
}

## SaveGrab --
#	Record current grab and focus windows.
#
proc ttk::SaveGrab {w} {
    variable Grab

    if {[info exists Grab($w)]} {
	# $w is already on the grab stack.
	# This should not happen, but bail out in case it does anyway:
	#
	return
    }

    set restoreGrab [set restoreFocus ""]

    set grabbed [grab current $w]
    if {[winfo exists $grabbed]} {
    	switch [grab status $grabbed] {
	    global { set restoreGrab [list grab -global $grabbed] }
	    local  { set restoreGrab [list grab $grabbed] }
	    none   { ;# grab window is really in a different interp }
	}
    }

    set focus [focus]
    if {$focus ne ""} {
    	set restoreFocus [list focus -force $focus]
    }

    set Grab($w) [list $restoreGrab $restoreFocus]
}

## RestoreGrab --
#	Restore previous grab and focus windows.
#	If called more than once without an intervening [SaveGrab $w],
#	does nothing.
#
proc ttk::RestoreGrab {w} {
    variable Grab

    if {![info exists Grab($w)]} {	# Ignore
	return;
    }

    # The previous grab/focus window may have been destroyed,
    # unmapped, or some other abnormal condition; ignore any errors.
    #
    foreach script $Grab($w) {
	catch $script
    }

    unset Grab($w)
}

## ttk::grabWindow $w --
#	Records the current focus and grab windows, sets an application-modal
#	grab on window $w.
#
proc ttk::grabWindow {w} {
    SaveGrab $w
    grab $w
}

## ttk::globalGrab $w --
#	Same as grabWindow, but sets a global grab on $w.
#
proc ttk::globalGrab {w} {
    SaveGrab $w
    grab -global $w
}

## ttk::releaseGrab --
#	Release the grab previously set by [ttk::grabWindow]
#	or [ttk::globalGrab].
#
proc ttk::releaseGrab {w} {
    grab release $w
    RestoreGrab $w
}

### Auto-repeat.
#
# NOTE: repeating widgets do not have -repeatdelay
# or -repeatinterval resources as in standard Tk;
# instead a single set of settings is applied application-wide.
# (TODO: make this user-configurable)
#
# (@@@ Windows seems to use something like 500/50 milliseconds
#  @@@ for -repeatdelay/-repeatinterval)
#

namespace eval ttk {
    variable Repeat
    array set Repeat {
	delay		300
	interval	100
	timer		{}
	script		{}
    }
}

## ttk::Repeatedly --
#	Begin auto-repeat.
#
proc ttk::Repeatedly {args} {
    variable Repeat
    after cancel $Repeat(timer)
    set script [uplevel 1 [list namespace code $args]]
    set Repeat(script) $script
    uplevel #0 $script
    set Repeat(timer) [after $Repeat(delay) ttk::Repeat]
}

## Repeat --
#	Continue auto-repeat
#
proc ttk::Repeat {} {
    variable Repeat
    uplevel #0 $Repeat(script)
    set Repeat(timer) [after $Repeat(interval) ttk::Repeat]
}

## ttk::CancelRepeat --
#	Halt auto-repeat.
#
proc ttk::CancelRepeat {} {
    variable Repeat
    after cancel $Repeat(timer)
}

### Bindings.
#

## ttk::copyBindings $from $to --
#	Utility routine; copies bindings from one bindtag onto another.
#
proc ttk::copyBindings {from to} {
    foreach event [bind $from] {
	bind $to $event [bind $from $event]
    }
}

### Mousewheel bindings.
#
# Platform inconsistencies:
#
# On X11, the server typically maps the mouse wheel to Button4 and Button5.
#
# On OSX, Tk generates sensible values for the %D field in <MouseWheel> events.
#
# On Windows, %D must be scaled by a factor of 120.
#
# OSX conventionally uses Shift+MouseWheel for horizontal scrolling,
# and Option+MouseWheel for accelerated scrolling.
#
# The Shift+MouseWheel behavior is not conventional on Windows or most
# X11 toolkits, but it's useful.
#
# MouseWheel scrolling is accelerated on X11, which is conventional
# for Tk and appears to be conventional for other toolkits (although
# Gtk+ and Qt do not appear to use as large a factor).
#

## ttk::bindMouseWheel $bindtag $command...
#	Adds basic mousewheel support to $bindtag.
#	$command will be passed one additional argument
#	specifying the mousewheel direction (-1: up, +1: down).
#

proc ttk::bindMouseWheel {bindtag callback} {
    if {[tk windowingsystem] eq "x11"} {
	bind $bindtag <Button-4> "$callback -1"
	bind $bindtag <Button-5> "$callback +1"
    }
    if {[tk windowingsystem] eq "aqua"} {
	bind $bindtag <MouseWheel> "$callback \[expr {-%D}\]"
	bind $bindtag <Option-MouseWheel> "$callback \[expr {-10 * %D}\]"
    } else {
	bind $bindtag <MouseWheel> "$callback \[expr {-%D / 120}\]"
    }
}

## Mousewheel bindings for standard scrollable widgets.
#

if {[tk windowingsystem] eq "x11"} {
    bind TtkScrollable <Button-4>       { %W yview scroll -5 units }
    bind TtkScrollable <Button-5>       { %W yview scroll  5 units }
    bind TtkScrollable <Shift-Button-4> { %W xview scroll -5 units }
    bind TtkScrollable <Shift-Button-5> { %W xview scroll  5 units }
}
if {[tk windowingsystem] eq "aqua"} {
    bind TtkScrollable <MouseWheel> \
	    { %W yview scroll [expr {-%D}] units }
    bind TtkScrollable <Shift-MouseWheel> \
	    { %W xview scroll [expr {-%D}] units }
    bind TtkScrollable <Option-MouseWheel> \
	    { %W yview scroll  [expr {-10 * %D}] units }
    bind TtkScrollable <Shift-Option-MouseWheel> \
	    { %W xview scroll [expr {-10 * %D}] units }
} else {
    bind TtkScrollable <MouseWheel> \
	    { %W yview scroll [expr {-%D / 120}] units }
    bind TtkScrollable <Shift-MouseWheel> \
	    { %W xview scroll [expr {-%D / 120}] units }
}

#*EOF*
```
