## Supplementary 2 for "A Universal RT-qPCR Method for DNA Aptamer Quantification": vistaTheme.tcl

```
#
# Settings for Microsoft Windows Vista and Server 2008
#

# The Vista theme can only be defined on Windows Vista and above. The theme
# is created in C due to the need to assign a theme-enabled function for
# detecting when themeing is disabled. On systems that cannot support the
# Vista theme, there will be no such theme created and we must not
# evaluate this script.

if {"vista" ni [ttk::style theme names]} {
    return
}

namespace eval ttk::theme::vista {

    ttk::style theme settings vista {

 	ttk::style configure . \
	    -background SystemButtonFace \
	    -foreground SystemWindowText \
	    -selectforeground SystemHighlightText \
	    -selectbackground SystemHighlight \
	    -insertcolor SystemWindowText \
	    -font TkDefaultFont \
	    ;

	ttk::style map "." \
	    -foreground [list disabled SystemGrayText] \
	    ;

	ttk::style configure TButton -anchor center -padding {1 1} -width -11
	ttk::style configure TRadiobutton -padding 2
	ttk::style configure TCheckbutton -padding 2
	ttk::style configure TMenubutton -padding {8 4}

	ttk::style element create Menubutton.dropdown vsapi \
	    TOOLBAR 4 {{selected active} 6 {selected !active} 5
		disabled 4 pressed 3 active 2 {} 1} \
	    -syssize {SM_CXVSCROLL SM_CYVSCROLL}

	ttk::style configure TNotebook -tabmargins {2 2 2 0}
	ttk::style map TNotebook.Tab \
	    -expand [list selected {2 2 2 2}]

	# Treeview:
	ttk::style configure Heading -font TkHeadingFont
	ttk::style configure Treeview -background SystemWindow
	ttk::style map Treeview \
	    -background [list   disabled SystemButtonFace \
				selected SystemHighlight] \
	    -foreground [list   disabled SystemGrayText \
				selected SystemHighlightText]

        # Label and Toolbutton
	ttk::style configure TLabelframe.Label -foreground SystemButtonText

	ttk::style configure Toolbutton -padding {4 4}

        # Combobox
	ttk::style configure TCombobox -padding 2
        ttk::style element create Combobox.border vsapi \
            COMBOBOX 4 {disabled 4 focus 3 active 2 hover 2 {} 1}
        ttk::style element create Combobox.background vsapi \
            EDIT 3 {disabled 3 readonly 5 focus 4 hover 2 {} 1}
        ttk::style element create Combobox.rightdownarrow vsapi \
            COMBOBOX 6 {disabled 4 pressed 3 active 2 {} 1} \
            -syssize {SM_CXVSCROLL SM_CYVSCROLL}
        ttk::style layout TCombobox {
            Combobox.border -sticky nswe -border 0 -children {
                Combobox.rightdownarrow -side right -sticky ns
                Combobox.padding -sticky nswe -children {
                    Combobox.background -sticky nswe -children {
                        Combobox.focus -sticky nswe -children {
                            Combobox.textarea -sticky nswe
                        }
                    }
                }
            }
        }
        # Vista.Combobox droplist frame
        ttk::style element create ComboboxPopdownFrame.background vsapi\
            LISTBOX 3 {disabled 4 active 3 focus 2 {} 1}
        ttk::style layout ComboboxPopdownFrame {
            ComboboxPopdownFrame.background -sticky news -border 1 -children {
                ComboboxPopdownFrame.padding -sticky news
            }
        }
	ttk::style map TCombobox \
	    -selectbackground [list !focus SystemWindow] \
	    -selectforeground [list !focus SystemWindowText] \
	    -foreground	[list \
		disabled		SystemGrayText \
	    	{readonly focus}	SystemHighlightText \
	    ] \
	    -focusfill	[list {readonly focus} SystemHighlight] \
	    ;

        # Entry
        ttk::style configure TEntry -padding {1 1 1 1} ;# Needs lookup
        ttk::style element create Entry.field vsapi \
            EDIT 6 {disabled 4 focus 3 hover 2 {} 1} -padding {2 2 2 2}
        ttk::style element create Entry.background vsapi \
            EDIT 3 {disabled 3 readonly 3 focus 4 hover 2 {} 1}
        ttk::style layout TEntry {
            Entry.field -sticky news -border 0 -children {
                Entry.background -sticky news -children {
                    Entry.padding -sticky news -children {
                        Entry.textarea -sticky news
                    }
                }
            }
        }
	ttk::style map TEntry \
	    -selectbackground [list !focus SystemWindow] \
	    -selectforeground [list !focus SystemWindowText] \
	    ;

        # Spinbox
        ttk::style configure TSpinbox -padding 0
        ttk::style element create Spinbox.field vsapi \
            EDIT 9 {disabled 4 focus 3 hover 2 {} 1} -padding {1 1 1 2}
        ttk::style element create Spinbox.background vsapi \
            EDIT 3 {disabled 3 readonly 3 focus 4 hover 2 {} 1}
        ttk::style element create Spinbox.innerbg vsapi \
            EDIT 3 {disabled 3 readonly 3 focus 4 hover 2 {} 1}\
            -padding {2 0 15 2}
        ttk::style element create Spinbox.uparrow vsapi \
            SPIN 1 {disabled 4 pressed 3 active 2 {} 1} \
            -padding 1 -halfheight 1 \
            -syssize { SM_CXVSCROLL SM_CYVSCROLL }
        ttk::style element create Spinbox.downarrow vsapi \
            SPIN 2 {disabled 4 pressed 3 active 2 {} 1} \
            -padding 1 -halfheight 1 \
            -syssize { SM_CXVSCROLL SM_CYVSCROLL }
        ttk::style layout TSpinbox {
            Spinbox.field -sticky nswe -children {
                Spinbox.background -sticky news -children {
                    Spinbox.padding -sticky news -children {
                        Spinbox.innerbg -sticky news -children {
                            Spinbox.textarea
                        }
                    }
                    Spinbox.uparrow -side top -sticky ens
                    Spinbox.downarrow -side bottom -sticky ens
                }
            }
        }
	ttk::style map TSpinbox \
	    -selectbackground [list !focus SystemWindow] \
	    -selectforeground [list !focus SystemWindowText] \
	    ;


        # SCROLLBAR elements (Vista includes a state for 'hover')
        ttk::style element create Vertical.Scrollbar.uparrow vsapi \
            SCROLLBAR 1 {disabled 4 pressed 3 active 2 hover 17 {} 1} \
            -syssize {SM_CXVSCROLL SM_CYVSCROLL}
        ttk::style element create Vertical.Scrollbar.downarrow vsapi \
            SCROLLBAR 1 {disabled 8 pressed 7 active 6 hover 18 {} 5} \
            -syssize {SM_CXVSCROLL SM_CYVSCROLL}
        ttk::style element create Vertical.Scrollbar.trough vsapi \
            SCROLLBAR 7 {disabled 4 pressed 3 active 2 hover 5 {} 1}
        ttk::style element create Vertical.Scrollbar.thumb vsapi \
            SCROLLBAR 3 {disabled 4 pressed 3 active 2 hover 5 {} 1} \
            -syssize {SM_CXVSCROLL SM_CYVSCROLL}
        ttk::style element create Vertical.Scrollbar.grip vsapi \
            SCROLLBAR 9 {disabled 4 pressed 3 active 2 hover 5 {} 1} \
            -syssize {SM_CXVSCROLL SM_CYVSCROLL}
        ttk::style element create Horizontal.Scrollbar.leftarrow vsapi \
            SCROLLBAR 1 {disabled 12 pressed 11 active 10 hover 19 {} 9} \
            -syssize {SM_CXHSCROLL SM_CYHSCROLL}
        ttk::style element create Horizontal.Scrollbar.rightarrow vsapi \
            SCROLLBAR 1 {disabled 16 pressed 15 active 14 hover 20 {} 13} \
            -syssize {SM_CXHSCROLL SM_CYHSCROLL}
        ttk::style element create Horizontal.Scrollbar.trough vsapi \
            SCROLLBAR 5 {disabled 4 pressed 3 active 2 hover 5 {} 1}
        ttk::style element create Horizontal.Scrollbar.thumb vsapi \
            SCROLLBAR 2 {disabled 4 pressed 3 active 2 hover 5 {} 1} \
            -syssize {SM_CXHSCROLL SM_CYHSCROLL}
        ttk::style element create Horizontal.Scrollbar.grip vsapi \
            SCROLLBAR 8 {disabled 4 pressed 3 active 2 hover 5 {} 1}

        # Progressbar
        ttk::style element create Horizontal.Progressbar.pbar vsapi \
            PROGRESS 3 {{} 1} -padding 8
        ttk::style layout Horizontal.TProgressbar {
            Horizontal.Progressbar.trough -sticky nswe -children {
                Horizontal.Progressbar.pbar -side left -sticky ns
            }
        }
        ttk::style element create Vertical.Progressbar.pbar vsapi \
            PROGRESS 3 {{} 1} -padding 8
        ttk::style layout Vertical.TProgressbar {
            Vertical.Progressbar.trough -sticky nswe -children {
                Vertical.Progressbar.pbar -side bottom -sticky we
            }
        }

        # Scale
        ttk::style element create Horizontal.Scale.slider vsapi \
            TRACKBAR 3 {disabled 5 focus 4 pressed 3 active 2 {} 1} \
            -width 6 -height 12
        ttk::style layout Horizontal.TScale {
            Scale.focus -sticky nswe -children {
                Horizontal.Scale.trough -sticky nswe -children {
                    Horizontal.Scale.track -sticky we
                    Horizontal.Scale.slider -side left -sticky {}
                }
            }
        }
        ttk::style element create Vertical.Scale.slider vsapi \
            TRACKBAR 6 {disabled 5 focus 4 pressed 3 active 2 {} 1} \
            -width 12 -height 6
        ttk::style layout Vertical.TScale {
            Scale.focus -sticky nswe -children {
                Vertical.Scale.trough -sticky nswe -children {
                    Vertical.Scale.track -sticky ns
                    Vertical.Scale.slider -side top -sticky {}
                }
            }
        }

        # Treeview
        ttk::style configure Item -padding {4 0 0 0}

        package provide ttk::theme::vista 1.0
    }
}
```
