## Supplementary 2 for "A Universal RT-qPCR Method for DNA Aptamer Quantification": winTheme.tcl

```
#
# Settings for 'winnative' theme.
#

namespace eval ttk::theme::winnative {
    ttk::style theme settings winnative {

	ttk::style configure "." \
	    -background SystemButtonFace \
	    -foreground SystemWindowText \
	    -selectforeground SystemHighlightText \
	    -selectbackground SystemHighlight \
	    -fieldbackground SystemWindow \
	    -insertcolor SystemWindowText \
	    -troughcolor SystemScrollbar \
	    -font TkDefaultFont \
	    ;

	ttk::style map "." -foreground [list disabled SystemGrayText] ;
        ttk::style map "." -embossed [list disabled 1] ;

	ttk::style configure TButton \
	    -anchor center -width -11 -relief raised -shiftrelief 1
	ttk::style configure TCheckbutton -padding "2 4"
	ttk::style configure TRadiobutton -padding "2 4"
	ttk::style configure TMenubutton \
	    -padding "8 4" -arrowsize 3 -relief raised

	ttk::style map TButton -relief {{!disabled pressed} sunken}

	ttk::style configure TEntry \
	    -padding 2 -selectborderwidth 0 -insertwidth 1
	ttk::style map TEntry \
	    -fieldbackground \
	    	[list readonly SystemButtonFace disabled SystemButtonFace] \
	    -selectbackground [list !focus SystemWindow] \
	    -selectforeground [list !focus SystemWindowText] \
	    ;

	ttk::style configure TCombobox -padding 2
	ttk::style map TCombobox \
	    -selectbackground [list !focus SystemWindow] \
	    -selectforeground [list !focus SystemWindowText] \
	    -fieldbackground [list \
	    	readonly SystemButtonFace \
		disabled SystemButtonFace] \
	    -foreground	[list \
		disabled		SystemGrayText \
	    	{readonly focus}	SystemHighlightText \
	    ] \
	    -focusfill	[list {readonly focus} SystemHighlight] \
	    ;

	ttk::style element create ComboboxPopdownFrame.border from default
	ttk::style configure ComboboxPopdownFrame \
	    -borderwidth 1 -relief solid

        ttk::style configure TSpinbox -padding {2 0 16 0}

	ttk::style configure TLabelframe -borderwidth 2 -relief groove

	ttk::style configure Toolbutton -relief flat -padding {8 4}
	ttk::style map Toolbutton -relief \
	    {disabled flat selected sunken  pressed sunken  active raised}

	ttk::style configure TScale -groovewidth 4

	ttk::style configure TNotebook -tabmargins {2 2 2 0}
	ttk::style configure TNotebook.Tab -padding {3 1} -borderwidth 1
	ttk::style map TNotebook.Tab -expand [list selected {2 2 2 0}]

	# Treeview:
	ttk::style configure Heading -font TkHeadingFont -relief raised
	ttk::style configure Treeview -background SystemWindow
	ttk::style map Treeview \
	    -background [list   disabled SystemButtonFace \
				selected SystemHighlight] \
	    -foreground [list   disabled SystemGrayText \
				selected SystemHighlightText]

        ttk::style configure TProgressbar \
	    -background SystemHighlight -borderwidth 0 ;
    }
}
```
