## Supplementary 2 for "A Universal RT-qPCR Method for DNA Aptamer Quantification": xpTheme.tcl

```
#
# Settings for 'xpnative' theme
#

namespace eval ttk::theme::xpnative {

    ttk::style theme settings xpnative {

	ttk::style configure . \
	    -background SystemButtonFace \
	    -foreground SystemWindowText \
	    -selectforeground SystemHighlightText \
	    -selectbackground SystemHighlight \
	    -insertcolor SystemWindowText \
	    -font TkDefaultFont \
	    ;

	ttk::style map "." \
	    -foreground [list disabled SystemGrayText] \
	    ;

	ttk::style configure TButton -anchor center -padding {1 1} -width -11
	ttk::style configure TRadiobutton -padding 2
	ttk::style configure TCheckbutton -padding 2
	ttk::style configure TMenubutton -padding {8 4}

	ttk::style configure TNotebook -tabmargins {2 2 2 0}
	ttk::style map TNotebook.Tab \
	    -expand [list selected {2 2 2 2}]

	ttk::style configure TLabelframe.Label -foreground "#0046d5"

	# OR: -padding {3 3 3 6}, which some apps seem to use.
	ttk::style configure TEntry -padding {2 2 2 4}
	ttk::style map TEntry \
	    -selectbackground [list !focus SystemWindow] \
	    -selectforeground [list !focus SystemWindowText] \
	    ;
	ttk::style configure TCombobox -padding 2
	ttk::style map TCombobox \
	    -selectbackground [list !focus SystemWindow] \
	    -selectforeground [list !focus SystemWindowText] \
	    -foreground	[list \
		disabled		SystemGrayText \
	    	{readonly focus}	SystemHighlightText \
	    ] \
	    -focusfill	[list {readonly focus} SystemHighlight] \
	    ;

	ttk::style configure TSpinbox -padding {2 0 14 0}
	ttk::style map TSpinbox \
	    -selectbackground [list !focus SystemWindow] \
	    -selectforeground [list !focus SystemWindowText] \
	    ;

	ttk::style configure Toolbutton -padding {4 4}

	# Treeview:
	ttk::style configure Heading -font TkHeadingFont -relief raised
	ttk::style configure Treeview -background SystemWindow
	ttk::style map Treeview \
	    -background [list   disabled SystemButtonFace \
				selected SystemHighlight] \
	    -foreground [list   disabled SystemGrayText \
				selected SystemHighlightText];
    }
}
```
