## Supplementary 2 for "A Universal RT-qPCR Method for DNA Aptamer Quantification": unsupported.tcl

```
# unsupported.tcl --
#
# Commands provided by Tk without official support.  Use them at your
# own risk.  They may change or go away without notice.
#
# See the file "license.terms" for information on usage and redistribution
# of this file, and for a DISCLAIMER OF ALL WARRANTIES.

# ----------------------------------------------------------------------
# Unsupported compatibility interface for folks accessing Tk's private
# commands and variable against recommended usage.
# ----------------------------------------------------------------------

namespace eval ::tk::unsupported {

    # Map from the old global names of Tk private commands to their
    # new namespace-encapsulated names.

    variable PrivateCommands
    array set PrivateCommands {
	tkButtonAutoInvoke		::tk::ButtonAutoInvoke
	tkButtonDown			::tk::ButtonDown
	tkButtonEnter			::tk::ButtonEnter
	tkButtonInvoke			::tk::ButtonInvoke
	tkButtonLeave			::tk::ButtonLeave
	tkButtonUp			::tk::ButtonUp
	tkCancelRepeat			::tk::CancelRepeat
	tkCheckRadioDown		::tk::CheckRadioDown
	tkCheckRadioEnter		::tk::CheckRadioEnter
	tkCheckRadioInvoke		::tk::CheckRadioInvoke
	tkColorDialog			::tk::dialog::color::
	tkColorDialog_BuildDialog	::tk::dialog::color::BuildDialog
	tkColorDialog_CancelCmd		::tk::dialog::color::CancelCmd
	tkColorDialog_Config		::tk::dialog::color::Config
	tkColorDialog_CreateSelector	::tk::dialog::color::CreateSelector
	tkColorDialog_DrawColorScale	::tk::dialog::color::DrawColorScale
	tkColorDialog_EnterColorBar	::tk::dialog::color::EnterColorBar
	tkColorDialog_InitValues	::tk::dialog::color::InitValues
	tkColorDialog_HandleRGBEntry	::tk::dialog::color::HandleRGBEntry
	tkColorDialog_HandleSelEntry	::tk::dialog::color::HandleSelEntry
	tkColorDialog_LeaveColorBar	::tk::dialog::color::LeaveColorBar
	tkColorDialog_MoveSelector	::tk::dialog::color::MoveSelector
	tkColorDialog_OkCmd		::tk::dialog::color::OkCmd
	tkColorDialog_RedrawColorBars	::tk::dialog::color::RedrawColorBars
	tkColorDialog_RedrawFinalColor	::tk::dialog::color::RedrawFinalColor
	tkColorDialog_ReleaseMouse	::tk::dialog::color::ReleaseMouse
	tkColorDialog_ResizeColorBars	::tk::dialog::color::ResizeColorBars
	tkColorDialog_RgbToX		::tk::dialog::color::RgbToX
	tkColorDialog_SetRGBValue	::tk::dialog::color::SetRGBValue
	tkColorDialog_StartMove		::tk::dialog::color::StartMove
	tkColorDialog_XToRgb		::tk::dialog::color::XToRGB
	tkConsoleAbout			::tk::ConsoleAbout
	tkConsoleBind			::tk::ConsoleBind
	tkConsoleExit			::tk::ConsoleExit
	tkConsoleHistory		::tk::ConsoleHistory
	tkConsoleInit			::tk::ConsoleInit
	tkConsoleInsert			::tk::ConsoleInsert
	tkConsoleInvoke			::tk::ConsoleInvoke
	tkConsoleOutput			::tk::ConsoleOutput
	tkConsolePrompt			::tk::ConsolePrompt
	tkConsoleSource			::tk::ConsoleSource
	tkDarken			::tk::Darken
	tkEntryAutoScan			::tk::EntryAutoScan
	tkEntryBackspace		::tk::EntryBackspace
	tkEntryButton1			::tk::EntryButton1
	tkEntryClosestGap		::tk::EntryClosestGap
	tkEntryGetSelection		::tk::EntryGetSelection
	tkEntryInsert			::tk::EntryInsert
	tkEntryKeySelect		::tk::EntryKeySelect
	tkEntryMouseSelect		::tk::EntryMouseSelect
	tkEntryNextWord			::tk::EntryNextWord
	tkEntryPaste			::tk::EntryPaste
	tkEntryPreviousWord		::tk::EntryPreviousWord
	tkEntrySeeInsert		::tk::EntrySeeInsert
	tkEntrySetCursor		::tk::EntrySetCursor
	tkEntryTranspose		::tk::EntryTranspose
	tkEventMotifBindings		::tk::EventMotifBindings
	tkFDGetFileTypes		::tk::FDGetFileTypes
	tkFirstMenu			::tk::FirstMenu
	tkFocusGroup_BindIn		::tk::FocusGroup_BindIn
	tkFocusGroup_BindOut		::tk::FocusGroup_BindOut
	tkFocusGroup_Create		::tk::FocusGroup_Create
	tkFocusGroup_Destroy		::tk::FocusGroup_Destroy
	tkFocusGroup_In			::tk::FocusGroup_In
	tkFocusGroup_Out		::tk::FocusGroup_Out
	tkFocusOK			::tk::FocusOK
	tkGenerateMenuSelect		::tk::GenerateMenuSelect
	tkIconList			::tk::IconList
	tkListbox			::tk::Listbox
	tkListboxAutoScan		::tk::ListboxAutoScan
	tkListboxBeginExtend		::tk::ListboxBeginExtend
	tkListboxBeginSelect		::tk::ListboxBeginSelect
	tkListboxBeginToggle		::tk::ListboxBeginToggle
	tkListboxCancel			::tk::ListboxCancel
	tkListboxDataExtend		::tk::ListboxDataExtend
	tkListboxExtendUpDown		::tk::ListboxExtendUpDown
	tkListboxKeyAccel_Goto		::tk::ListboxKeyAccel_Goto
	tkListboxKeyAccel_Key		::tk::ListboxKeyAccel_Key
	tkListboxKeyAccel_Reset		::tk::ListboxKeyAccel_Reset
	tkListboxKeyAccel_Set		::tk::ListboxKeyAccel_Set
	tkListboxKeyAccel_Unset		::tk::ListboxKeyAccel_Unxet
	tkListboxMotion			::tk::ListboxMotion
	tkListboxSelectAll		::tk::ListboxSelectAll
	tkListboxUpDown			::tk::ListboxUpDown
	tkListboxBeginToggle		::tk::ListboxBeginToggle
	tkMbButtonUp			::tk::MbButtonUp
	tkMbEnter			::tk::MbEnter
	tkMbLeave			::tk::MbLeave
	tkMbMotion			::tk::MbMotion
	tkMbPost			::tk::MbPost
	tkMenuButtonDown		::tk::MenuButtonDown
	tkMenuDownArrow			::tk::MenuDownArrow
	tkMenuDup			::tk::MenuDup
	tkMenuEscape			::tk::MenuEscape
	tkMenuFind			::tk::MenuFind
	tkMenuFindName			::tk::MenuFindName
	tkMenuFirstEntry		::tk::MenuFirstEntry
	tkMenuInvoke			::tk::MenuInvoke
	tkMenuLeave			::tk::MenuLeave
	tkMenuLeftArrow			::tk::MenuLeftArrow
	tkMenuMotion			::tk::MenuMotion
	tkMenuNextEntry			::tk::MenuNextEntry
	tkMenuNextMenu			::tk::MenuNextMenu
	tkMenuRightArrow		::tk::MenuRightArrow
	tkMenuUnpost			::tk::MenuUnpost
	tkMenuUpArrow			::tk::MenuUpArrow
	tkMessageBox			::tk::MessageBox
	tkMotifFDialog			::tk::MotifFDialog
	tkMotifFDialog_ActivateDList	::tk::MotifFDialog_ActivateDList
	tkMotifFDialog_ActivateFList	::tk::MotifFDialog_ActivateFList
	tkMotifFDialog_ActivateFEnt	::tk::MotifFDialog_ActivateFEnt
	tkMotifFDialog_ActivateSEnt	::tk::MotifFDialog_ActivateSEnt
	tkMotifFDialog			::tk::MotifFDialog
	tkMotifFDialog_BrowseDList	::tk::MotifFDialog_BrowseDList
	tkMotifFDialog_BrowseFList	::tk::MotifFDialog_BrowseFList
	tkMotifFDialog_BuildUI		::tk::MotifFDialog_BuildUI
	tkMotifFDialog_CancelCmd	::tk::MotifFDialog_CancelCmd
	tkMotifFDialog_Config		::tk::MotifFDialog_Config
	tkMotifFDialog_Create		::tk::MotifFDialog_Create
	tkMotifFDialog_FileTypes	::tk::MotifFDialog_FileTypes
	tkMotifFDialog_FilterCmd	::tk::MotifFDialog_FilterCmd
	tkMotifFDialog_InterpFilter	::tk::MotifFDialog_InterpFilter
	tkMotifFDialog_LoadFiles	::tk::MotifFDialog_LoadFiles
	tkMotifFDialog_MakeSList	::tk::MotifFDialog_MakeSList
	tkMotifFDialog_OkCmd		::tk::MotifFDialog_OkCmd
	tkMotifFDialog_SetFilter	::tk::MotifFDialog_SetFilter
	tkMotifFDialog_SetListMode	::tk::MotifFDialog_SetListMode
	tkMotifFDialog_Update		::tk::MotifFDialog_Update
	tkPostOverPoint			::tk::PostOverPoint
	tkRecolorTree			::tk::RecolorTree
	tkRestoreOldGrab		::tk::RestoreOldGrab
	tkSaveGrabInfo			::tk::SaveGrabInfo
	tkScaleActivate			::tk::ScaleActivate
	tkScaleButtonDown		::tk::ScaleButtonDown
	tkScaleButton2Down		::tk::ScaleButton2Down
	tkScaleControlPress		::tk::ScaleControlPress
	tkScaleDrag			::tk::ScaleDrag
	tkScaleEndDrag			::tk::ScaleEndDrag
	tkScaleIncrement		::tk::ScaleIncrement
	tkScreenChanged			::tk::ScreenChanged
	tkScrollButtonDown		::tk::ScrollButtonDown
	tkScrollButton2Down		::tk::ScrollButton2Down
	tkScrollButtonDrag		::tk::ScrollButtonDrag
	tkScrollButtonUp		::tk::ScrollButtonUp
	tkScrollByPages			::tk::ScrollByPages
	tkScrollByUnits			::tk::ScrollByUnits
	tkScrollEndDrag			::tk::ScrollEndDrag
	tkScrollSelect			::tk::ScrollSelect
	tkScrollStartDrag		::tk::ScrollStartDrag
	tkScrollTopBottom		::tk::ScrollTopBottom
	tkScrollToPos			::tk::ScrollToPos
	tkTabToWindow			::tk::TabToWindow
	tkTearOffMenu			::tk::TearOffMenu
	tkTextAutoScan			::tk::TextAutoScan
	tkTextButton1			::tk::TextButton1
	tkTextClosestGap		::tk::TextClosestGap
	tkTextInsert			::tk::TextInsert
	tkTextKeyExtend			::tk::TextKeyExtend
	tkTextKeySelect			::tk::TextKeySelect
	tkTextNextPara			::tk::TextNextPara
	tkTextNextPos			::tk::TextNextPos
	tkTextNextWord			::tk::TextNextWord
	tkTextPaste			::tk::TextPaste
	tkTextPrevPara			::tk::TextPrevPara
	tkTextPrevPos			::tk::TextPrevPos
	tkTextPrevWord			::tk::TextPrevWord
	tkTextResetAnchor		::tk::TextResetAnchor
	tkTextScrollPages		::tk::TextScrollPages
	tkTextSelectTo			::tk::TextSelectTo
	tkTextSetCursor			::tk::TextSetCursor
	tkTextTranspose			::tk::TextTranspose
	tkTextUpDownLine		::tk::TextUpDownLine
	tkTraverseToMenu		::tk::TraverseToMenu
	tkTraverseWithinMenu		::tk::TraverseWithinMenu
	unsupported1			::tk::unsupported::MacWindowStyle
    }

    # Map from the old global names of Tk private variable to their
    # new namespace-encapsulated names.

    variable PrivateVariables
    array set PrivateVariables {
	droped_to_start		::tk::mac::Droped_to_start
	histNum			::tk::HistNum
	stub_location		::tk::mac::Stub_location
	tkFocusIn		::tk::FocusIn
	tkFocusOut		::tk::FocusOut
	tkPalette		::tk::Palette
	tkPriv			::tk::Priv
	tkPrivMsgBox		::tk::PrivMsgBox
    }
}

# ::tk::unsupported::ExposePrivateCommand --
#
#	Expose one of Tk's private commands to be visible under its
#	old global name
#
# Arguments:
#	cmd	Global name by which the command was once known,
#               or a glob-style pattern.
#
# Results:
#	None.
#
# Side effects:
#	The old command name in the global namespace is aliased to the
#	new private name.

proc ::tk::unsupported::ExposePrivateCommand {cmd} {
    variable PrivateCommands
    set cmds [array get PrivateCommands $cmd]
    if {[llength $cmds] == 0} {
	return -code error -errorcode {TK EXPOSE_PRIVATE_COMMAND} \
	    "No compatibility support for \[$cmd]"
    }
    foreach {old new} $cmds {
	namespace eval :: [list interp alias {} $old {}] $new
    }
}

# ::tk::unsupported::ExposePrivateVariable --
#
#	Expose one of Tk's private variables to be visible under its
#	old global name
#
# Arguments:
#	var	Global name by which the variable was once known,
#               or a glob-style pattern.
#
# Results:
#	None.
#
# Side effects:
#	The old variable name in the global namespace is aliased to the
#	new private name.

proc ::tk::unsupported::ExposePrivateVariable {var} {
    variable PrivateVariables
    set vars [array get PrivateVariables $var]
    if {[llength $vars] == 0} {
	return -code error -errorcode {TK EXPOSE_PRIVATE_VARIABLE} \
	    "No compatibility support for \$$var"
    }
    namespace eval ::tk::mac {}
    foreach {old new} $vars {
	namespace eval :: [list upvar "#0" $new $old]
    }
}
```
