## Supplementary 2 for "A Universal RT-qPCR Method for DNA Aptamer Quantification": xmfbox.tcl

```
# xmfbox.tcl --
#
#	Implements the "Motif" style file selection dialog for the
#	Unix platform. This implementation is used only if the
#	"::tk_strictMotif" flag is set.
#
# Copyright (c) 1996 Sun Microsystems, Inc.
# Copyright (c) 1998-2000 Scriptics Corporation
#
# See the file "license.terms" for information on usage and redistribution
# of this file, and for a DISCLAIMER OF ALL WARRANTIES.

namespace eval ::tk::dialog {}
namespace eval ::tk::dialog::file {}


# ::tk::MotifFDialog --
#
#	Implements a file dialog similar to the standard Motif file
#	selection box.
#
# Arguments:
#	type		"open" or "save"
#	args		Options parsed by the procedure.
#
# Results:
#	When -multiple is set to 0, this returns the absolute pathname
#	of the selected file. (NOTE: This is not the same as a single
#	element list.)
#
#	When -multiple is set to > 0, this returns a Tcl list of absolute
#       pathnames. The argument for -multiple is ignored, but for consistency
#       with Windows it defines the maximum amount of memory to allocate for
#       the returned filenames.

proc ::tk::MotifFDialog {type args} {
    variable ::tk::Priv
    set dataName __tk_filedialog
    upvar ::tk::dialog::file::$dataName data

    set w [MotifFDialog_Create $dataName $type $args]

    # Set a grab and claim the focus too.

    ::tk::SetFocusGrab $w $data(sEnt)
    $data(sEnt) selection range 0 end

    # Wait for the user to respond, then restore the focus and
    # return the index of the selected button.  Restore the focus
    # before deleting the window, since otherwise the window manager
    # may take the focus away so we can't redirect it.  Finally,
    # restore any grab that was in effect.

    vwait ::tk::Priv(selectFilePath)
    set result $Priv(selectFilePath)
    ::tk::RestoreFocusGrab $w $data(sEnt) withdraw

    return $result
}

# ::tk::MotifFDialog_Create --
#
#	Creates the Motif file dialog (if it doesn't exist yet) and
#	initialize the internal data structure associated with the
#	dialog.
#
#	This procedure is used by ::tk::MotifFDialog to create the
#	dialog. It's also used by the test suite to test the Motif
#	file dialog implementation. User code shouldn't call this
#	procedure directly.
#
# Arguments:
#	dataName	Name of the global "data" array for the file dialog.
#	type		"Save" or "Open"
#	argList		Options parsed by the procedure.
#
# Results:
#	Pathname of the file dialog.

proc ::tk::MotifFDialog_Create {dataName type argList} {
    upvar ::tk::dialog::file::$dataName data

    MotifFDialog_Config $dataName $type $argList

    if {$data(-parent) eq "."} {
        set w .$dataName
    } else {
        set w $data(-parent).$dataName
    }

    # (re)create the dialog box if necessary
    #
    if {![winfo exists $w]} {
	MotifFDialog_BuildUI $w
    } elseif {[winfo class $w] ne "TkMotifFDialog"} {
	destroy $w
	MotifFDialog_BuildUI $w
    } else {
	set data(fEnt) $w.top.f1.ent
	set data(dList) $w.top.f2.a.l
	set data(fList) $w.top.f2.b.l
	set data(sEnt) $w.top.f3.ent
	set data(okBtn) $w.bot.ok
	set data(filterBtn) $w.bot.filter
	set data(cancelBtn) $w.bot.cancel
    }
    MotifFDialog_SetListMode $w

    # Dialog boxes should be transient with respect to their parent,
    # so that they will always stay on top of their parent window.  However,
    # some window managers will create the window as withdrawn if the parent
    # window is withdrawn or iconified.  Combined with the grab we put on the
    # window, this can hang the entire application.  Therefore we only make
    # the dialog transient if the parent is viewable.

    if {[winfo viewable [winfo toplevel $data(-parent)]] } {
	wm transient $w $data(-parent)
    }

    MotifFDialog_FileTypes $w
    MotifFDialog_Update $w

    # Withdraw the window, then update all the geometry information
    # so we know how big it wants to be, then center the window in the
    # display (Motif style) and de-iconify it.

    ::tk::PlaceWindow $w
    wm title $w $data(-title)

    return $w
}

# ::tk::MotifFDialog_FileTypes --
#
#	Checks the -filetypes option. If present this adds a list of radio-
#	buttons to pick the file types from.
#
# Arguments:
#	w		Pathname of the tk_get*File dialogue.
#
# Results:
#	none

proc ::tk::MotifFDialog_FileTypes {w} {
    upvar ::tk::dialog::file::[winfo name $w] data

    set f $w.top.f3.types
    destroy $f

    # No file types: use "*" as the filter and display no radio-buttons
    if {$data(-filetypes) eq ""} {
	set data(filter) *
	return
    }

    # The filetypes radiobuttons
    # set data(fileType) $data(-defaulttype)
    # Default type to first entry
    set initialTypeName [lindex $data(origfiletypes) 0 0]
    if {$data(-typevariable) ne ""} {
	upvar #0 $data(-typevariable) typeVariable
	if {[info exists typeVariable]} {
	    set initialTypeName $typeVariable
	}
    }
    set ix 0
    set data(fileType) 0
    foreach fltr $data(origfiletypes) {
	set fname [lindex $fltr 0]
	if {[string first $initialTypeName $fname] == 0} {
	    set data(fileType) $ix
	    break
	}
	incr ix
    }

    MotifFDialog_SetFilter $w [lindex $data(-filetypes) $data(fileType)]

    #don't produce radiobuttons for only one filetype
    if {[llength $data(-filetypes)] == 1} {
	return
    }

    frame $f
    set cnt 0
    if {$data(-filetypes) ne {}} {
	foreach type $data(-filetypes) {
	    set title  [lindex $type 0]
	    set filter [lindex $type 1]
	    radiobutton $f.b$cnt \
		-text $title \
		-variable ::tk::dialog::file::[winfo name $w](fileType) \
		-value $cnt \
		-command [list tk::MotifFDialog_SetFilter $w $type]
	    pack $f.b$cnt -side left
	    incr cnt
	}
    }
    $f.b$data(fileType) invoke

    pack $f -side bottom -fill both

    return
}

# This proc gets called whenever data(filter) is set
#
proc ::tk::MotifFDialog_SetFilter {w type} {
    upvar ::tk::dialog::file::[winfo name $w] data
    variable ::tk::Priv

    set data(filter) [lindex $type 1]
    set Priv(selectFileType) [lindex [lindex $type 0] 0]

    MotifFDialog_Update $w
}

# ::tk::MotifFDialog_Config --
#
#	Iterates over the optional arguments to determine the option
#	values for the Motif file dialog; gives default values to
#	unspecified options.
#
# Arguments:
#	dataName	The name of the global variable in which
#			data for the file dialog is stored.
#	type		"Save" or "Open"
#	argList		Options parsed by the procedure.

proc ::tk::MotifFDialog_Config {dataName type argList} {
    upvar ::tk::dialog::file::$dataName data

    set data(type) $type

    # 1: the configuration specs
    #
    set specs {
	{-defaultextension "" "" ""}
	{-filetypes "" "" ""}
	{-initialdir "" "" ""}
	{-initialfile "" "" ""}
	{-parent "" "" "."}
	{-title "" "" ""}
	{-typevariable "" "" ""}
    }
    if {$type eq "open"} {
	lappend specs {-multiple "" "" "0"}
    }
    if {$type eq "save"} {
	lappend specs {-confirmoverwrite "" "" "1"}
    }

    set data(-multiple) 0
    set data(-confirmoverwrite) 1
    # 2: default values depending on the type of the dialog
    #
    if {![info exists data(selectPath)]} {
	# first time the dialog has been popped up
	set data(selectPath) [pwd]
	set data(selectFile) ""
    }

    # 3: parse the arguments
    #
    tclParseConfigSpec ::tk::dialog::file::$dataName $specs "" $argList

    if {$data(-title) eq ""} {
	if {$type eq "open"} {
	    if {$data(-multiple) != 0} {
		set data(-title) "[mc {Open Multiple Files}]"
	    } else {
		set data(-title) [mc "Open"]
	    }
	} else {
	    set data(-title) [mc "Save As"]
	}
    }

    # 4: set the default directory and selection according to the -initial
    #    settings
    #
    if {$data(-initialdir) ne ""} {
	if {[file isdirectory $data(-initialdir)]} {
	    set data(selectPath) [lindex [glob $data(-initialdir)] 0]
	} else {
	    set data(selectPath) [pwd]
	}

	# Convert the initialdir to an absolute path name.

	set old [pwd]
	cd $data(selectPath)
	set data(selectPath) [pwd]
	cd $old
    }
    set data(selectFile) $data(-initialfile)

    # 5. Parse the -filetypes option. It is not used by the motif
    #    file dialog, but we check for validity of the value to make sure
    #    the application code also runs fine with the TK file dialog.
    #
    set data(origfiletypes) $data(-filetypes)
    set data(-filetypes) [::tk::FDGetFileTypes $data(-filetypes)]

    if {![info exists data(filter)]} {
	set data(filter) *
    }
    if {![winfo exists $data(-parent)]} {
	return -code error -errorcode [list TK LOOKUP WINDOW $data(-parent)] \
	    "bad window path name \"$data(-parent)\""
    }
}

# ::tk::MotifFDialog_BuildUI --
#
#	Builds the UI components of the Motif file dialog.
#
# Arguments:
# 	w		Pathname of the dialog to build.
#
# Results:
# 	None.

proc ::tk::MotifFDialog_BuildUI {w} {
    set dataName [lindex [split $w .] end]
    upvar ::tk::dialog::file::$dataName data

    # Create the dialog toplevel and internal frames.
    #
    toplevel $w -class TkMotifFDialog
    set top [frame $w.top -relief raised -bd 1]
    set bot [frame $w.bot -relief raised -bd 1]

    pack $w.bot -side bottom -fill x
    pack $w.top -side top -expand yes -fill both

    set f1 [frame $top.f1]
    set f2 [frame $top.f2]
    set f3 [frame $top.f3]

    pack $f1 -side top    -fill x
    pack $f3 -side bottom -fill x
    pack $f2 -expand yes -fill both

    set f2a [frame $f2.a]
    set f2b [frame $f2.b]

    grid $f2a -row 0 -column 0 -rowspan 1 -columnspan 1 -padx 4 -pady 4 \
	-sticky news
    grid $f2b -row 0 -column 1 -rowspan 1 -columnspan 1 -padx 4 -pady 4 \
	-sticky news
    grid rowconfigure $f2 0    -minsize 0   -weight 1
    grid columnconfigure $f2 0 -minsize 0   -weight 1
    grid columnconfigure $f2 1 -minsize 150 -weight 2

    # The Filter box
    #
    bind [::tk::AmpWidget label $f1.lab -text [mc "Fil&ter:"] -anchor w] \
	<<AltUnderlined>> [list focus $f1.ent]
    entry $f1.ent
    pack $f1.lab -side top -fill x -padx 6 -pady 4
    pack $f1.ent -side top -fill x -padx 4 -pady 0
    set data(fEnt) $f1.ent

    # The file and directory lists
    #
    set data(dList) [MotifFDialog_MakeSList $w $f2a \
	    [mc "&Directory:"] DList]
    set data(fList) [MotifFDialog_MakeSList $w $f2b \
	    [mc "Fi&les:"]     FList]

    # The Selection box
    #
    bind [::tk::AmpWidget label $f3.lab -text [mc "&Selection:"] -anchor w] \
	<<AltUnderlined>> [list focus $f3.ent]
    entry $f3.ent
    pack $f3.lab -side top -fill x -padx 6 -pady 0
    pack $f3.ent -side top -fill x -padx 4 -pady 4
    set data(sEnt) $f3.ent

    # The buttons
    #
    set maxWidth [::tk::mcmaxamp &OK &Filter &Cancel]
    set maxWidth [expr {$maxWidth<6?6:$maxWidth}]
    set data(okBtn) [::tk::AmpWidget button $bot.ok -text [mc "&OK"] \
	    -width $maxWidth \
	    -command [list tk::MotifFDialog_OkCmd $w]]
    set data(filterBtn) [::tk::AmpWidget button $bot.filter -text [mc "&Filter"] \
	    -width $maxWidth \
	    -command [list tk::MotifFDialog_FilterCmd $w]]
    set data(cancelBtn) [::tk::AmpWidget button $bot.cancel -text [mc "&Cancel"] \
	    -width $maxWidth \
	    -command [list tk::MotifFDialog_CancelCmd $w]]

    pack $bot.ok $bot.filter $bot.cancel -padx 10 -pady 10 -expand yes \
	-side left

    # Create the bindings:
    #
    bind $w <Alt-Key> [list ::tk::AltKeyInDialog $w %A]

    bind $data(fEnt) <Return> [list tk::MotifFDialog_ActivateFEnt $w]
    bind $data(sEnt) <Return> [list tk::MotifFDialog_ActivateSEnt $w]
    bind $w <Escape> [list tk::MotifFDialog_CancelCmd $w]
    bind $w.bot <Destroy> {set ::tk::Priv(selectFilePath) {}}

    wm protocol $w WM_DELETE_WINDOW [list tk::MotifFDialog_CancelCmd $w]
}

proc ::tk::MotifFDialog_SetListMode {w} {
    upvar ::tk::dialog::file::[winfo name $w] data

    if {$data(-multiple) != 0} {
	set selectmode extended
    } else {
	set selectmode browse
    }
    set f $w.top.f2.b
    $f.l configure -selectmode $selectmode
}

# ::tk::MotifFDialog_MakeSList --
#
#	Create a scrolled-listbox and set the keyboard accelerator
#	bindings so that the list selection follows what the user
#	types.
#
# Arguments:
#	w		Pathname of the dialog box.
#	f		Frame widget inside which to create the scrolled
#			listbox. This frame widget already exists.
#	label		The string to display on top of the listbox.
#	under		Sets the -under option of the label.
#	cmdPrefix	Specifies procedures to call when the listbox is
#			browsed or activated.

proc ::tk::MotifFDialog_MakeSList {w f label cmdPrefix} {
    bind [::tk::AmpWidget label $f.lab -text $label -anchor w] \
	<<AltUnderlined>> [list focus $f.l]
    listbox $f.l -width 12 -height 5 -exportselection 0\
	-xscrollcommand [list $f.h set]	-yscrollcommand [list $f.v set]
    scrollbar $f.v -orient vertical   -takefocus 0 -command [list $f.l yview]
    scrollbar $f.h -orient horizontal -takefocus 0 -command [list $f.l xview]
    grid $f.lab -row 0 -column 0 -sticky news -rowspan 1 -columnspan 2 \
	-padx 2 -pady 2
    grid $f.l -row 1 -column 0 -rowspan 1 -columnspan 1 -sticky news
    grid $f.v -row 1 -column 1 -rowspan 1 -columnspan 1 -sticky news
    grid $f.h -row 2 -column 0 -rowspan 1 -columnspan 1 -sticky news

    grid rowconfigure    $f 0 -weight 0 -minsize 0
    grid rowconfigure    $f 1 -weight 1 -minsize 0
    grid columnconfigure $f 0 -weight 1 -minsize 0

    # bindings for the listboxes
    #
    set list $f.l
    bind $list <<ListboxSelect>> [list tk::MotifFDialog_Browse$cmdPrefix $w]
    bind $list <Double-ButtonRelease-1> \
	    [list tk::MotifFDialog_Activate$cmdPrefix $w]
    bind $list <Return>	"tk::MotifFDialog_Browse$cmdPrefix [list $w]; \
	    tk::MotifFDialog_Activate$cmdPrefix [list $w]"

    bindtags $list [list Listbox $list [winfo toplevel $list] all]
    ListBoxKeyAccel_Set $list

    return $f.l
}

# ::tk::MotifFDialog_InterpFilter --
#
#	Interpret the string in the filter entry into two components:
#	the directory and the pattern. If the string is a relative
#	pathname, give a warning to the user and restore the pattern
#	to original.
#
# Arguments:
#	w		pathname of the dialog box.
#
# Results:
# 	A list of two elements. The first element is the directory
# 	specified # by the filter. The second element is the filter
# 	pattern itself.

proc ::tk::MotifFDialog_InterpFilter {w} {
    upvar ::tk::dialog::file::[winfo name $w] data

    set text [string trim [$data(fEnt) get]]

    # Perform tilde substitution
    #
    set badTilde 0
    if {[string index $text 0] eq "~"} {
	set list [file split $text]
	set tilde [lindex $list 0]
	if {[catch {set tilde [glob $tilde]}]} {
	    set badTilde 1
	} else {
	    set text [eval file join [concat $tilde [lrange $list 1 end]]]
	}
    }

    # If the string is a relative pathname, combine it
    # with the current selectPath.

    set relative 0
    if {[file pathtype $text] eq "relative"} {
	set relative 1
    } elseif {$badTilde} {
	set relative 1
    }

    if {$relative} {
	tk_messageBox -icon warning -type ok \
		-message "\"$text\" must be an absolute pathname"

	$data(fEnt) delete 0 end
	$data(fEnt) insert 0 [::tk::dialog::file::JoinFile $data(selectPath) \
		$data(filter)]

	return [list $data(selectPath) $data(filter)]
    }

    set resolved [::tk::dialog::file::JoinFile [file dirname $text] [file tail $text]]

    if {[file isdirectory $resolved]} {
	set dir $resolved
	set fil $data(filter)
    } else {
	set dir [file dirname $resolved]
	set fil [file tail    $resolved]
    }

    return [list $dir $fil]
}

# ::tk::MotifFDialog_Update
#
#	Load the files and synchronize the "filter" and "selection" fields
#	boxes.
#
# Arguments:
# 	w 		pathname of the dialog box.
#
# Results:
#	None.

proc ::tk::MotifFDialog_Update {w} {
    upvar ::tk::dialog::file::[winfo name $w] data

    $data(fEnt) delete 0 end
    $data(fEnt) insert 0 \
            [::tk::dialog::file::JoinFile $data(selectPath) $data(filter)]
    $data(sEnt) delete 0 end
    $data(sEnt) insert 0 [::tk::dialog::file::JoinFile $data(selectPath) \
	    $data(selectFile)]

    MotifFDialog_LoadFiles $w
}

# ::tk::MotifFDialog_LoadFiles --
#
#	Loads the files and directories into the two listboxes according
#	to the filter setting.
#
# Arguments:
# 	w 		pathname of the dialog box.
#
# Results:
#	None.

proc ::tk::MotifFDialog_LoadFiles {w} {
    upvar ::tk::dialog::file::[winfo name $w] data

    $data(dList) delete 0 end
    $data(fList) delete 0 end

    set appPWD [pwd]
    if {[catch {cd $data(selectPath)}]} {
	cd $appPWD

	$data(dList) insert end ".."
	return
    }

    # Make the dir and file lists
    #
    # For speed we only have one glob, which reduces the file system
    # calls (good for slow NFS networks).
    #
    # We also do two smaller sorts (files + dirs) instead of one large sort,
    # which gives a small speed increase.
    #
    set top 0
    set dlist ""
    set flist ""
    foreach f [glob -nocomplain .* *] {
	if {[file isdir ./$f]} {
	    lappend dlist $f
	} else {
            foreach pat $data(filter) {
                if {[string match $pat $f]} {
		    if {[string match .* $f]} {
			incr top
		    }
		    lappend flist $f
                    break
		}
            }
	}
    }
    eval [list $data(dList) insert end] [lsort -dictionary $dlist]
    eval [list $data(fList) insert end] [lsort -dictionary $flist]

    # The user probably doesn't want to see the . files. We adjust the view
    # so that the listbox displays all the non-dot files
    $data(fList) yview $top

    cd $appPWD
}

# ::tk::MotifFDialog_BrowseDList --
#
#	This procedure is called when the directory list is browsed
#	(clicked-over) by the user.
#
# Arguments:
# 	w		The pathname of the dialog box.
#
# Results:
#	None.

proc ::tk::MotifFDialog_BrowseDList {w} {
    upvar ::tk::dialog::file::[winfo name $w] data

    focus $data(dList)
    if {[$data(dList) curselection] eq ""} {
	return
    }
    set subdir [$data(dList) get [$data(dList) curselection]]
    if {$subdir eq ""} {
	return
    }

    $data(fList) selection clear 0 end

    set list [MotifFDialog_InterpFilter $w]
    set data(filter) [lindex $list 1]

    switch -- $subdir {
	. {
	    set newSpec [::tk::dialog::file::JoinFile $data(selectPath) $data(filter)]
	}
	.. {
	    set newSpec [::tk::dialog::file::JoinFile [file dirname $data(selectPath)] \
		$data(filter)]
	}
	default {
	    set newSpec [::tk::dialog::file::JoinFile [::tk::dialog::file::JoinFile \
		    $data(selectPath) $subdir] $data(filter)]
	}
    }

    $data(fEnt) delete 0 end
    $data(fEnt) insert 0 $newSpec
}

# ::tk::MotifFDialog_ActivateDList --
#
#	This procedure is called when the directory list is activated
#	(double-clicked) by the user.
#
# Arguments:
# 	w		The pathname of the dialog box.
#
# Results:
#	None.

proc ::tk::MotifFDialog_ActivateDList {w} {
    upvar ::tk::dialog::file::[winfo name $w] data

    if {[$data(dList) curselection] eq ""} {
	return
    }
    set subdir [$data(dList) get [$data(dList) curselection]]
    if {$subdir eq ""} {
	return
    }

    $data(fList) selection clear 0 end

    switch -- $subdir {
	. {
	    set newDir $data(selectPath)
	}
	.. {
	    set newDir [file dirname $data(selectPath)]
	}
	default {
	    set newDir [::tk::dialog::file::JoinFile $data(selectPath) $subdir]
	}
    }

    set data(selectPath) $newDir
    MotifFDialog_Update $w

    if {$subdir ne ".."} {
	$data(dList) selection set 0
	$data(dList) activate 0
    } else {
	$data(dList) selection set 1
	$data(dList) activate 1
    }
}

# ::tk::MotifFDialog_BrowseFList --
#
#	This procedure is called when the file list is browsed
#	(clicked-over) by the user.
#
# Arguments:
# 	w		The pathname of the dialog box.
#
# Results:
#	None.

proc ::tk::MotifFDialog_BrowseFList {w} {
    upvar ::tk::dialog::file::[winfo name $w] data

    focus $data(fList)
    set data(selectFile) ""
    foreach item [$data(fList) curselection] {
	lappend data(selectFile) [$data(fList) get $item]
    }
    if {[llength $data(selectFile)] == 0} {
	return
    }

    $data(dList) selection clear 0 end

    $data(fEnt) delete 0 end
    $data(fEnt) insert 0 [::tk::dialog::file::JoinFile $data(selectPath) \
	    $data(filter)]
    $data(fEnt) xview end

    # if it's a multiple selection box, just put in the filenames
    # otherwise put in the full path as usual
    $data(sEnt) delete 0 end
    if {$data(-multiple) != 0} {
	$data(sEnt) insert 0 $data(selectFile)
    } else {
	$data(sEnt) insert 0 [::tk::dialog::file::JoinFile $data(selectPath) \
		[lindex $data(selectFile) 0]]
    }
    $data(sEnt) xview end
}

# ::tk::MotifFDialog_ActivateFList --
#
#	This procedure is called when the file list is activated
#	(double-clicked) by the user.
#
# Arguments:
# 	w		The pathname of the dialog box.
#
# Results:
#	None.

proc ::tk::MotifFDialog_ActivateFList {w} {
    upvar ::tk::dialog::file::[winfo name $w] data

    if {[$data(fList) curselection] eq ""} {
	return
    }
    set data(selectFile) [$data(fList) get [$data(fList) curselection]]
    if {$data(selectFile) eq ""} {
	return
    } else {
	MotifFDialog_ActivateSEnt $w
    }
}

# ::tk::MotifFDialog_ActivateFEnt --
#
#	This procedure is called when the user presses Return inside
#	the "filter" entry. It updates the dialog according to the
#	text inside the filter entry.
#
# Arguments:
# 	w		The pathname of the dialog box.
#
# Results:
#	None.

proc ::tk::MotifFDialog_ActivateFEnt {w} {
    upvar ::tk::dialog::file::[winfo name $w] data

    set list [MotifFDialog_InterpFilter $w]
    set data(selectPath) [lindex $list 0]
    set data(filter)    [lindex $list 1]

    MotifFDialog_Update $w
}

# ::tk::MotifFDialog_ActivateSEnt --
#
#	This procedure is called when the user presses Return inside
#	the "selection" entry. It sets the ::tk::Priv(selectFilePath)
#	variable so that the vwait loop in tk::MotifFDialog will be
#	terminated.
#
# Arguments:
# 	w		The pathname of the dialog box.
#
# Results:
#	None.

proc ::tk::MotifFDialog_ActivateSEnt {w} {
    variable ::tk::Priv
    upvar ::tk::dialog::file::[winfo name $w] data

    set selectFilePath [string trim [$data(sEnt) get]]

    if {$selectFilePath eq ""} {
	MotifFDialog_FilterCmd $w
	return
    }

    if {$data(-multiple) == 0} {
	set selectFilePath [list $selectFilePath]
    }

    if {[file isdirectory [lindex $selectFilePath 0]]} {
	set data(selectPath) [lindex [glob $selectFilePath] 0]
	set data(selectFile) ""
	MotifFDialog_Update $w
	return
    }

    set newFileList ""
    foreach item $selectFilePath {
	if {[file pathtype $item] ne "absolute"} {
	    set item [file join $data(selectPath) $item]
	} elseif {![file exists [file dirname $item]]} {
	    tk_messageBox -icon warning -type ok \
		    -message [mc {Directory "%1$s" does not exist.} \
		    [file dirname $item]]
	    return
	}

	if {![file exists $item]} {
	    if {$data(type) eq "open"} {
		tk_messageBox -icon warning -type ok \
			-message [mc {File "%1$s" does not exist.} $item]
		return
	    }
	} elseif {$data(type) eq "save" && $data(-confirmoverwrite)} {
	    set message [format %s%s \
		    [mc "File \"%1\$s\" already exists.\n\n" $selectFilePath] \
		    [mc {Replace existing file?}]]
	    set answer [tk_messageBox -icon warning -type yesno \
		    -message $message]
	    if {$answer eq "no"} {
		return
	    }
	}

	lappend newFileList $item
    }

    # Return selected filter
    if {[info exists data(-typevariable)] && $data(-typevariable) ne ""
	    && [info exists data(-filetypes)] && $data(-filetypes) ne ""} {
	upvar #0 $data(-typevariable) typeVariable
	set typeVariable [lindex $data(origfiletypes) $data(fileType) 0]
    }

    if {$data(-multiple) != 0} {
	set Priv(selectFilePath) $newFileList
    } else {
	set Priv(selectFilePath) [lindex $newFileList 0]
    }

    # Set selectFile and selectPath to first item in list
    set Priv(selectFile)     [file tail    [lindex $newFileList 0]]
    set Priv(selectPath)     [file dirname [lindex $newFileList 0]]
}


proc ::tk::MotifFDialog_OkCmd {w} {
    upvar ::tk::dialog::file::[winfo name $w] data

    MotifFDialog_ActivateSEnt $w
}

proc ::tk::MotifFDialog_FilterCmd {w} {
    upvar ::tk::dialog::file::[winfo name $w] data

    MotifFDialog_ActivateFEnt $w
}

proc ::tk::MotifFDialog_CancelCmd {w} {
    variable ::tk::Priv

    set Priv(selectFilePath) ""
    set Priv(selectFile)     ""
    set Priv(selectPath)     ""
}

proc ::tk::ListBoxKeyAccel_Set {w} {
    bind Listbox <Any-KeyPress> ""
    bind $w <Destroy> [list tk::ListBoxKeyAccel_Unset $w]
    bind $w <Any-KeyPress> [list tk::ListBoxKeyAccel_Key $w %A]
}

proc ::tk::ListBoxKeyAccel_Unset {w} {
    variable ::tk::Priv

    catch {after cancel $Priv(lbAccel,$w,afterId)}
    unset -nocomplain Priv(lbAccel,$w) Priv(lbAccel,$w,afterId)
}

# ::tk::ListBoxKeyAccel_Key--
#
#	This procedure maintains a list of recently entered keystrokes
#	over a listbox widget. It arranges an idle event to move the
#	selection of the listbox to the entry that begins with the
#	keystrokes.
#
# Arguments:
# 	w		The pathname of the listbox.
#	key		The key which the user just pressed.
#
# Results:
#	None.

proc ::tk::ListBoxKeyAccel_Key {w key} {
    variable ::tk::Priv

    if { $key eq "" } {
	return
    }
    append Priv(lbAccel,$w) $key
    ListBoxKeyAccel_Goto $w $Priv(lbAccel,$w)
    catch {
	after cancel $Priv(lbAccel,$w,afterId)
    }
    set Priv(lbAccel,$w,afterId) [after 500 \
	    [list tk::ListBoxKeyAccel_Reset $w]]
}

proc ::tk::ListBoxKeyAccel_Goto {w string} {
    variable ::tk::Priv

    set string [string tolower $string]
    set end [$w index end]
    set theIndex -1

    for {set i 0} {$i < $end} {incr i} {
	set item [string tolower [$w get $i]]
	if {[string compare $string $item] >= 0} {
	    set theIndex $i
	}
	if {[string compare $string $item] <= 0} {
	    set theIndex $i
	    break
	}
    }

    if {$theIndex >= 0} {
	$w selection clear 0 end
	$w selection set $theIndex $theIndex
	$w activate $theIndex
	$w see $theIndex
	event generate $w <<ListboxSelect>>
    }
}

proc ::tk::ListBoxKeyAccel_Reset {w} {
    variable ::tk::Priv

    unset -nocomplain Priv(lbAccel,$w)
}

proc ::tk_getFileType {} {
    variable ::tk::Priv

    return $Priv(selectFileType)
}
```
