## Supplementary 2 for "A Universal RT-qPCR Method for DNA Aptamer Quantification": entry_points.txt

```
[console_scripts]
wheel=wheel.cli:main

[distutils.commands]
bdist_wheel=wheel.bdist_wheel:bdist_wheel
```
