## Supplementary 2 for "A Universal RT-qPCR Method for DNA Aptamer Quantification": LICENSE.txt

```
MIT License

Copyright (c) 2012 Daniel Holth <dholth@fastmail.fm> and contributors

Permission is hereby granted, free of charge, to any person obtaining a
copy of this software and associated documentation files (the "Software"),
to deal in the Software without restriction, including without limitation
the rights to use, copy, modify, merge, publish, distribute, sublicense,
and/or sell copies of the Software, and to permit persons to whom the
Software is furnished to do so, subject to the following conditions:

The above copyright notice and this permission notice shall be included
in all copies or substantial portions of the Software.

THE SOFTWARE IS PROVIDED "AS IS", WITHOUT WARRANTY OF ANY KIND, EXPRESS OR
IMPLIED, INCLUDING BUT NOT LIMITED TO THE WARRANTIES OF MERCHANTABILITY,
FITNESS FOR A PARTICULAR PURPOSE AND NONINFRINGEMENT. IN NO EVENT SHALL
THE AUTHORS OR COPYRIGHT HOLDERS BE LIABLE FOR ANY CLAIM, DAMAGES OR
OTHER LIABILITY, WHETHER IN AN ACTION OF CONTRACT, TORT OR OTHERWISE,
ARISING FROM, OUT OF OR IN CONNECTION WITH THE SOFTWARE OR THE USE OR
OTHER DEALINGS IN THE SOFTWARE.
```
