## Supplementary 2 for "A Universal RT-qPCR Method for DNA Aptamer Quantification": METADATA

```
Metadata-Version: 2.1
Name: wheel
Version: 0.40.0
Summary: A built-package format for Python
Keywords: wheel,packaging
Author-email: Daniel Holth <dholth@fastmail.fm>
Maintainer-email: Alex Grönholm <alex.gronholm@nextday.fi>
Requires-Python: >=3.7
Description-Content-Type: text/x-rst
Classifier: Development Status :: 5 - Production/Stable
Classifier: Intended Audience :: Developers
Classifier: Topic :: System :: Archiving :: Packaging
Classifier: License :: OSI Approved :: MIT License
Classifier: Programming Language :: Python
Classifier: Programming Language :: Python :: 3 :: Only
Classifier: Programming Language :: Python :: 3.7
Classifier: Programming Language :: Python :: 3.8
Classifier: Programming Language :: Python :: 3.9
Classifier: Programming Language :: Python :: 3.10
Classifier: Programming Language :: Python :: 3.11
Requires-Dist: pytest >= 6.0.0 ; extra == "test"
Project-URL: Changelog, https://wheel.readthedocs.io/en/stable/news.html
Project-URL: Documentation, https://wheel.readthedocs.io/
Project-URL: Issue Tracker, https://github.com/pypa/wheel/issues
Provides-Extra: test

wheel
=====

This library is the reference implementation of the Python wheel packaging
standard, as defined in `PEP 427`_.

It has two different roles:

#. A setuptools_ extension for building wheels that provides the
   ``bdist_wheel`` setuptools command
#. A command line tool for working with wheel files

It should be noted that wheel is **not** intended to be used as a library, and
as such there is no stable, public API.

.. _PEP 427: https://www.python.org/dev/peps/pep-0427/
.. _setuptools: https://pypi.org/project/setuptools/

Documentation
-------------

The documentation_ can be found on Read The Docs.

.. _documentation: https://wheel.readthedocs.io/

Code of Conduct
---------------

Everyone interacting in the wheel project's codebases, issue trackers, chat
rooms, and mailing lists is expected to follow the `PSF Code of Conduct`_.

.. _PSF Code of Conduct: https://github.com/pypa/.github/blob/main/CODE_OF_CONDUCT.md
```
