## Supplementary 2 for "A Universal RT-qPCR Method for DNA Aptamer Quantification": Read Me.txt

```
Only supported on Windows 10 or later.
File paths must contain only English characters.
CSV files were pre-generated by "Random Primer Generator".
```
