## Supplementary 2 for "A Universal RT-qPCR Method for DNA Aptamer Quantification": AptamerPrimerFinder.py

```
from PyQt5 import QtWidgets, QtCore, QtGui
from PyQt5.QtWidgets import QWidget, QApplication, QComboBox
import random
import pandas as pd
import numpy as np
import math
from Bio.Seq import Seq
from Bio.SeqUtils import MeltingTemp as mt
from primer3 import calc_homodimer
import os
import RNA

class AptamerPrimerFinder(QWidget):
    def __init__(self, parent=None):
        super(AptamerPrimerFinder, self).__init__(parent)
        self.setupUI()
        self.connectSignals()
        
    def setupUI(self):
        # 创建整体布局
        self.mainLayout = QtWidgets.QVBoxLayout(self)
        
        # 创建标题标签
        self.titleLabel = QtWidgets.QLabel("Aptamer Primer Finder")
        font = QtGui.QFont()
        font.setPointSize(14)
        font.setBold(True)
        self.titleLabel.setFont(font)
        self.titleLabel.setAlignment(QtCore.Qt.AlignCenter)
        self.mainLayout.addWidget(self.titleLabel, 0, QtCore.Qt.AlignCenter)
        
        # 创建输入区域
        self.createInputArea()
        
        # 创建设置区域
        self.createSettingsArea()
        
        # 创建按钮
        self.findButton = QtWidgets.QPushButton("Find Primers")
        self.mainLayout.addWidget(self.findButton)
        
        # 创建结果区域
        self.resultTextEdit = QtWidgets.QTextEdit()
        self.resultTextEdit.setReadOnly(True)
        self.mainLayout.addWidget(self.resultTextEdit)
        
    def createInputArea(self):
        # 创建输入框架
        self.inputFrame = QtWidgets.QFrame()
        self.inputLayout = QtWidgets.QGridLayout(self.inputFrame)
        self.inputLayout.setColumnStretch(0, 1)
        self.inputLayout.setColumnStretch(1, 3)
        
        # 添加适配子序列输入
        self.aptamerLabel = QtWidgets.QLabel("Aptamer Sequence:")
        self.aptamerTextEdit = QtWidgets.QTextEdit()
        self.aptamerTextEdit.setFixedHeight(60)
        
        # 创建水平布局放置标签和按钮
        aptamerLabelLayout = QtWidgets.QHBoxLayout()
        aptamerLabelLayout.addWidget(self.aptamerLabel)
        aptamerLabelLayout.addStretch()
        
        # 将标签布局和文本输入框添加到输入布局
        self.inputLayout.addLayout(aptamerLabelLayout, 0, 0)
        self.inputLayout.addWidget(self.aptamerTextEdit, 0, 1)
        
        # 添加靶向Tm值输入
        self.tmLabel = QtWidgets.QLabel("Target Tm (°C):")
        self.tmLineEdit = QtWidgets.QLineEdit("63")
        self.tmToleranceLabel = QtWidgets.QLabel("±")
        self.tmToleranceLineEdit = QtWidgets.QLineEdit("3.0")
        tmLayout = QtWidgets.QHBoxLayout()
        tmLayout.addWidget(self.tmLineEdit)
        tmLayout.addWidget(self.tmToleranceLabel)
        tmLayout.addWidget(self.tmToleranceLineEdit)
        self.inputLayout.addWidget(self.tmLabel, 2, 0)
        self.inputLayout.addLayout(tmLayout, 2, 1)
        
        # 添加到主布局
        self.mainLayout.addWidget(self.inputFrame)
        
    def createSettingsArea(self):
        # 创建标签页控件
        self.settingsTabWidget = QtWidgets.QTabWidget()
        
        # 创建PCR条件标签页
        self.pcrTab = QtWidgets.QWidget()
        self.pcrLayout = QtWidgets.QFormLayout(self.pcrTab)
        
        self.naLabel = QtWidgets.QLabel("Na+ Concentration (mM):")
        self.naLineEdit = QtWidgets.QLineEdit("50")
        self.pcrLayout.addRow(self.naLabel, self.naLineEdit)
        
        self.mgLabel = QtWidgets.QLabel("Mg2+ Concentration (mM):")
        self.mgLineEdit = QtWidgets.QLineEdit("3")
        self.pcrLayout.addRow(self.mgLabel, self.mgLineEdit)
        
        self.dntpLabel = QtWidgets.QLabel("dNTPs Concentration (mM):")
        self.dntpLineEdit = QtWidgets.QLineEdit("0.2")
        self.pcrLayout.addRow(self.dntpLabel, self.dntpLineEdit)
        
        self.dnaLabel = QtWidgets.QLabel("DNA Concentration (nM):")
        self.dnaLineEdit = QtWidgets.QLineEdit("200")
        self.pcrLayout.addRow(self.dnaLabel, self.dnaLineEdit)

        self.nnLable = QtWidgets.QLabel("nn_table")
        self.nnTableDropdown = QComboBox()
        self.nnTableDropdown.addItem("DNA_NN1", mt.DNA_NN1)
        self.nnTableDropdown.addItem("DNA_NN2", mt.DNA_NN2)
        self.nnTableDropdown.addItem("DNA_NN3", mt.DNA_NN3)
        self.nnTableDropdown.addItem("DNA_NN4", mt.DNA_NN4)
        self.nnTableDropdown.setCurrentText("DNA_NN4")  # 默认选中 NN4
        self.pcrLayout.addRow(self.nnLable, self.nnTableDropdown)
        
        # 创建引物过滤标签页
        self.primerFilterTab = QtWidgets.QWidget()
        self.primerFilterLayout = QtWidgets.QFormLayout(self.primerFilterTab)
        
        self.atcRepeatLabel = QtWidgets.QLabel("Max A/T/C Repeat:")
        self.atcRepeatLineEdit = QtWidgets.QLineEdit("3")
        self.primerFilterLayout.addRow(self.atcRepeatLabel, self.atcRepeatLineEdit)
        
        self.gRepeatLabel = QtWidgets.QLabel("Max G Repeat:")
        self.gRepeatLineEdit = QtWidgets.QLineEdit("2")
        self.primerFilterLayout.addRow(self.gRepeatLabel, self.gRepeatLineEdit)
        
        self.compWindowLabel = QtWidgets.QLabel("Self-Complementary Window Size:")
        self.compWindowLineEdit = QtWidgets.QLineEdit("4")
        self.primerFilterLayout.addRow(self.compWindowLabel, self.compWindowLineEdit)
        
        self.threePrimeLabel = QtWidgets.QLabel("Self-Complementary Check of 3' End:")
        self.threePrimeLineEdit = QtWidgets.QLineEdit("5")
        self.primerFilterLayout.addRow(self.threePrimeLabel, self.threePrimeLineEdit)
        
        self.dgThresholdLabel = QtWidgets.QLabel("Min Homodimer ΔG (kcal/mol):")
        self.dgThresholdLineEdit = QtWidgets.QLineEdit("-4")
        self.primerFilterLayout.addRow(self.dgThresholdLabel, self.dgThresholdLineEdit)
        
        self.gcMinLabel = QtWidgets.QLabel("Min GC Content (%):")
        self.gcMinLineEdit = QtWidgets.QLineEdit("40")
        self.primerFilterLayout.addRow(self.gcMinLabel, self.gcMinLineEdit)
        
        self.gcMaxLabel = QtWidgets.QLabel("Max GC Content (%):")
        self.gcMaxLineEdit = QtWidgets.QLineEdit("60")
        self.primerFilterLayout.addRow(self.gcMaxLabel, self.gcMaxLineEdit)
        
        self.cgEndMinLabel = QtWidgets.QLabel("Min C/G at Last 5 Bases):")
        self.cgEndMinLineEdit = QtWidgets.QLineEdit("1")
        self.primerFilterLayout.addRow(self.cgEndMinLabel, self.cgEndMinLineEdit)
        
        self.cgEndMaxLabel = QtWidgets.QLabel("Max C/G at at Last 5 Bases:")
        self.cgEndMaxLineEdit = QtWidgets.QLineEdit("2")
        self.primerFilterLayout.addRow(self.cgEndMaxLabel, self.cgEndMaxLineEdit)
        
        # 创建引物对相互作用标签页
        self.pairInteractionTab = QtWidgets.QWidget()
        self.pairInteractionLayout = QtWidgets.QFormLayout(self.pairInteractionTab)

        self.aptamerWindowLabel = QtWidgets.QLabel("Aptamer Interaction Window Size:")
        self.aptamerWindowLineEdit = QtWidgets.QLineEdit("5")
        self.pairInteractionLayout.addRow(self.aptamerWindowLabel, self.aptamerWindowLineEdit)   

        self.pairWindowLabel = QtWidgets.QLabel("Primer Pair Complementary Window Size")
        self.pairWindowLineEdit = QtWidgets.QLineEdit("4")
        self.pairInteractionLayout.addRow(self.pairWindowLabel, self.pairWindowLineEdit)
        
        self.threePrimeBaseCountLabel = QtWidgets.QLabel("Primer Pair Complementary Check of 3' End:")
        self.threePrimeBaseCountLineEdit = QtWidgets.QLineEdit("5")
        self.pairInteractionLayout.addRow(self.threePrimeBaseCountLabel, self.threePrimeBaseCountLineEdit)

        self.threePrimeWindowLabel = QtWidgets.QLabel("  ↳ 3' End Complementary Check Window Size:")
        self.threePrimeWindowLineEdit = QtWidgets.QLineEdit("3")
        self.pairInteractionLayout.addRow(self.threePrimeWindowLabel, self.threePrimeWindowLineEdit) 

        # 添加标签页到标签页控件
        self.settingsTabWidget.addTab(self.pcrTab, "PCR Conditions")
        self.settingsTabWidget.addTab(self.primerFilterTab, "Primer Filters")
        self.settingsTabWidget.addTab(self.pairInteractionTab, "Interaction Settings")
        
        # 添加到主布局
        self.mainLayout.addWidget(self.settingsTabWidget)
    
    def connectSignals(self):
        self.findButton.clicked.connect(self.findPrimers)
        
    def findPrimers(self):
        """查找适配子引物"""
        try:
            # 获取适配子序列
            aptamer = self.aptamerTextEdit.toPlainText().strip().upper()
            if not aptamer:
                QtWidgets.QMessageBox.warning(self, "Input Error", "Please enter an aptamer sequence")
                return
                
            # 检查序列是否只包含有效的DNA碱基
            if not all(base in 'ATCG' for base in aptamer):
                QtWidgets.QMessageBox.warning(self, "Input Error", "Aptamer sequence should only contain A, T, C, G")
                return
            
            # 获取Tm设置
            try:
                target_tm = float(self.tmLineEdit.text())
                tm_tolerance = float(self.tmToleranceLineEdit.text())
                
                # 验证PCR条件参数
                na_conc = float(self.naLineEdit.text())
                mg_conc = float(self.mgLineEdit.text())
                dntp_conc = float(self.dntpLineEdit.text())
                dna_conc = float(self.dnaLineEdit.text())
                
                if any(x <= 0 for x in [target_tm, tm_tolerance, na_conc, mg_conc, dntp_conc, dna_conc]):
                    QtWidgets.QMessageBox.warning(self, "Input Error", "All numerical parameters must be greater than 0")
                    return
                    
            except ValueError:
                QtWidgets.QMessageBox.warning(self, "Input Error", "Please ensure all parameters are valid numbers")
                return
        
        except Exception as e:
            QtWidgets.QMessageBox.warning(self, "Error", f"An unexpected error occurred: {str(e)}")
            return
        
        self.resultTextEdit.clear()
        self.resultTextEdit.append("Finding primers...")
        QApplication.processEvents()  # 更新UI
        
        # 初始化排除计数器
        self.cg_end_exclusions = 0
        self.single_base_repeat_exclusions = 0
        self.consecutive_g_exclusions = 0
        self.reverse_comp_exclusions = 0
        self.three_prime_exclusions = 0
        self.homodimer_dg_exclusions = 0
        self.gc_content_exclusions = 0
        
        # 计数通过Tm筛选的引物数量
        tm_filtered_primers_count = 0
        
        # 从每个位置开始找出Tm为范围内的所有可能的序列
        self.resultTextEdit.append(f"Analyzing aptamer sequence ({len(aptamer)}bp)...")
        QApplication.processEvents()  # 更新UI
        
        primers = []
        for start in range(0, len(aptamer)-0):
            for end in range(start + 4, len(aptamer) + 1):
                seq = aptamer[start:end]
                tm_value = self.melting_temp(seq)
                if abs(tm_value - target_tm) < tm_tolerance:
                    tm_filtered_primers_count += 1
                    if self.check_primer(seq):
                        primers.append((seq, tm_value))
        
        # 显示符合条件的引物
        self.resultTextEdit.append(f"\nFound {len(primers)} valid primers:")
        for i, (primer, tm_value) in enumerate(primers):
            self.resultTextEdit.append(f"{i+1}. Sequence: {primer}, Tm: {tm_value:.2f}°C")
        
        # 显示统计信息
        self.resultTextEdit.append(f"\nPrimer filtering statistics:")
        self.resultTextEdit.append(f"Total primers passing Tm filter: {tm_filtered_primers_count}")
        self.resultTextEdit.append(f"CG end exclusions: {self.cg_end_exclusions}")
        self.resultTextEdit.append(f"Single base repeat exclusions: {self.single_base_repeat_exclusions}")
        self.resultTextEdit.append(f"Consecutive G exclusions: {self.consecutive_g_exclusions}")
        self.resultTextEdit.append(f"Reverse complement exclusions: {self.reverse_comp_exclusions}")
        self.resultTextEdit.append(f"3' end exclusions: {self.three_prime_exclusions}")
        self.resultTextEdit.append(f"Homodimer ΔG exclusions: {self.homodimer_dg_exclusions}")
        self.resultTextEdit.append(f"GC content exclusions: {self.gc_content_exclusions}")
        
        # 读取候选引物2并查找引物对
        self.resultTextEdit.append("\nSearching for valid primer pairs...")
        QApplication.processEvents()  # 更新UI
        
        primer_pairs = []
        for primer1, tm1 in primers:
            # 计算读取的Tm值，四舍五入到最近的0.5
            lower_tm_val = round(math.floor(tm1 * 2) / 2, 1)
            upper_tm_val = round(math.ceil(tm1 * 2) / 2, 1)
            tm_values_to_check = [lower_tm_val, upper_tm_val]
            
            potential_primers2 = []
            for tm_val in tm_values_to_check:
                # 尝试在多个可能的位置查找primers文件
                possible_paths = [
                    # 相对于当前文件的路径
                    os.path.join(os.path.dirname(__file__), f'primers{tm_val}.csv'),
                    # 相对于项目根目录的路径
                    os.path.join(os.path.dirname(os.path.dirname(__file__)), f'primers{tm_val}.csv'),
                ]
                
                found = False
                for path in possible_paths:
                    try:
                        df = pd.read_csv(path)
                        df['Tm'] = pd.to_numeric(df['Tm'])
                        potential_primers2.extend(df.to_dict('records'))
                        self.resultTextEdit.append(f"Read primers from {path}")
                        QApplication.processEvents()  # 更新UI
                        found = True
                        break
                    except FileNotFoundError:
                        continue
                
                if not found:
                    self.resultTextEdit.append(f"Warning: Could not find primers{tm_val}.csv in any of the expected locations.")
                    QApplication.processEvents()  # 更新UI
            
            excluded_due_to_aptamer_interaction = 0
            excluded_due_to_primer_pair_interaction = 0
            valid_primer2_count = 0
            
            for primer2 in potential_primers2:
                if not self.check_interaction_with_aptamer(primer2['Sequence'], aptamer):
                    excluded_due_to_aptamer_interaction += 1
                elif not self.check_primer_pair(primer1, primer2['Sequence']):
                    excluded_due_to_primer_pair_interaction += 1
                else:
                    primer_pairs.append((primer1, tm1, primer2['Sequence'], primer2['Tm']))
                    valid_primer2_count += 1
            
            self.resultTextEdit.append(f"\nFor primer1: {primer1}, Tm1: {tm1:.2f}°C")
            self.resultTextEdit.append(f"- Excluded {excluded_due_to_aptamer_interaction} primer2 candidates due to aptamer interaction.")
            self.resultTextEdit.append(f"- Excluded {excluded_due_to_primer_pair_interaction} primer2 candidates due to primer-primer interaction.")
            self.resultTextEdit.append(f"- Found {valid_primer2_count} valid primer2 candidates.")
            QApplication.processEvents()  # 更新UI
        
        # 构建新序列并计算 ΔG
        structured_results = []
        for primer1, tm1, primer2, tm2 in primer_pairs:
            primer2_rc = str(Seq(primer2).reverse_complement())
            combined_seq = aptamer + primer2_rc
            (structure, dg) = RNA.fold(combined_seq)
            structured_results.append((primer1, tm1, primer2, tm2, combined_seq, structure, dg))        

        # 按 ΔG 从低到高排序（更稳定的结构在前面）
        structured_results.sort(key=lambda x: x[6], reverse=True)       

        # 显示符合条件的引物对
        total = len(structured_results)
        shown = min(total, 50)        

        self.resultTextEdit.append(f"\nFound {total} valid primer pairs:")
        if total > 50:
            self.resultTextEdit.append("Only showing the first 50 primer pairs:\n")        

        for i, (primer1, tm1, primer2, tm2, combined_seq, structure, dg) in enumerate(structured_results[:50]):
            self.resultTextEdit.append(f"{i+1}. Primer1: {primer1}, Tm1: {tm1:.2f}°C")
            self.resultTextEdit.append(f"   Primer2: {primer2}, Tm2: {tm2:.2f}°C")
            self.resultTextEdit.append(f"   [Apt + rc_Primer2] hairpin ΔG: {dg:.2f} kcal/mol")
            self.resultTextEdit.append("")
        
        # 将符合条件的引物对序列和Tm值输出为CSV文件
        if structured_results:
            df = pd.DataFrame(structured_results, columns=['Primer1_Sequence', 'Primer1_Tm', 'Primer2_Sequence', 'Primer2_Tm',
                                                            'Combined_Sequence', 'Structure', 'Free_Energy_dG'])
            df.to_csv('Valid_Primer_Pairs.csv', index=False)
            self.resultTextEdit.append("Results saved to 'Valid_Primer_Pairs.csv'")
        else:
            self.resultTextEdit.append("No valid primer pairs found.")

    def melting_temp(self, seq, dnac2=0):
        Na    = float(self.naLineEdit.text())
        Mg    = float(self.mgLineEdit.text())
        dNTPs = float(self.dntpLineEdit.text())
        dnac1 = float(self.dnaLineEdit.text())
        nn_table = self.nnTableDropdown.currentData()
                
        tm = mt.Tm_NN(seq, dnac1=dnac1, dnac2=dnac2, nn_table=nn_table, Na=Na, Mg=Mg, dNTPs=dNTPs, saltcorr=7)
        return tm
    
    def gc_content(self, seq):
        """计算给定序列的GC含量（百分比）"""
        g_count = seq.count('G')
        c_count = seq.count('C')
        return (g_count + c_count) / len(seq) * 100
    
    def check_primer(self, seq):
        """检查引物是否符合所有条件"""
        # 检查3'端的CG含量
        cg_count = seq[-5:].count('C') + seq[-5:].count('G')
        if cg_count < int(self.cgEndMinLineEdit.text()) or cg_count > int(self.cgEndMaxLineEdit.text()):
            self.cg_end_exclusions += 1
            return False
        
        # 检查单个碱基重复
        for base in ['A', 'T', 'C']:
            consecutive_repeat = int(self.atcRepeatLineEdit.text())
            if base * (consecutive_repeat + 1) in seq:
                self.single_base_repeat_exclusions += 1
                return False
        
        # 检查连续G重复
        consecutive_g_repeat = int(self.gRepeatLineEdit.text())
        if 'G' * (consecutive_g_repeat + 1) in seq:
            self.consecutive_g_exclusions += 1
            return False
        
        # 检查序列内部互补
        rev_comp_seq = str(Seq(seq).reverse_complement())
        window_size = int(self.compWindowLineEdit.text())
        for i in range(len(seq) - window_size + 1):
            window = seq[i:i+window_size]
            if window in rev_comp_seq:
                self.reverse_comp_exclusions += 1
                return False
        
        # 检查3'端互补
        last_bases_count = int(self.threePrimeLineEdit.text())
        last_bases = seq[-last_bases_count:]
        rev_comp_lbs = str(Seq(last_bases).reverse_complement())
        window_size = 2  # 窗口大小为2
        for i in range(len(last_bases) - window_size + 1):
            window = last_bases[i:i + window_size]
            if window in rev_comp_lbs:
                self.three_prime_exclusions += 1
                return False
        
        # 检查同源二聚体ΔG值
        dg = self.homodimer_dg(seq)
        if dg < float(self.dgThresholdLineEdit.text()):
            self.homodimer_dg_exclusions += 1
            return False
        
        # 检查GC含量
        gc = self.gc_content(seq)
        if gc < float(self.gcMinLineEdit.text()) or gc > float(self.gcMaxLineEdit.text()):
            self.gc_content_exclusions += 1
            return False
        
        return True
    
    def homodimer_dg(self, seq):
        """计算同源二聚体的ΔG值"""
        mv_conc = float(self.naLineEdit.text())
        dv_conc = float(self.mgLineEdit.text())
        dntp_conc = float(self.dntpLineEdit.text())
        dna_conc = float(self.dnaLineEdit.text())
        
        homodimer_result = calc_homodimer(seq, mv_conc, dv_conc, dntp_conc, dna_conc)
        dg = homodimer_result.dg / 1000  # 转换为kcal/mol
        
        return dg
    
    def check_interaction_with_aptamer(self, primer, aptamer):
        """检查引物是否与适配子相互作用"""
        window_size = int(self.aptamerWindowLineEdit.text())
        rev_comp_aptamer = str(Seq(aptamer).reverse_complement())
        for i in range(len(primer) - window_size + 1):
            window = primer[i:i+window_size]
            if window in rev_comp_aptamer:
                return False

        base1 = primer[-1]
        base2 = aptamer[-1]
        complement = {'A': 'T', 'T': 'A', 'C': 'G', 'G': 'C'}
        if complement.get(base1) == base2:
            return False  

        return True
    
    def check_primer_pair(self, primer1, primer2):
        """检查引物对是否相互作用"""
        rev_comp_primer1 = str(Seq(primer1).reverse_complement())
        rev_comp_primer2 = str(Seq(primer2).reverse_complement())
        
        base1 = primer1[-1]
        base2 = primer2[-1]
        complement = {'A': 'T', 'T': 'A', 'C': 'G', 'G': 'C'}
        if complement.get(base1) == base2:
            return False

        # 检查全长互补
        window_size = int(self.pairWindowLineEdit.text())
        for i in range(len(primer1) - window_size + 1):
            window = primer1[i:i+window_size]
            if window in rev_comp_primer2:
                return False
        
        # 检查3'端互补
        three_prime_base_count = int(self.threePrimeBaseCountLineEdit.text())
        primer1_3end = primer1[-three_prime_base_count:]
        primer2_3end = primer2[-three_prime_base_count:]
        
        window_size = int(self.threePrimeWindowLineEdit.text())
        for i in range(len(primer1_3end) - window_size + 1):
            window = primer1_3end[i:i+window_size]
            if window in rev_comp_primer2:
                return False
        
        for i in range(len(primer2_3end) - window_size + 1):
            window = primer2_3end[i:i+window_size]
            if window in rev_comp_primer1:
                return False
        
        return True
```
