## Supplementary 2 for "A Universal RT-qPCR Method for DNA Aptamer Quantification": AptamerPrimerPairFilter.py

```
#!/usr/bin/env python
# -*- coding: utf-8 -*-

import os
import sys
import pandas as pd
import numpy as np
from Bio.Seq import Seq
import RNA
from PyQt5 import QtGui
from PyQt5.QtWidgets import (QWidget, QVBoxLayout, QHBoxLayout, QLabel, QLineEdit, 
                            QPushButton, QFileDialog, QTextEdit, QGroupBox, 
                            QFormLayout, QMessageBox, QProgressBar, QSpinBox)
from PyQt5.QtCore import Qt, QThread, pyqtSignal
from PyQt5.QtGui import QFont

class FilterWorker(QThread):
    """用于在后台线程中执行过滤操作的工作线程"""
    updateProgress = pyqtSignal(int)  # 更新进度信号
    updateText = pyqtSignal(str)  # 更新文本信号
    finished = pyqtSignal(pd.DataFrame)  # 完成信号，传递结果DataFrame

    def __init__(self, aptamer_seq, window_size, primer_pairs_df):
        super().__init__()
        self.aptamer_seq = aptamer_seq
        self.window_size = window_size
        self.primer_pairs_df = primer_pairs_df
        self.is_running = True

    def run(self):
        """运行过滤过程"""
        try:
            # 计算aptamer二级结构的自由能
            aptamer_struct, aptamer_dg = RNA.fold(self.aptamer_seq)
            self.updateText.emit(f"Aptamer structure: {aptamer_struct}")
            self.updateText.emit(f"Aptamer free energy: {aptamer_dg} kcal/mol")

            # 检查引物对与aptamer的相互作用
            valid_pairs = []
            passed_count = 0
            total_count = len(self.primer_pairs_df)

            for i, row in enumerate(self.primer_pairs_df.iterrows()):
                if not self.is_running:
                    break

                _, row_data = row
                primer1 = row_data['primer1']
                primer2 = row_data['primer2']

                # 更新进度
                progress = int((i + 1) / total_count * 100)
                self.updateProgress.emit(progress)

                # 检查引物对与适配子的相互作用
                if self.check_interaction_with_aptamer(primer1) or self.check_interaction_with_aptamer(primer2):
                    continue  # 如果任一引物与适配子有相互作用，则跳过这对引物

                # 计算反向互补序列
                rev_complement_primer1 = str(Seq(primer1).reverse_complement())
                rev_complement_primer2 = str(Seq(primer2).reverse_complement())

                valid_pairs.append((primer1, primer2, rev_complement_primer1, rev_complement_primer2))
                passed_count += 1

            self.updateText.emit(f"Number of primer pairs passed: {passed_count}")

            # 计算每对有效引物对生成的结构的自由能
            all_sequences = []
            for primer1, primer2, rev_comp_primer1, rev_comp_primer2 in valid_pairs:
                if not self.is_running:
                    break

                # 2种组合方式
                sequences = [
                    (self.aptamer_seq + primer1 + rev_comp_primer2, 1, "Aptamer + Primer1 + Primer2 Reverse Complement", primer1, primer2),
                    (self.aptamer_seq + primer2 + rev_comp_primer1, 2, "Aptamer + Primer2 + Primer1 Reverse Complement", primer1, primer2)
                ]

                for seq, idx, comb_name, p1, p2 in sequences:
                    _, dg = RNA.fold(seq)
                    all_sequences.append((seq, dg, idx, comb_name, p1, p2))

            # 按照自由能从大到小排序
            all_sequences.sort(key=lambda x: x[1], reverse=True)

            # 输出前10个序列
            self.updateText.emit("\nTop 10 sequences with highest free energy:")
            for i, (seq, dg, idx, comb_name, p1, p2) in enumerate(all_sequences[:10], start=1):
                self.updateText.emit(f"{i}. Sequence: {seq} ({comb_name})")
                self.updateText.emit(f"   Free Energy: {dg} kcal/mol")
                self.updateText.emit(f"   Primer1: {p1}")
                self.updateText.emit(f"   Primer2: {p2}\n")

            # 创建结果DataFrame
            result_df = pd.DataFrame(all_sequences, columns=['sequence', 'free_energy', 'combination', 
                                                          'combination_name', 'primer1', 'primer2'])
            
            self.updateText.emit(f"\nTotal number of new sequences: {len(all_sequences)}")
            self.finished.emit(result_df)

        except Exception as e:
            self.updateText.emit(f"Error during processing: {str(e)}")

    def stop(self):
        """停止工作线程"""
        self.is_running = False

    def check_interaction_with_aptamer(self, primer):
        """检查引物与适配子的互补性"""
        rev_comp_aptamer = str(Seq(self.aptamer_seq).reverse_complement())
        window_size = self.window_size  # 定义互补窗口大小
        
        # 检查连续互补区域
        for i in range(len(primer) - window_size + 1):
            window = primer[i:i+window_size]
            if window in rev_comp_aptamer:
                return True  # 存在互补区域，即有相互作用
                
        return False  # 无显著互补区域，即无相互作用


class AptamerPrimerPairFilter(QWidget):
    """适配子引物对过滤器，用于筛选与适配子兼容的引物对并预测结构"""
    
    def __init__(self):
        super().__init__()
        self.worker = None
        self.primer_pairs_df = None
        self.result_df = None
        self.setupUI()
        self.connectSignals()
        
    def setupUI(self):
        """设置用户界面"""
        # 主布局
        mainLayout = QVBoxLayout()
        mainLayout.setSpacing(10)
        
        # 标题标签
        titleLabel = QLabel("Aptamer Primer Pair Filter")
        font = QFont()
        font.setPointSize(14)
        font.setBold(True)
        titleLabel.setFont(font)
        titleLabel.setAlignment(Qt.AlignCenter)
        mainLayout.addWidget(titleLabel)
        
        # 创建适配子序列输入区域
        aptamerGroup = QGroupBox()
        aptamerLayout = QFormLayout()
        aptamerGroup.setFixedHeight(120)
        
        self.aptamerInput = QTextEdit()
        self.aptamerInput.setFixedHeight(60) 
        aptamerLayout.addRow("Aptamer Sequence:", self.aptamerInput)

        self.WindowInput = QSpinBox()
        self.WindowInput.setRange(0, 1000)     
        self.WindowInput.setValue(4)           
        aptamerLayout.addRow("Primer Aptamer Complementary Window Size:", self.WindowInput)

        
        aptamerGroup.setLayout(aptamerLayout)
        mainLayout.addWidget(aptamerGroup)
        
        # 创建文件选择区域
        fileGroup = QGroupBox("Primer Pair File Selection")
        fileLayout = QHBoxLayout()
        
        self.filePathInput = QLineEdit()
        self.filePathInput.setReadOnly(True)
        self.filePathInput.setPlaceholderText("Select primer pair CSV file...")
        
        self.selectFileButton = QPushButton("Select File")
        
        fileLayout.addWidget(self.filePathInput)
        fileLayout.addWidget(self.selectFileButton)
        
        fileGroup.setLayout(fileLayout)
        mainLayout.addWidget(fileGroup)
        
        # 操作按钮区域
        buttonLayout = QHBoxLayout()
        
        self.filterButton = QPushButton("Filter and Save")
        self.filterButton.setEnabled(False)
        
        self.stopButton = QPushButton("Stop")
        self.stopButton.setEnabled(False)
        
        buttonLayout.addWidget(self.filterButton)
        buttonLayout.addWidget(self.stopButton)
        
        mainLayout.addLayout(buttonLayout)
        
        # 进度条
        self.progressBar = QProgressBar()
        self.progressBar.setRange(0, 100)
        self.progressBar.setValue(0)
        mainLayout.addWidget(self.progressBar)
        
        # 输出结果区域
        resultsGroup = QGroupBox("Results")
        resultsLayout = QVBoxLayout()
        
        self.resultsText = QTextEdit()
        self.resultsText.setReadOnly(True)
        
        resultsLayout.addWidget(self.resultsText)
        resultsGroup.setLayout(resultsLayout)
        mainLayout.addWidget(resultsGroup)
        
        self.setLayout(mainLayout)
        
    def connectSignals(self):
        """连接信号与槽"""
        self.selectFileButton.clicked.connect(self.selectPrimerPairFile)
        self.filterButton.clicked.connect(self.startFiltering)
        self.stopButton.clicked.connect(self.stopFiltering)
        
    def selectPrimerPairFile(self):
        """选择引物对CSV文件"""
        filePath, _ = QFileDialog.getOpenFileName(
            self, "Select Primer Pair CSV File", "", "CSV Files (*.csv);;All Files (*)"
        )
        
        if filePath:
            self.filePathInput.setText(filePath)
            try:
                self.primer_pairs_df = pd.read_csv(filePath)
                # 检查CSV文件是否包含所需的列
                required_columns = ['primer1', 'primer2']
                if all(col in self.primer_pairs_df.columns for col in required_columns):
                    self.resultsText.append(f"File loaded successfully: {filePath}")
                    self.resultsText.append(f"File contains {len(self.primer_pairs_df)} primer pairs")
                    self.filterButton.setEnabled(True)
                else:
                    self.resultsText.append("Error: CSV file must contain 'primer1' and 'primer2' columns")
                    self.primer_pairs_df = None
                    self.filterButton.setEnabled(False)
            except Exception as e:
                self.resultsText.append(f"Error reading file: {str(e)}")
                self.primer_pairs_df = None
                self.filterButton.setEnabled(False)
        
    def startFiltering(self):
        """开始过滤引物对的过程"""
        try:
            # 获取适配子序列
            aptamer_seq = self.aptamerInput.toPlainText().strip().upper()
            
            # 验证序列输入
            if not aptamer_seq:
                QMessageBox.warning(self, "Input Error", "Please enter an aptamer sequence")
                return
                
            # 验证序列是否只包含有效的DNA碱基
            if not all(base in 'ATCG' for base in aptamer_seq):
                QMessageBox.warning(self, "Input Error", "Aptamer sequence should only contain A, T, C, G")
                return
                
            # 验证引物对文件
            if self.primer_pairs_df is None or self.primer_pairs_df.empty:
                QMessageBox.warning(self, "Data Error", "Please select a valid primer pair CSV file")
                return
                
            # 验证引物对文件的列
            required_columns = ['primer1', 'primer2']
            if not all(col in self.primer_pairs_df.columns for col in required_columns):
                QMessageBox.warning(self, "Data Error", "CSV file must contain 'primer1' and 'primer2' columns")
                return
                
            # 验证引物序列
            for _, row in self.primer_pairs_df.iterrows():
                if not all(base in 'ATCG' for base in row['primer1'].upper()):
                    QMessageBox.warning(self, "Data Error", f"Primer 1 contains invalid bases: {row['primer1']}")
                    return
                if not all(base in 'ATCG' for base in row['primer2'].upper()):
                    QMessageBox.warning(self, "Data Error", f"Primer 2 contains invalid bases: {row['primer2']}")
                    return
                    
        except ValueError as e:
            QMessageBox.warning(self, "Input Error", f"Invalid parameter value: {str(e)}")
            return
        except Exception as e:
            QMessageBox.warning(self, "Error", f"An unexpected error occurred: {str(e)}")
            return
            
        # 重置UI状态
        self.resultsText.clear()
        self.progressBar.setValue(0)
        self.filterButton.setEnabled(False)
        self.stopButton.setEnabled(True)
        
        window_size = self.WindowInput.value()

        # 创建工作线程
        self.worker = FilterWorker(aptamer_seq, window_size, self.primer_pairs_df)
        self.worker.updateProgress.connect(self.updateProgress)
        self.worker.updateText.connect(self.updateResultText)
        self.worker.finished.connect(self.filteringFinished)
        
        # 启动线程
        self.worker.start()
        
    def stopFiltering(self):
        """停止过滤过程"""
        if self.worker and self.worker.isRunning():
            self.worker.stop()
            self.resultsText.append("Filtering operation stopped")
            self.stopButton.setEnabled(False)
            
    def updateProgress(self, value):
        """更新进度条"""
        self.progressBar.setValue(value)
        
    def updateResultText(self, text):
        """更新结果文本框"""
        self.resultsText.append(text)
        
    def filteringFinished(self, result_df):
        """过滤完成后的操作"""
        self.result_df = result_df
        self.progressBar.setValue(100)
        self.filterButton.setEnabled(True)
        self.stopButton.setEnabled(False)
        
        # 保存结果
        try:
            # 设置保存路径默认在项目目录
            default_save_path = os.path.join(os.getcwd(), "filtered_primer_pairs.csv")
            save_path, _ = QFileDialog.getSaveFileName(
                self, "Save Results", default_save_path, "CSV Files (*.csv);;All Files (*)"
            )
            
            if save_path:
                self.result_df.to_csv(save_path, index=False)
                self.resultsText.append(f"Results saved to: {save_path}")
        except Exception as e:
            self.resultsText.append(f"Error saving results: {str(e)}") 
```
