## Supplementary 2 for "A Universal RT-qPCR Method for DNA Aptamer Quantification": AptamerProbeFilter.py

```
#!/usr/bin/env python
# -*- coding: utf-8 -*-

import os
import sys
import pandas as pd
import numpy as np
from Bio.Seq import Seq
import RNA
from PyQt5.QtWidgets import (QWidget, QVBoxLayout, QHBoxLayout, QLabel, QLineEdit, 
                            QPushButton, QFileDialog, QTextEdit, QGroupBox, 
                            QFormLayout, QSpinBox, QMessageBox, QProgressBar, QPlainTextEdit)
from PyQt5.QtCore import Qt, QThread, pyqtSignal
from PyQt5.QtGui import QFont

class ProbeFilterWorker(QThread):
    """Worker thread for filtering probes without blocking the UI"""
    updateProgress = pyqtSignal(int)  # Signal to update progress
    updateText = pyqtSignal(str)  # Signal to update result text
    finished = pyqtSignal(pd.DataFrame)  # Signal when finished, passing the results DataFrame

    def __init__(self, aptamer_seq, primer1, primer2, probe_df, complementary_window_size):
        super().__init__()
        self.aptamer_seq = aptamer_seq
        self.primer1 = primer1
        self.primer2 = primer2
        self.probe_df = probe_df
        self.complementary_window_size = complementary_window_size
        self.is_running = True
        
    def run(self):
        """Run the probe filtering process"""
        try:
            # Calculate reverse complements
            rev_complement_primer1 = str(Seq(self.primer1).reverse_complement())
            rev_complement_primer2 = str(Seq(self.primer2).reverse_complement())
            
            # Log sequence information
            self.updateText.emit(f"Aptamer sequence: {self.aptamer_seq}")
            self.updateText.emit(f"Primer 1: {self.primer1}")
            self.updateText.emit(f"Primer 1 reverse complement: {rev_complement_primer1}")
            self.updateText.emit(f"Primer 2: {self.primer2}")
            self.updateText.emit(f"Primer 2 reverse complement: {rev_complement_primer2}")
            
            # Check primer positions in aptamer sequence
            primer1_position = self.aptamer_seq.find(self.primer1)
            primer2_position = self.aptamer_seq.find(self.primer2)
            rev_complement_primer1_position = self.aptamer_seq.find(rev_complement_primer1)
            rev_complement_primer2_position = self.aptamer_seq.find(rev_complement_primer2)
            
            # Determine valid primer combinations
            possible_combinations = []
            
            if primer1_position != -1 and rev_complement_primer2_position != -1:
                possible_combinations.append(('primer1', self.primer1,
                                              self.primer2, rev_complement_primer2))
                self.updateText.emit(f"Valid combination found: Primer 1 (pos {primer1_position}) + Primer 2 reverse complement (pos {rev_complement_primer2_position})")
            
            if primer2_position != -1 and rev_complement_primer1_position != -1:
                possible_combinations.append(('primer2', self.primer2,
                                              self.primer1, rev_complement_primer1))
                self.updateText.emit(f"Valid combination found: Primer 2 (pos {primer2_position}) + Primer 1 reverse complement (pos {rev_complement_primer1_position})")
            
            if not possible_combinations:
                self.updateText.emit("Error: No primer pair combinations found in aptamer sequence")
                self.finished.emit(pd.DataFrame())
                return
            
            # Check probes for interaction with aptamer
            valid_probes = []
            total_probes = len(self.probe_df)
            
            self.updateText.emit(f"\nFiltering {total_probes} probes for compatibility with aptamer...")
            
            for i, (_, row) in enumerate(self.probe_df.iterrows()):
                if not self.is_running:
                    break
                
                probe_seq = row['Sequence']
                
                # Check if probe interacts with aptamer
                if self.check_interaction_with_aptamer(probe_seq):
                    continue
                
                # Add valid probe
                valid_probes.append(row)
            
            self.updateText.emit(f"Found {len(valid_probes)} valid probes with no unwanted interactions")
            
            # Insert probes and calculate free energy
            all_sequences = []
            sequence_count = 0
            total_combinations = len(valid_probes) * len(possible_combinations)
            
            self.updateText.emit("\nCalculating free energy for probe insertions...")
            
            for probe_row in valid_probes:
                probe_seq = probe_row['Sequence']
            
                for primer_name, primer_seq, other_primer_seq, rc_other_primer_seq in possible_combinations:
                    
                    if not self.is_running:
                        break    

                    # Replace rev_complement_primer with probe + rev_complement_primer
                    new_sequence = self.aptamer_seq.replace(rc_other_primer_seq, probe_seq + rc_other_primer_seq)
                        
                    # Calculate free energy
                    try:
                        structure, dg = RNA.fold(new_sequence)
                        primer_seq = self.primer1 if primer_name == 'primer1' else self.primer2
                        self.updateText.emit(f" {primer_seq}, {new_sequence}")
                        all_sequences.append((new_sequence, dg, primer_seq, probe_seq, other_primer_seq, structure, probe_row['C≥G']))
                    except Exception as e:
                        self.updateText.emit(f"Error calculating free energy: {str(e)}")
                        continue        

                    sequence_count += 1
                    progress = int(sequence_count / total_combinations * 100)
                    self.updateProgress.emit(progress)
            
            if all_sequences:
                all_sequences.sort(key=lambda x: x[1], reverse=True)
                result_df = pd.DataFrame(all_sequences, columns=[
                    'sequence', 'free_energy', 'primer1', 'probe', 'primer2', 'structure', 'C≥G'
                ])    

                # 输出前十条记录
                self.updateText.emit("\nTop 10 sequences by free energy:")
                for i, row in result_df.head(10).iterrows():
                    # 如果 C≥G 为 True，显示探针的反向互补；否则显示原始序列
                    display_probe = row['probe'] if row['C≥G'] else str(Seq(row['probe']).reverse_complement())
                    label = "original" if row['C≥G'] else "reverse complement"
                    probe_info = f"{display_probe} ({label}, C≥G = {row['C≥G']})"               

                    self.updateText.emit(f"{i + 1}. Free Energy: {row['free_energy']:.2f} kcal/mol")
                    self.updateText.emit(f"   Sequence: {row['sequence']}")
                    self.updateText.emit(f"   Primer F: {row['primer1']}")
                    self.updateText.emit(f"   Primer R: {row['primer2']}")
                    self.updateText.emit(f"   Probe: {probe_info}")
                    self.updateText.emit(f"   Structure: {row['structure']}\n")    

                self.updateText.emit(f"\nTotal new sequences created: {len(all_sequences)}")
                self.finished.emit(result_df)
            else:
                self.updateText.emit("\nNo valid sequences found")
                self.finished.emit(pd.DataFrame())    

        except Exception as e:
            self.updateText.emit(f"Error during processing: {str(e)}")
            self.finished.emit(pd.DataFrame())

                
    def stop(self):
        """Stop the worker thread"""
        self.is_running = False
        
    def check_interaction_with_aptamer(self, probe):
        """Check if probe has unwanted interactions with the aptamer sequence"""
        # Get reverse complement of aptamer
        rev_comp_aptamer = str(Seq(self.aptamer_seq).reverse_complement())
        
        # Check for complementary regions
        for i in range(len(probe) - self.complementary_window_size + 1):
            window = probe[i:i+self.complementary_window_size]
            if window in rev_comp_aptamer:
                return True  # Interaction found
                
        return False  # No interaction
        

class AptamerProbeFilter(QWidget):
    """Aptamer Probe Filter module for filtering probes that are compatible with aptamer-primer constructs"""
    
    def __init__(self):
        super().__init__()
        self.worker = None
        self.probe_df = None
        self.result_df = None
        self.setupUI()
        self.connectSignals()
        
    def setupUI(self):
        """Set up the user interface"""
        mainLayout = QVBoxLayout()
        mainLayout.setSpacing(10)
        
        # Title label
        titleLabel = QLabel("Aptamer Probe Filter")
        font = QFont()
        font.setPointSize(14)
        font.setBold(True)
        titleLabel.setFont(font)
        titleLabel.setAlignment(Qt.AlignCenter)
        mainLayout.addWidget(titleLabel)
        
        # Sequence input area
        sequenceGroup = QGroupBox("Sequence Information")
        sequenceLayout = QFormLayout()
        sequenceGroup.setFixedHeight(180)
        
        self.aptamerInput = QPlainTextEdit()
        self.aptamerInput.setFixedHeight(60)
        sequenceLayout.addRow("[Aptamer + Primer Pairs] Sequence:", self.aptamerInput)

        
        self.primer1Input = QLineEdit()
        sequenceLayout.addRow("Primer 1:", self.primer1Input)
        
        self.primer2Input = QLineEdit()
        sequenceLayout.addRow("Primer 2:", self.primer2Input)
        
        sequenceGroup.setLayout(sequenceLayout)
        mainLayout.addWidget(sequenceGroup)
        
        # File selection area
        fileGroup = QGroupBox("Probe File Selection")
        fileLayout = QHBoxLayout()
        
        self.filePathInput = QLineEdit()
        self.filePathInput.setReadOnly(True)
        self.filePathInput.setPlaceholderText("Select probe CSV file...")
        
        self.selectFileButton = QPushButton("Select File")
        
        fileLayout.addWidget(self.filePathInput)
        fileLayout.addWidget(self.selectFileButton)
        
        fileGroup.setLayout(fileLayout)
        mainLayout.addWidget(fileGroup)
        
        # Settings area
        settingsGroup = QGroupBox("Filter Settings")
        settingsLayout = QFormLayout()
        
        self.complementaryWindowInput = QSpinBox()
        self.complementaryWindowInput.setRange(3, 10)
        self.complementaryWindowInput.setValue(4)
        settingsLayout.addRow("Complementary Window Size:", self.complementaryWindowInput)
        
        settingsGroup.setLayout(settingsLayout)
        mainLayout.addWidget(settingsGroup)
        
        # Button area
        buttonLayout = QHBoxLayout()
        
        self.filterButton = QPushButton("Filter and Save")
        self.filterButton.setEnabled(False)
        
        self.stopButton = QPushButton("Stop")
        self.stopButton.setEnabled(False)
        
        buttonLayout.addWidget(self.filterButton)
        buttonLayout.addWidget(self.stopButton)
        
        mainLayout.addLayout(buttonLayout)
        
        # Progress bar
        self.progressBar = QProgressBar()
        self.progressBar.setRange(0, 100)
        self.progressBar.setValue(0)
        mainLayout.addWidget(self.progressBar)
        
        # Results area
        resultsGroup = QGroupBox("Results")
        resultsLayout = QVBoxLayout()
        
        self.resultsText = QTextEdit()
        self.resultsText.setReadOnly(True)
        
        resultsLayout.addWidget(self.resultsText)
        resultsGroup.setLayout(resultsLayout)
        mainLayout.addWidget(resultsGroup)
        
        self.setLayout(mainLayout)
        
    def connectSignals(self):
        """Connect signals to slots"""
        self.selectFileButton.clicked.connect(self.selectProbeFile)
        self.filterButton.clicked.connect(self.startFiltering)
        self.stopButton.clicked.connect(self.stopFiltering)
        
    def selectProbeFile(self):
        """Select a CSV file containing probe sequences"""
        filePath, _ = QFileDialog.getOpenFileName(
            self, "Select Probe CSV File", "", "CSV Files (*.csv);;All Files (*)"
        )
        
        if filePath:
            self.filePathInput.setText(filePath)
            try:
                self.probe_df = pd.read_csv(filePath)
                # Check if CSV file has required columns
                if 'Sequence' in self.probe_df.columns:
                    self.resultsText.append(f"File loaded successfully: {filePath}")
                    self.resultsText.append(f"File contains {len(self.probe_df)} probes")
                    self.filterButton.setEnabled(True)
                else:
                    self.resultsText.append("Error: CSV file must contain a 'sequence' column")
                    self.probe_df = None
                    self.filterButton.setEnabled(False)
            except Exception as e:
                self.resultsText.append(f"Error reading file: {str(e)}")
                self.probe_df = None
                self.filterButton.setEnabled(False)
                
    def startFiltering(self):
        """Start the probe filtering process"""
        # Get input values
        aptamer_seq = self.aptamerInput.toPlainText().strip().upper()
        primer1 = self.primer1Input.text().strip().upper()
        primer2 = self.primer2Input.text().strip().upper()
        complementary_window_size = self.complementaryWindowInput.value()
        
        # Validate inputs
        if not aptamer_seq:
            QMessageBox.warning(self, "Input Error", "Please enter an aptamer sequence")
            return
            
        if not primer1 or not primer2:
            QMessageBox.warning(self, "Input Error", "Please enter both primer sequences")
            return
            
        if self.probe_df is None or self.probe_df.empty:
            QMessageBox.warning(self, "Data Error", "Please select a valid probe CSV file")
            return
            
        # Reset UI state
        self.resultsText.clear()
        self.progressBar.setValue(0)
        self.filterButton.setEnabled(False)
        self.stopButton.setEnabled(True)
        
        # Create and start worker thread
        self.worker = ProbeFilterWorker(aptamer_seq, primer1, primer2, self.probe_df, complementary_window_size)
        self.worker.updateProgress.connect(self.updateProgress)
        self.worker.updateText.connect(self.updateResultText)
        self.worker.finished.connect(self.filteringFinished)
        
        self.resultsText.append("Starting probe filtering process...")
        self.worker.start()
        
    def stopFiltering(self):
        """Stop the filtering process"""
        if self.worker and self.worker.isRunning():
            self.worker.stop()
            self.resultsText.append("Filtering process stopped")
            self.stopButton.setEnabled(False)
            
    def updateProgress(self, value):
        """Update progress bar"""
        self.progressBar.setValue(value)
        
    def updateResultText(self, text):
        """Update results text box"""
        self.resultsText.append(text)
        
    def filteringFinished(self, result_df):
        """Handle completion of filtering process"""
        self.result_df = result_df
        self.progressBar.setValue(100)
        self.filterButton.setEnabled(True)
        self.stopButton.setEnabled(False)
        
        if not result_df.empty:
            try:
                # 设置保存路径默认在项目目录
                default_save_path = os.path.join(os.getcwd(), "filtered_probes.csv")
                save_path, _ = QFileDialog.getSaveFileName(
                    self, "Save Results", default_save_path, "CSV Files (*.csv);;All Files (*)"
                )
                
                if save_path:
                    result_df.to_csv(save_path, index=False)
                    self.resultsText.append(f"Results saved to: {save_path}")
            except Exception as e:
                self.resultsText.append(f"Error saving results: {str(e)}")
        else:
            self.resultsText.append("No results to save") 
```
