## Supplementary 2 for "A Universal RT-qPCR Method for DNA Aptamer Quantification": AptamerProbeFinder.py

```
#!/usr/bin/env python
# -*- coding: utf-8 -*-

import os
import sys
import pandas as pd
import numpy as np
from Bio.Seq import Seq
from Bio.SeqUtils import MeltingTemp as mt
from primer3 import calc_homodimer
import math
from PyQt5 import QtGui
from PyQt5.QtWidgets import (QWidget, QVBoxLayout, QHBoxLayout, QLabel, QLineEdit, 
                            QPushButton, QFileDialog, QTextEdit, QGroupBox, 
                            QFormLayout, QGridLayout, QComboBox, QMessageBox, QProgressBar)
from PyQt5.QtCore import Qt, QThread, pyqtSignal
from PyQt5.QtGui import QFont

class ProbeFinderWorker(QThread):
    """Worker thread for finding probes without blocking the UI"""
    updateProgress = pyqtSignal(int)  # Signal to update progress
    updateText = pyqtSignal(str)  # Signal to update result text
    finished = pyqtSignal(list)  # Signal when finished, passing the results

    def __init__(self, aptamer_seq, params):
        super().__init__()
        self.aptamer_seq = aptamer_seq
        self.params = params
        self.is_running = True
        
        # Initialize exclusion counters
        self.cg_end_exclusions = 0
        self.single_base_repeat_exclusions = 0
        self.consecutive_g_exclusions = 0
        self.reverse_comp_exclusions = 0
        self.three_prime_exclusions = 0
        self.homodimer_dg_exclusions = 0
        self.gc_content_exclusions = 0
        self.tm_filtered_probes_count = 0

    def run(self):
        """Run the probe finding process"""
        try:
            # Extract parameters
            target_tm = self.params['target_tm']
            tm_range = self.params['tm_range']
            start_pos = (self.params['start_pos'] - 1)
            
            # PCR conditions
            dnac1 = self.params['dnac1']
            na_conc = self.params['na_conc']
            mg_conc = self.params['mg_conc']
            dntp_conc = self.params['dntp_conc']
            nn_table = self.params['nn_table']

            # Filter settings
            single_base_repeat = self.params['single_base_repeat']
            consecutive_g = self.params['consecutive_g']
            self_comp_length = self.params['self_comp_length']
            three_prime_comp = self.params['three_prime_comp']
            min_dg = self.params['min_dg']
            min_gc = self.params['min_gc']
            max_gc = self.params['max_gc']

            # From each position, find all possible sequences with Tm in the range
            valid_probes = []
            total_iterations = len(self.aptamer_seq) - start_pos
            
            for i, start in enumerate(range(start_pos, len(self.aptamer_seq))):
                if not self.is_running:
                    break
                    
                # Update progress
                progress = int((i + 1) / total_iterations * 100)
                self.updateProgress.emit(progress)
                
                for end in range(start + 4, len(self.aptamer_seq) + 1):
                    if not self.is_running:
                        break
                        
                    seq = self.aptamer_seq[start:end]
                    tm_value = self.melting_temp(seq, dnac1, na_conc, mg_conc, dntp_conc, nn_table)
                    
                    if abs(tm_value - target_tm) <= tm_range:
                        self.tm_filtered_probes_count += 1
                        
                        if self.check_probe(seq, single_base_repeat, consecutive_g, 
                                           self_comp_length, three_prime_comp, 
                                           min_dg, min_gc, max_gc, 
                                           dnac1, na_conc, mg_conc, dntp_conc):

                            # Count C and G
                            count_C = seq.count('C')
                            count_G = seq.count('G')
                            c_ge_g = count_C >= count_G

                            probe_data = {
                                'sequence': seq,
                                'length': len(seq),
                                'position': f"{start+1}-{end}",
                                'tm': round(tm_value, 2),
                                'gc': round(self.gc_content(seq), 2),
                                'C≥G': c_ge_g
                            }
                            valid_probes.append(probe_data)
                            
                            # Update the UI with found probe
                            self.updateText.emit(f"Found valid probe: {seq} (Tm: {round(tm_value, 2)}°C, Position: {start+1}-{end}, C≥G: {'TRUE' if c_ge_g else 'FALSE'})")
            
            # Report statistics
            stats = f"\n--- Probe Finding Statistics ---\n"
            stats += f"Total aptamer length: {len(self.aptamer_seq)} bases\n"
            stats += f"Probes passing Tm filter: {self.tm_filtered_probes_count}\n"
            stats += f"Single base repeat exclusions: {self.single_base_repeat_exclusions}\n"
            stats += f"Consecutive G exclusions: {self.consecutive_g_exclusions}\n"
            stats += f"Self-complementarity exclusions: {self.reverse_comp_exclusions}\n"
            stats += f"3' complementarity exclusions: {self.three_prime_exclusions}\n"
            stats += f"Homodimer ΔG exclusions: {self.homodimer_dg_exclusions}\n"
            stats += f"GC content exclusions: {self.gc_content_exclusions}\n"
            stats += f"Total valid probes found: {len(valid_probes)}\n"
            
            self.updateText.emit(stats)
            self.finished.emit(valid_probes)
            
        except Exception as e:
            self.updateText.emit(f"Error during processing: {str(e)}")
    
    
    def melting_temp(self, seq, dnac1, na_conc, mg_conc, dntp_conc, nn_table):
        """Calculate melting temperature using nearest neighbor method"""
        try:
            tm = mt.Tm_NN(seq, dnac1=dnac1, dnac2=0, nn_table=nn_table, 
                         Na=na_conc, Mg=mg_conc, dNTPs=dntp_conc, saltcorr=7)
            return tm
        except Exception as e:
            self.updateText.emit(f"Error calculating Tm for {seq}: {str(e)}")
            return 0
    
    def gc_content(self, seq):
        """Calculate GC content percentage"""
        g_count = seq.count('G')
        c_count = seq.count('C')
        return (g_count + c_count) / len(seq) * 100
    
    def check_probe(self, seq, single_base_repeat, consecutive_g, self_comp_length,
                   three_prime_comp, min_dg, min_gc, max_gc,
                   dnac1, na_conc, mg_conc, dntp_conc):
        """Check if probe passes all filter criteria"""

        # 检查第一个碱基不能是G
        if seq[0] == 'G':
            return False

        # Check for single base repeats
        for base in ['A', 'T', 'C']:
            if base * (single_base_repeat + 1) in seq:
                self.single_base_repeat_exclusions += 1
                return False
        
        # Check for consecutive G's
        if 'G' * (consecutive_g + 1) in seq:
            self.consecutive_g_exclusions += 1
            return False
        
        # Check for self-complementarity
        rev_comp_seq = str(Seq(seq).reverse_complement())
        window_size = self_comp_length
        for i in range(len(seq) - window_size + 1):
            window = seq[i:i+window_size]
            if window in rev_comp_seq:
                self.reverse_comp_exclusions += 1
                return False
        
        # Check 3' complementarity
        last_bases = seq[-three_prime_comp:]
        rev_comp_lbs = str(Seq(last_bases).reverse_complement())
        window_size = 2
        for i in range(len(last_bases) - window_size + 1):
            window = last_bases[i:i+window_size]
            if window in rev_comp_lbs:
                self.three_prime_exclusions += 1
                return False
        
        # Check homodimer stability
        try:
            homodimer_result = calc_homodimer(seq, na_conc, mg_conc, dntp_conc, dnac1)
            dg = homodimer_result.dg / 1000  # Convert to kcal/mol
            if dg <= min_dg:
                self.homodimer_dg_exclusions += 1
                return False
        except Exception as e:
            self.updateText.emit(f"Error calculating homodimer for {seq}: {str(e)}")
            return False
        
        # Check GC content
        gc = self.gc_content(seq)
        if gc < min_gc or gc > max_gc:
            self.gc_content_exclusions += 1
            return False
        
        return True


class AptamerProbeFinder(QWidget):
    """Aptamer Probe Finder module for finding probes that bind to aptamer sequences"""
    
    def __init__(self):
        super().__init__()
        self.worker = None
        self.probes = []
        self.setupUI()
        self.connectSignals()
        
    def setupUI(self):
        """Set up the user interface"""
        mainLayout = QVBoxLayout()
        mainLayout.setSpacing(10)
        
        # Title label
        titleLabel = QLabel("Aptamer Probe Finder")
        font = QFont()
        font.setPointSize(14)
        font.setBold(True)
        titleLabel.setFont(font)
        titleLabel.setAlignment(Qt.AlignCenter)
        mainLayout.addWidget(titleLabel)
        
        # Aptamer sequence input area
        sequenceGroup = QGroupBox("Aptamer Sequence")
        sequenceLayout = QFormLayout()
        
        self.aptamerInput = QTextEdit()
        self.aptamerInput.setFixedHeight(60)  
        sequenceLayout.addRow("Aptamer Sequence:", self.aptamerInput)

        
        sequenceGroup.setLayout(sequenceLayout)
        mainLayout.addWidget(sequenceGroup)
        
        # Create settings area with two columns
        settingsGroup = QGroupBox("Probe Settings")
        settingsLayout = QGridLayout()
        
        # Tm settings
        self.targetTmInput = QLineEdit("72")
        settingsLayout.addWidget(QLabel("Target Tm (°C):"), 0, 0)
        settingsLayout.addWidget(self.targetTmInput, 0, 1)
        
        self.tmRangeInput = QLineEdit("2")
        settingsLayout.addWidget(QLabel("±"), 0, 2)
        settingsLayout.addWidget(self.tmRangeInput, 0, 3)
        
        self.startPosInput = QLineEdit("20")
        settingsLayout.addWidget(QLabel("Start Position:"), 1, 0)
        settingsLayout.addWidget(self.startPosInput, 1, 1)

        self.nnTableDropdown = QComboBox()
        self.nnTableDropdown.addItem("DNA_NN1", mt.DNA_NN1)
        self.nnTableDropdown.addItem("DNA_NN2", mt.DNA_NN2)
        self.nnTableDropdown.addItem("DNA_NN3", mt.DNA_NN3)
        self.nnTableDropdown.addItem("DNA_NN4", mt.DNA_NN4)
        self.nnTableDropdown.setCurrentText("DNA_NN4")  # 默认选中 NN4
        settingsLayout.addWidget(QLabel("nn_table:"), 1, 2)
        settingsLayout.addWidget(self.nnTableDropdown, 1, 3)
        
        # PCR conditions
        conditionsGroup = QGroupBox("PCR Conditions")
        conditionsLayout = QGridLayout()
        
        self.naInput = QLineEdit("50")
        conditionsLayout.addWidget(QLabel("Na+ Concentration (mM):"), 0, 0)
        conditionsLayout.addWidget(self.naInput, 0, 1)
        
        self.mgInput = QLineEdit("3")
        conditionsLayout.addWidget(QLabel("Mg2+ Concentration (mM):"), 0, 2)
        conditionsLayout.addWidget(self.mgInput, 0, 3)
        
        self.dntpInput = QLineEdit("0.2")
        conditionsLayout.addWidget(QLabel("dNTPs Concentration (mM):"), 1, 0)
        conditionsLayout.addWidget(self.dntpInput, 1, 1)
        
        self.dnaInput = QLineEdit("200")
        conditionsLayout.addWidget(QLabel("DNA Concentration (nM):"), 1, 2)
        conditionsLayout.addWidget(self.dnaInput, 1, 3)
        
        conditionsGroup.setLayout(conditionsLayout)
        
        # Filter settings
        filtersGroup = QGroupBox("Filter Settings")
        filtersLayout = QGridLayout()
        
        self.singleBaseRepeatInput = QLineEdit("3")
        filtersLayout.addWidget(QLabel("Max A/T/C Repeat:"), 0, 0)
        filtersLayout.addWidget(self.singleBaseRepeatInput, 0, 1)
        
        self.consecutiveGInput = QLineEdit("2")
        filtersLayout.addWidget(QLabel("Max G Repeat:"), 1, 0)
        filtersLayout.addWidget(self.consecutiveGInput, 1, 1)
        
        self.selfCompLengthInput = QLineEdit("4")
        filtersLayout.addWidget(QLabel("Self-Complementary Window Size"), 0, 2)
        filtersLayout.addWidget(self.selfCompLengthInput, 0, 3)
        
        self.threePrimeCompInput = QLineEdit("5")
        filtersLayout.addWidget(QLabel("Self-Complementary Check of 3' End:"), 1, 2)
        filtersLayout.addWidget(self.threePrimeCompInput, 1, 3)
        
        self.minDgInput = QLineEdit("-6")
        filtersLayout.addWidget(QLabel("Min Homodimer ΔG (kcal/mol):"), 2, 2)
        filtersLayout.addWidget(self.minDgInput, 2, 3)
        
        self.minGcInput = QLineEdit("40")
        filtersLayout.addWidget(QLabel("Min GC Content (%):"), 2, 0)
        filtersLayout.addWidget(self.minGcInput, 2, 1)
        
        self.maxGcInput = QLineEdit("60")
        filtersLayout.addWidget(QLabel("Max GC Content (%):"), 3, 0)
        filtersLayout.addWidget(self.maxGcInput, 3, 1)
        
        filtersGroup.setLayout(filtersLayout)
        
        # Add settings groups to main layout
        settingsGroup.setLayout(settingsLayout)
        mainLayout.addWidget(settingsGroup)
        mainLayout.addWidget(conditionsGroup)
        mainLayout.addWidget(filtersGroup)
        
        # Button area
        buttonLayout = QHBoxLayout()
        
        self.findProbesButton = QPushButton("Find Probes")
        self.saveResultsButton = QPushButton("Save Results")
        self.saveResultsButton.setEnabled(False)
        
        buttonLayout.addWidget(self.findProbesButton)
        buttonLayout.addWidget(self.saveResultsButton)
        
        mainLayout.addLayout(buttonLayout)
        
        # Progress bar
        self.progressBar = QProgressBar()
        self.progressBar.setRange(0, 100)
        self.progressBar.setValue(0)
        mainLayout.addWidget(self.progressBar)
        
        # Results area
        resultsGroup = QGroupBox("Results")
        resultsLayout = QVBoxLayout()
        
        self.resultsText = QTextEdit()
        self.resultsText.setReadOnly(True)
        
        resultsLayout.addWidget(self.resultsText)
        resultsGroup.setLayout(resultsLayout)
        mainLayout.addWidget(resultsGroup)
        
        self.setLayout(mainLayout)
        
    def connectSignals(self):
        """Connect signals and slots"""
        self.findProbesButton.clicked.connect(self.startFindingProbes)
        self.saveResultsButton.clicked.connect(self.saveResults)
        
    def startFindingProbes(self):
        """Start the probe finding process"""
        # Get aptamer sequence
        aptamer_seq = self.aptamerInput.toPlainText().strip().upper()
        
        if not aptamer_seq:
            QMessageBox.warning(self, "Input Error", "Please enter an aptamer sequence")
            return
        
        # Validate inputs
        try:
            params = {
                'target_tm': float(self.targetTmInput.text()),
                'tm_range': float(self.tmRangeInput.text()),
                'start_pos': int(self.startPosInput.text()),
                'na_conc': float(self.naInput.text()),
                'mg_conc': float(self.mgInput.text()),
                'dntp_conc': float(self.dntpInput.text()),
                'dnac1': float(self.dnaInput.text()),
                'single_base_repeat': int(self.singleBaseRepeatInput.text()),
                'consecutive_g': int(self.consecutiveGInput.text()),
                'self_comp_length': int(self.selfCompLengthInput.text()),
                'three_prime_comp': int(self.threePrimeCompInput.text()),
                'min_dg': float(self.minDgInput.text()),
                'min_gc': float(self.minGcInput.text()),
                'max_gc': float(self.maxGcInput.text()),
                'nn_table': self.nnTableDropdown.currentData()
            }
        except ValueError as e:
            QMessageBox.warning(self, "Input Error", f"Invalid input: {str(e)}")
            return
        
        # Reset UI
        self.resultsText.clear()
        self.progressBar.setValue(0)
        self.findProbesButton.setEnabled(False)
        self.saveResultsButton.setEnabled(False)
        
        # Create and start worker thread
        self.worker = ProbeFinderWorker(aptamer_seq, params)
        self.worker.updateProgress.connect(self.updateProgress)
        self.worker.updateText.connect(self.updateResultText)
        self.worker.finished.connect(self.findingProbesFinished)
        
        self.resultsText.append(f"Searching for probes in aptamer sequence ({len(aptamer_seq)} bases)...")
        self.resultsText.append(f"Target Tm: {params['target_tm']}°C ± {params['tm_range']}°C\n")
        
        self.worker.start()
            
    def updateProgress(self, value):
        """Update progress bar"""
        self.progressBar.setValue(value)
        
    def updateResultText(self, text):
        """Update results text box"""
        self.resultsText.append(text)
        
    def findingProbesFinished(self, probes):
        """Handle completion of probe finding"""
        self.probes = probes
        self.progressBar.setValue(100)
        self.findProbesButton.setEnabled(True)
        self.saveResultsButton.setEnabled(len(probes) > 0)
        
        if len(probes) > 0:
            self.resultsText.append("\nProbe finding completed successfully.")
        else:
            self.resultsText.append("\nNo valid probes found with the current settings.")
            
    def saveResults(self):
        """Save the found probes to a CSV file"""
        if not self.probes:
            QMessageBox.warning(self, "No Data", "No probes to save")
            return
            
        try:
            # 设置保存路径默认在项目目录
            default_save_path = os.path.join(os.getcwd(), "aptamer_probes.csv")
            save_path, _ = QFileDialog.getSaveFileName(
                self, "Save Probes", default_save_path, "CSV Files (*.csv);;All Files (*)"
            )
            
            if save_path:
                df = pd.DataFrame(self.probes)
                df.to_csv(save_path, index=False)
                self.resultsText.append(f"Results saved to: {save_path}")
        except Exception as e:
            self.resultsText.append(f"Error saving results: {str(e)}") 
```
