## Supplementary 2 for "A Universal RT-qPCR Method for DNA Aptamer Quantification": Main_App.py

```
#!/usr/bin/env python
# -*- coding: utf-8 -*-

import sys
import os
import traceback
import logging

# 设置日志记录
logging.basicConfig(level=logging.DEBUG,
                   format='%(asctime)s - %(levelname)s - %(message)s',
                   handlers=[logging.StreamHandler()])
logger = logging.getLogger(__name__)

try:
    from PyQt5.QtWidgets import QApplication, QMainWindow, QWidget, QVBoxLayout, QTabWidget, QMessageBox
    from PyQt5.QtCore import Qt
    from PyQt5 import QtCore
    logger.info("成功导入PyQt5模块")
except Exception as e:
    logger.error(f"导入PyQt5模块时出错: {str(e)}")
    logger.error(traceback.format_exc())
    sys.exit(1)

# 导入自定义模块
from RandomPrimerGenerator import RandomPrimerGenerator
from AptamerPrimerFinder import AptamerPrimerFinder
from PrimerPairGenerator import PrimerPairGenerator
from AptamerPrimerPairFilter import AptamerPrimerPairFilter
from AptamerProbeFinder import AptamerProbeFinder
from RandomProbeGenerator import RandomProbeGenerator
from AptamerProbeFilter import AptamerProbeFilter

class MainWindow(QMainWindow):
    def __init__(self):
        try:
            super().__init__()
            self.setWindowTitle("Aptamer Primer Designer")
            self.resize(1200, 900)
            logger.info("创建主窗口")
            
            # 创建中央部件和布局
            self.centralWidget = QWidget()
            self.setCentralWidget(self.centralWidget)
            self.mainLayout = QVBoxLayout(self.centralWidget)
            self.mainLayout.setContentsMargins(10, 10, 10, 10)
            logger.info("设置主窗口布局")
            
            # 创建标签页控件
            self.tabWidget = QTabWidget()
            
            try:
                # 创建各模块实例
                logger.info("开始创建模块实例")
                self.randomPrimerGeneratorTab = RandomPrimerGenerator()
                logger.info("创建RandomPrimerGenerator成功")
                self.aptamerPrimerFinderTab = AptamerPrimerFinder()
                logger.info("创建AptamerPrimerFinder成功")
                self.primerPairGeneratorTab = PrimerPairGenerator()
                logger.info("创建PrimerPairGenerator成功")
                self.aptamerPrimerPairFilterTab = AptamerPrimerPairFilter()
                logger.info("创建AptamerPrimerPairFilter成功")
                self.aptamerProbeFinderTab = AptamerProbeFinder()
                logger.info("创建AptamerProbeFinder成功")
                self.randomProbeGeneratorTab = RandomProbeGenerator()
                logger.info("创建RandomProbeGenerator成功")
                self.aptamerProbeFilterTab = AptamerProbeFilter()
                logger.info("创建AptamerProbeFilter成功")
            except Exception as e:
                logger.error(f"创建模块实例时出错: {str(e)}")
                logger.error(traceback.format_exc())
                QMessageBox.critical(None, "错误", f"创建模块实例时出错: {str(e)}\n\n{traceback.format_exc()}")
                raise
            
            # 添加标签页
            self.tabWidget.addTab(self.randomPrimerGeneratorTab, "Random Primer Generator")
            self.tabWidget.addTab(self.aptamerPrimerFinderTab, "Aptamer Primer Finder")
            self.tabWidget.addTab(self.primerPairGeneratorTab, "Primer Pair Generator")
            self.tabWidget.addTab(self.aptamerPrimerPairFilterTab, "Aptamer Primer Pair Filter")
            self.tabWidget.addTab(self.aptamerProbeFinderTab, "Aptamer Probe Finder")
            self.tabWidget.addTab(self.randomProbeGeneratorTab, "Random Probe Generator")
            self.tabWidget.addTab(self.aptamerProbeFilterTab, "Aptamer Probe Filter")
            logger.info("添加所有标签页完成")
            
            # 添加标签页控件到主布局
            self.mainLayout.addWidget(self.tabWidget)
            logger.info("主窗口初始化完成")
        except Exception as e:
            logger.error(f"初始化主窗口时出错: {str(e)}")
            logger.error(traceback.format_exc())
            QMessageBox.critical(None, "错误", f"初始化主窗口时出错: {str(e)}\n\n{traceback.format_exc()}")
            raise

if __name__ == "__main__":
    try:
        # 支持高DPI显示
        QApplication.setAttribute(QtCore.Qt.AA_EnableHighDpiScaling, True)
        logger.info("启用高DPI支持")
        
        app = QApplication(sys.argv)
        logger.info("创建QApplication实例")
        
        window = MainWindow()
        logger.info("创建主窗口实例")
        
        window.show()
        logger.info("显示主窗口")
        
        sys.exit(app.exec_())
    except Exception as e:
        logger.error(f"程序运行时出错: {str(e)}")
        logger.error(traceback.format_exc())
        QMessageBox.critical(None, "错误", f"程序运行时出错: {str(e)}\n\n{traceback.format_exc()}")
        sys.exit(1) 
```
