## Supplementary 2 for "A Universal RT-qPCR Method for DNA Aptamer Quantification": PrimerPairGenerator.py

```
from PyQt5 import QtWidgets, QtCore, QtGui
from PyQt5.QtWidgets import QWidget, QApplication, QFileDialog
import random
import pandas as pd
import numpy as np
import math
from Bio.Seq import Seq
from Bio.SeqUtils import MeltingTemp as mt
import os
from itertools import combinations

class PrimerPairGenerator(QWidget):
    def __init__(self, parent=None):
        super(PrimerPairGenerator, self).__init__(parent)
        self.setupUI()
        self.connectSignals()
        
    def setupUI(self):
        # 创建整体布局
        self.mainLayout = QtWidgets.QVBoxLayout(self)
        
        # 创建标题标签
        self.titleLabel = QtWidgets.QLabel("Primer Pair Generator")
        font = QtGui.QFont()
        font.setPointSize(14)
        font.setBold(True)
        self.titleLabel.setFont(font)
        self.titleLabel.setAlignment(QtCore.Qt.AlignCenter)
        self.mainLayout.addWidget(self.titleLabel, 0, QtCore.Qt.AlignCenter)
        
        # 创建文件选择区域
        self.createFileSelectionArea()
        
        # 创建设置区域
        self.createSettingsArea()
        
        # 创建按钮区域
        self.buttonLayout = QtWidgets.QHBoxLayout()
        
        # 创建生成按钮
        self.generateButton = QtWidgets.QPushButton("Generate and Save")
        self.buttonLayout.addWidget(self.generateButton)
        
        # 创建暂停/继续按钮
        self.pauseButton = QtWidgets.QPushButton("Pause")
        self.pauseButton.setEnabled(False)
        self.buttonLayout.addWidget(self.pauseButton)
        
        # 创建停止按钮
        self.stopButton = QtWidgets.QPushButton("Stop")
        self.stopButton.setEnabled(False)
        self.buttonLayout.addWidget(self.stopButton)
        
        # 添加按钮布局到主布局
        self.mainLayout.addLayout(self.buttonLayout)
        
        # 创建结果区域
        self.resultTextEdit = QtWidgets.QTextEdit()
        self.resultTextEdit.setReadOnly(True)
        self.mainLayout.addWidget(self.resultTextEdit)
        
        # 初始化控制标志
        self.is_generating = False
        self.is_paused = False
        
    def createFileSelectionArea(self):
        # 创建文件选择框架
        self.fileFrame = QtWidgets.QFrame()
        self.fileLayout = QtWidgets.QHBoxLayout(self.fileFrame)
        
        # 添加文件选择按钮
        self.fileSelectButton = QtWidgets.QPushButton("Select Primer File")
        self.fileLayout.addWidget(self.fileSelectButton)
        
        # 添加文件路径标签
        self.filePathLabel = QtWidgets.QLabel("No file selected")
        self.fileLayout.addWidget(self.filePathLabel, 1)
        
        # 添加到主布局
        self.mainLayout.addWidget(self.fileFrame)
        
    def createSettingsArea(self):
        # 创建设置框架
        self.settingsFrame = QtWidgets.QFrame()
        self.settingsLayout = QtWidgets.QFormLayout(self.settingsFrame)
        
        # 创建设置标题
        self.settingsTitle = QtWidgets.QLabel("Primer Pair Check Parameters")
        font = QtGui.QFont()
        font.setBold(True)
        self.settingsTitle.setFont(font)
        self.settingsLayout.addRow(self.settingsTitle)
        
        # 添加设置项
        self.complementaryPrimerLabel = QtWidgets.QLabel("Primer Pair Complementary Window Size:")
        self.complementaryPrimerLineEdit = QtWidgets.QLineEdit("3")
        self.settingsLayout.addRow(self.complementaryPrimerLabel, self.complementaryPrimerLineEdit)
        
        self.threePrimeBasesLabel = QtWidgets.QLabel("Primer Pair Complementary Check of 3' End:")
        self.threePrimeBasesLineEdit = QtWidgets.QLineEdit("5")
        self.settingsLayout.addRow(self.threePrimeBasesLabel, self.threePrimeBasesLineEdit)
        
        self.threePrimeWindowLabel = QtWidgets.QLabel("  ↳ 3' End Complementary Check Window Size:")
        self.threePrimeWindowLineEdit = QtWidgets.QLineEdit("2")
        self.settingsLayout.addRow(self.threePrimeWindowLabel, self.threePrimeWindowLineEdit)
        
        # 添加到主布局
        self.mainLayout.addWidget(self.settingsFrame)
        
    def connectSignals(self):
        self.fileSelectButton.clicked.connect(self.selectPrimerFile)
        self.generateButton.clicked.connect(self.onGenerateButtonClicked)
        self.pauseButton.clicked.connect(self.onPauseButtonClicked)
        self.stopButton.clicked.connect(self.onStopButtonClicked)
        
    def selectPrimerFile(self):
        """打开文件选择对话框并获取选择的文件路径"""
        file_path, _ = QFileDialog.getOpenFileName(
            self, "Select Primer File", "", "CSV Files (*.csv);;All Files (*)")
        
        if file_path:
            self.filePathLabel.setText(file_path)
            self.resultTextEdit.clear()
            self.resultTextEdit.append(f"Selected file: {file_path}")
            QApplication.processEvents()  # 更新UI
    
    def onGenerateButtonClicked(self):
        if not self.is_generating:
            self.is_generating = True
            self.is_paused = False
            self.generateButton.setEnabled(False)
            self.pauseButton.setEnabled(True)
            self.stopButton.setEnabled(True)
            self.generatePrimerPairs()
    
    def onPauseButtonClicked(self):
        if self.is_generating:
            if self.is_paused:
                # 继续生成
                self.is_paused = False
                self.pauseButton.setText("Pause")
                self.resultTextEdit.append("Resuming generation...")
                QApplication.processEvents()
            else:
                # 暂停生成
                self.is_paused = True
                self.pauseButton.setText("Resume")
                self.resultTextEdit.append("Generation paused. Click Resume to continue.")
                QApplication.processEvents()
    
    def onStopButtonClicked(self):
        if self.is_generating:
            self.is_generating = False
            self.is_paused = False
            self.pauseButton.setText("Pause")
            self.pauseButton.setEnabled(False)
            self.stopButton.setEnabled(False)
            self.generateButton.setEnabled(True)
            self.resultTextEdit.append("Generation stopped.")
            QApplication.processEvents()
    
    def generatePrimerPairs(self):
        """生成引物对并保存结果"""
        self.resultTextEdit.clear()
        
        # 获取文件路径
        file_path = self.filePathLabel.text()
        if file_path == "No file selected":
            self.resultTextEdit.append("Error: Please select a primer file first.")
            self.resetButtonState()
            return
        
        # 获取参数
        try:
            complementary_primer = int(self.complementaryPrimerLineEdit.text())
            three_prime_bases = int(self.threePrimeBasesLineEdit.text())
            three_prime_window = int(self.threePrimeWindowLineEdit.text())
        except ValueError:
            self.resultTextEdit.append("Error: Invalid parameter values. Please enter integers.")
            self.resetButtonState()
            return
        
        self.resultTextEdit.append("Generating primer pairs...")
        self.resultTextEdit.append(f"Reading primers from: {file_path}")
        QApplication.processEvents()  # 更新UI
        
        try:
            # 读取引物CSV文件
            primer_df = pd.read_csv(file_path)
            
            # 检查CSV文件是否包含'Sequence'列
            if 'Sequence' not in primer_df.columns:
                self.resultTextEdit.append("Error: CSV file must contain a 'Sequence' column.")
                self.resetButtonState()
                return
                
            self.resultTextEdit.append(f"Found {len(primer_df)} primers in the file.")
            QApplication.processEvents()  # 更新UI
            
            # 生成所有可能的引物对组合
            self.resultTextEdit.append("Generating all possible primer pair combinations...")
            QApplication.processEvents()  # 更新UI
            primer_pairs = list(combinations(primer_df.index, 2))
            total_combinations = len(primer_pairs)
            self.resultTextEdit.append(f"Total combinations to check: {total_combinations}")
            QApplication.processEvents()  # 更新UI
            
            # 筛选引物对
            valid_pairs = []
            processed_count = 0
            passed_count = 0
            update_interval = max(1, total_combinations // 100)  # 每处理1%的组合更新一次界面
            
            self.resultTextEdit.append("Checking primer pairs...")
            QApplication.processEvents()  # 更新UI
            
            for pair in primer_pairs:
                # 检查是否停止生成
                if not self.is_generating:
                    break
                
                # 检查是否暂停生成
                while self.is_paused:
                    QApplication.processEvents()
                    if not self.is_generating:  # 如果在暂停期间点击了停止
                        break
                
                # 如果停止了，跳出循环
                if not self.is_generating:
                    break
                
                primer1 = primer_df.loc[pair[0]]
                primer2 = primer_df.loc[pair[1]]
                
                # 确保primer1和primer2有Sequence列
                try:
                    primer1_seq = primer1['Sequence']
                    primer2_seq = primer2['Sequence']
                except KeyError:
                    self.resultTextEdit.append("Error: CSV file structure is not correct, missing 'Sequence' column.")
                    self.resetButtonState()
                    return
                
                if self.check_primer_pair(primer1, primer2, complementary_primer, three_prime_bases, three_prime_window):
                    valid_pairs.append((primer1['Sequence'], primer2['Sequence']))
                    passed_count += 1
                
                processed_count += 1
                if processed_count % update_interval == 0:
                    progress = (processed_count * 100) // total_combinations
                    self.resultTextEdit.append(f"Progress: {progress}%, Pairs passed: {passed_count}")
                    QApplication.processEvents()  # 更新UI
            
            # 如果停止了，显示部分结果
            if not self.is_generating:
                self.resultTextEdit.append("Process stopped. Partial results:")
                QApplication.processEvents()  # 更新UI
            else:
                self.resultTextEdit.append(f"Processing complete. Found {passed_count} valid primer pairs.")
                QApplication.processEvents()  # 更新UI
            
            if passed_count > 0:
                valid_pairs_df = pd.DataFrame(valid_pairs, columns=['primer1', 'primer2'])
                valid_pairs_df.index.name = 'number'
                valid_pairs_df.index += 1
                
                # 构建文件名
                file_name = os.path.basename(file_path)
                output_file = os.path.join(os.getcwd(), f"primer_pairs_of_{file_name}")
                
                # 将DataFrame保存为CSV文件
                valid_pairs_df.to_csv(output_file)
                self.resultTextEdit.append(f"Valid primer pairs saved to '{output_file}'")
                
                # 显示部分结果
                self.resultTextEdit.append("\nSample of valid primer pairs:")
                for i, (primer1, primer2) in enumerate(valid_pairs[:10]):  # 显示前10个
                    self.resultTextEdit.append(f"{i+1}. Primer1: {primer1}")
                    self.resultTextEdit.append(f"   Primer2: {primer2}")
                    self.resultTextEdit.append("")
                
                if len(valid_pairs) > 10:
                    self.resultTextEdit.append(f"... and {len(valid_pairs) - 10} more pairs.")
            else:
                self.resultTextEdit.append("No valid primer pairs found. Try adjusting parameters.")
            
        except Exception as e:
            self.resultTextEdit.append(f"Error: {str(e)}")
        
        # 重置按钮状态
        self.resetButtonState()
    
    def resetButtonState(self):
        """重置按钮状态"""
        self.is_generating = False
        self.is_paused = False
        self.pauseButton.setText("Pause")
        self.pauseButton.setEnabled(False)
        self.stopButton.setEnabled(False)
        self.generateButton.setEnabled(True)
        QApplication.processEvents()  # 更新UI
    
    def check_primer_pair(self, primer1, primer2, complementary_primer, three_prime_bases, three_prime_window):
        """检查引物对是否满足条件"""
        try:
            # 获取序列
            primer1_seq = primer1['Sequence']
            primer2_seq = primer2['Sequence']
            
            # 检查引物对的互补性
            rev_comp_primer1 = str(Seq(primer1_seq).reverse_complement())
            rev_comp_primer2 = str(Seq(primer2_seq).reverse_complement())
            
            # 检查全长互补
            for i in range(len(primer1_seq) - complementary_primer + 1):
                window = primer1_seq[i:i+complementary_primer]
                if window in rev_comp_primer2:
                    return False
            
            # 检查3'端互补
            primer1_3end = primer1_seq[-three_prime_bases:]
            primer2_3end = primer2_seq[-three_prime_bases:]

            for i in range(len(primer1_3end) - three_prime_window + 1):
                window = primer1_3end[i:i+three_prime_window]
                if window in rev_comp_primer2:
                    return False
            
            for i in range(len(primer2_3end) - three_prime_window + 1):
                window = primer2_3end[i:i+three_prime_window]
                if window in rev_comp_primer1:
                    return False
            
            base1 = primer1_seq[-1]
            base2 = primer2_seq[-1]
            complement = {'A': 'T', 'T': 'A', 'C': 'G', 'G': 'C'}
            if complement.get(base1) == base2:
                return False           

            return True
        except Exception as e:
            self.resultTextEdit.append(f"Error checking primer pair: {str(e)}")
            return False 
```
