## Supplementary 2 for "A Universal RT-qPCR Method for DNA Aptamer Quantification": RandomPrimerGenerator.py

```
from PyQt5 import QtWidgets, QtCore, QtGui
from PyQt5.QtWidgets import QWidget, QApplication, QVBoxLayout, QFormLayout, QHBoxLayout, QLabel, QLineEdit, QPushButton, QTextEdit, QGroupBox, QRadioButton, QFileDialog, QDoubleSpinBox, QMessageBox, QGridLayout, QSpinBox, QProgressBar, QComboBox
from PyQt5.QtCore import Qt, QThread, pyqtSignal
from PyQt5.QtGui import QFont
import random
from Bio.Seq import Seq
from Bio.SeqUtils import MeltingTemp as mt
from primer3 import calc_homodimer
import math
import pandas as pd
import numpy as np
import os
from datetime import datetime

class PrimerGeneratorWorker(QThread):
    """Worker thread for generating random primers without blocking the UI"""
    updateProgress = pyqtSignal(int, int, int, float)  # Signal to update progress (current, total, iteration, tm)
    updateText = pyqtSignal(str)  # Signal to update result text
    finished = pyqtSignal(list)  # Signal when finished, passing the results

    def __init__(self, parent, params):
        super().__init__(parent)
        self.params = params
        self.is_running = True
        self.primers = []
        self.target_tm = params['target_tm']  # 保存目标Tm值
        
    def run(self):
        """Run the primer generation process"""
        try:
            # Extract parameters
            target_length = self.params['target_length']
            target_gc = self.params['target_gc']
            target_tm = self.params['target_tm']
            num_primers = self.params['num_primers']
            
            # Generate primers
            primers_generated = 0
            iteration_count = 0
            last_progress = -1  # 用于控制进度更新频率
            
            self.updateText.emit("Random primers are generating, please wait...")
            
            while primers_generated < num_primers and self.is_running:
                # 计算实际进度
                current_progress = int((primers_generated / num_primers) * 100)
                
                # 只有当进度发生实际变化时才更新
                if current_progress != last_progress:
                    self.updateProgress.emit(primers_generated, num_primers, iteration_count, self.target_tm)
                    last_progress = current_progress
                
                # Generate a random starting sequence
                seq_length = target_length
                start_seq = None
                
                # Generate primer
                result = self.parent().generate_primer(
                    target_length, target_gc, target_tm, start_seq
                )
                
                if result:
                    seq, length, gc, tm, dg = result
                    
                    # Add to results
                    primer_data = {
                        'Sequence': seq,
                        'Length': length,
                        'GC content': gc,
                        'Tm': tm,
                        'Homodimer dG': dg
                    }
                    
                    self.primers.append(primer_data)
                    primers_generated += 1
                    
                    # Update UI with detailed information
                    self.updateText.emit(
                        f"Generated primer {primers_generated}/{num_primers}: "
                        f"{seq} (Length: {length}, GC: {round(gc, 2)}%, "
                        f"Tm: {round(tm, 2)}°C, ΔG: {round(dg, 2)} kcal/mol)"
                    )
                
                iteration_count += 1
                
                # 每100次迭代更新一次迭代计数
                if iteration_count % 100 == 0:
                    self.updateProgress.emit(primers_generated, num_primers, iteration_count, self.target_tm)
                
            # Final report
            if not self.is_running:
                self.updateText.emit(
                    f"\nGeneration stopped after {iteration_count} iterations. "
                    f"Generated {primers_generated} out of {num_primers} requested primers. "
                    f"Current success rate: {(primers_generated/iteration_count*100):.2f}%"
                )
            elif primers_generated == num_primers:
                self.updateText.emit(
                    f"\nSuccessfully generated {primers_generated} primers "
                    f"in {iteration_count} iterations. "
                    f"Success rate: {(primers_generated/iteration_count*100):.2f}%"
                )
                
            # 发送最终进度
            self.updateProgress.emit(primers_generated, num_primers, iteration_count, self.target_tm)
            self.finished.emit(self.primers)
            
        except Exception as e:
            self.updateText.emit(f"Error during processing: {str(e)}")
            self.finished.emit([])
    
    def stop(self):
        """Stop the worker thread"""
        self.is_running = False

class RandomPrimerGenerator(QWidget):
    def __init__(self, parent=None):
        super().__init__(parent)
        self.primers = []
        self.workers = []  # 存储所有worker线程
        self.is_generating = False
        self.is_paused = False
        self.setupUI()
        self.connectSignals()
        
        # 设置最小尺寸
        self.setMinimumSize(800, 600)
        
    def setupUI(self):
        # 创建整体布局
        self.mainLayout = QVBoxLayout()
        self.mainLayout.setSpacing(10)
        
        # 创建标题标签
        titleLabel = QLabel("Random Primer Generator")
        font = QFont()
        font.setPointSize(14)
        font.setBold(True)
        titleLabel.setFont(font)
        titleLabel.setAlignment(Qt.AlignCenter)
        self.mainLayout.addWidget(titleLabel)
        
        # 创建主设置区域
        mainSettingsGroup = QGroupBox("Primer Settings")
        mainSettingsLayout = QGridLayout()
        
        # 左列 - 目标属性
        self.targetLengthInput = QSpinBox()
        self.targetLengthInput.setRange(0, 1000)
        self.targetLengthInput.setValue(20)
        mainSettingsLayout.addWidget(QLabel("Target Length:"), 0, 0)
        mainSettingsLayout.addWidget(self.targetLengthInput, 0, 1)
        
        self.targetGcInput = QDoubleSpinBox()
        self.targetGcInput.setRange(0, 100)
        self.targetGcInput.setValue(50)
        self.targetGcInput.setSuffix("%")
        mainSettingsLayout.addWidget(QLabel("Target GC Content:"), 1, 0)
        mainSettingsLayout.addWidget(self.targetGcInput, 1, 1)
        
        # Tm选择模式
        self.tmModeGroup = QGroupBox("Tm Selection Mode")
        tmModeLayout = QVBoxLayout()
        
        self.singleTmRadio = QRadioButton("Single Tm Primer Generation")
        self.tmRangeRadio = QRadioButton("Batch Generation")
        self.singleTmRadio.setChecked(True)
        
        tmModeLayout.addWidget(self.singleTmRadio)
        tmModeLayout.addWidget(self.tmRangeRadio)
        
        # Single Tm input
        singleTmLayout = QHBoxLayout()
        self.singleTmInput = QDoubleSpinBox()
        self.singleTmInput.setRange(0, 100)
        self.singleTmInput.setValue(65.0)
        self.singleTmInput.setSuffix("°C")
        self.singleTmInput.setSingleStep(0.1)
        singleTmLayout.addWidget(QLabel("Target Tm:"))
        singleTmLayout.addWidget(self.singleTmInput)
        tmModeLayout.addLayout(singleTmLayout)
        
        # Tm Range inputs
        tmRangeLayout = QGridLayout()
        self.fromTmInput = QDoubleSpinBox()
        self.fromTmInput.setRange(0, 100)
        self.fromTmInput.setValue(60.0)
        self.fromTmInput.setSuffix("°C")
        self.fromTmInput.setSingleStep(0.1)
        self.fromTmInput.setEnabled(False)
        
        self.toTmInput = QDoubleSpinBox()
        self.toTmInput.setRange(0, 100)
        self.toTmInput.setValue(65.0)
        self.toTmInput.setSuffix("°C")
        self.toTmInput.setSingleStep(0.1)
        self.toTmInput.setEnabled(False)
        
        self.intervalInput = QDoubleSpinBox()
        self.intervalInput.setRange(0.1, 5)
        self.intervalInput.setValue(0.5)
        self.intervalInput.setSuffix("°C")
        self.intervalInput.setSingleStep(0.1)
        self.intervalInput.setEnabled(False)
        
        tmRangeLayout.addWidget(QLabel("From:"), 0, 0)
        tmRangeLayout.addWidget(self.fromTmInput, 0, 1)
        tmRangeLayout.addWidget(QLabel("To:"), 1, 0)
        tmRangeLayout.addWidget(self.toTmInput, 1, 1)
        tmRangeLayout.addWidget(QLabel("Interval:"), 2, 0)
        tmRangeLayout.addWidget(self.intervalInput, 2, 1)
        
        tmModeLayout.addLayout(tmRangeLayout)
        self.tmModeGroup.setLayout(tmModeLayout)
        mainSettingsLayout.addWidget(self.tmModeGroup, 2, 0, 7, 2)  # 将Tm模式组添加到主设置布局
        
        self.quantityInput = QSpinBox()
        self.quantityInput.setRange(1, 10000)
        self.quantityInput.setValue(1000)
        mainSettingsLayout.addWidget(QLabel("Quantity to Generate:"), 0, 2)
        mainSettingsLayout.addWidget(self.quantityInput, 0, 3)
        
        
        # 右列 - PCR条件
        self.naInput = QDoubleSpinBox()
        self.naInput.setRange(0, 1000)
        self.naInput.setValue(50)
        self.naInput.setSuffix(" mM")
        mainSettingsLayout.addWidget(QLabel("Na+ Concentration:"), 3, 2)
        mainSettingsLayout.addWidget(self.naInput, 3, 3)
        
        self.mgInput = QDoubleSpinBox()
        self.mgInput.setRange(0, 1000)
        self.mgInput.setValue(3)
        self.mgInput.setSuffix(" mM")
        mainSettingsLayout.addWidget(QLabel("Mg2+ Concentration:"), 4, 2)
        mainSettingsLayout.addWidget(self.mgInput, 4, 3)
        
        self.dntpInput = QDoubleSpinBox()
        self.dntpInput.setRange(0, 1000)
        self.dntpInput.setValue(0.2)
        self.dntpInput.setSingleStep(0.1)
        self.dntpInput.setSuffix(" mM")
        mainSettingsLayout.addWidget(QLabel("dNTP Concentration:"), 5, 2)
        mainSettingsLayout.addWidget(self.dntpInput, 5, 3)
        
        self.dnaInput = QDoubleSpinBox()
        self.dnaInput.setRange(0, 100000)
        self.dnaInput.setValue(200)
        self.dnaInput.setSuffix(" nM")
        mainSettingsLayout.addWidget(QLabel("DNA Concentration:"), 6, 2)
        mainSettingsLayout.addWidget(self.dnaInput, 6, 3)

        self.nnTableDropdown = QComboBox()
        self.nnTableDropdown.addItem("DNA_NN1", mt.DNA_NN1)
        self.nnTableDropdown.addItem("DNA_NN2", mt.DNA_NN2)
        self.nnTableDropdown.addItem("DNA_NN3", mt.DNA_NN3)
        self.nnTableDropdown.addItem("DNA_NN4", mt.DNA_NN4)
        self.nnTableDropdown.setCurrentText("DNA_NN4")  # 默认选中 NN4
        mainSettingsLayout.addWidget(QLabel("nn_table:"), 8, 2)
        mainSettingsLayout.addWidget(self.nnTableDropdown, 8, 3)
        
        mainSettingsGroup.setLayout(mainSettingsLayout)
        self.mainLayout.addWidget(mainSettingsGroup)
        
        # 高级设置区域
        advancedSettingsGroup = QGroupBox("Advanced Settings")
        advancedSettingsLayout = QGridLayout()
        
        # 评分权重
        self.lengthWeightInput = QDoubleSpinBox()
        self.lengthWeightInput.setRange(0.1, 1000)
        self.lengthWeightInput.setValue(1.0)
        self.lengthWeightInput.setSingleStep(0.1)
        advancedSettingsLayout.addWidget(QLabel("Length Weight:"), 0, 0)
        advancedSettingsLayout.addWidget(self.lengthWeightInput, 0, 1)
        
        self.tmWeightInput = QDoubleSpinBox()
        self.tmWeightInput.setRange(0.1, 1000)
        self.tmWeightInput.setValue(4.0)
        self.tmWeightInput.setSingleStep(0.1)
        advancedSettingsLayout.addWidget(QLabel("Tm Weight:"), 1, 0)
        advancedSettingsLayout.addWidget(self.tmWeightInput, 1, 1)
        
        self.gcWeightInput = QDoubleSpinBox()
        self.gcWeightInput.setRange(0.1, 1000)
        self.gcWeightInput.setValue(1.0)
        self.gcWeightInput.setSingleStep(0.1)
        advancedSettingsLayout.addWidget(QLabel("GC Content Weight:"), 2, 0)
        advancedSettingsLayout.addWidget(self.gcWeightInput, 2, 1)
        
        self.distributionWeightInput = QDoubleSpinBox()
        self.distributionWeightInput.setRange(0.1, 1000)
        self.distributionWeightInput.setValue(0.5)
        self.distributionWeightInput.setSingleStep(0.1)
        advancedSettingsLayout.addWidget(QLabel("Distribution Weight:"), 3, 0)
        advancedSettingsLayout.addWidget(self.distributionWeightInput, 3, 1)
        
        self.positionWeightInput = QDoubleSpinBox()
        self.positionWeightInput.setRange(0.1, 1000)
        self.positionWeightInput.setValue(0.5)
        self.positionWeightInput.setSingleStep(0.1)
        advancedSettingsLayout.addWidget(QLabel("Position Weight:"), 4, 0)
        advancedSettingsLayout.addWidget(self.positionWeightInput, 4, 1)
        
        # 约束设置
        self.maxAtcRepeatInput = QSpinBox()
        self.maxAtcRepeatInput.setRange(0, 1000)
        self.maxAtcRepeatInput.setValue(3)
        advancedSettingsLayout.addWidget(QLabel("Max A/T/C Repeat:"), 0, 2)
        advancedSettingsLayout.addWidget(self.maxAtcRepeatInput, 0, 3)
        
        self.maxGRepeatInput = QSpinBox()
        self.maxGRepeatInput.setRange(0, 1000)
        self.maxGRepeatInput.setValue(2)
        advancedSettingsLayout.addWidget(QLabel("Max G Repeat:"), 1, 2)
        advancedSettingsLayout.addWidget(self.maxGRepeatInput, 1, 3)
        
        self.windowInput = QSpinBox()
        self.windowInput.setRange(0, 1000)
        self.windowInput.setValue(3)
        advancedSettingsLayout.addWidget(QLabel("Self-Complementary Window Size:"), 2, 2)
        advancedSettingsLayout.addWidget(self.windowInput, 2, 3)
        
        self.lastBaseInput = QSpinBox()
        self.lastBaseInput.setRange(0, 1000)
        self.lastBaseInput.setValue(5)
        advancedSettingsLayout.addWidget(QLabel("Self-Complementary Check of 3' End:"), 3, 2)
        advancedSettingsLayout.addWidget(self.lastBaseInput, 3, 3)
        
        self.minDgInput = QDoubleSpinBox()
        self.minDgInput.setRange(-1000, 1000)
        self.minDgInput.setValue(-4)
        self.minDgInput.setSingleStep(0.5)
        self.minDgInput.setSuffix(" kcal/mol")
        advancedSettingsLayout.addWidget(QLabel("Min Homodimer ΔG:"), 4, 2)
        advancedSettingsLayout.addWidget(self.minDgInput, 4, 3)
        
        advancedSettingsGroup.setLayout(advancedSettingsLayout)
        self.mainLayout.addWidget(advancedSettingsGroup)
        
        # 按钮区域
        buttonLayout = QHBoxLayout()
        
        self.generateButton = QPushButton("Generate Primers")
        self.stopButton = QPushButton("Stop")
        self.stopButton.setEnabled(False)
        
        
        buttonLayout.addWidget(self.generateButton)
        buttonLayout.addWidget(self.stopButton)
        
        self.mainLayout.addLayout(buttonLayout)
        
        # 进度条
        self.progressBar = QProgressBar()
        self.progressBar.setRange(0, 100)
        self.progressBar.setValue(0)
        self.mainLayout.addWidget(self.progressBar)
        
        # 结果区域
        resultsGroup = QGroupBox("Results")
        resultsLayout = QVBoxLayout()
        
        self.resultsText = QTextEdit()
        self.resultsText.setReadOnly(True)
        
        resultsLayout.addWidget(self.resultsText)
        resultsGroup.setLayout(resultsLayout)
        self.mainLayout.addWidget(resultsGroup)
        
        # 设置主窗口布局
        self.setLayout(self.mainLayout)
        
    def connectSignals(self):
        """Connect signals and slots"""
        self.generateButton.clicked.connect(self.startGenerating)
        self.stopButton.clicked.connect(self.stopGenerating)
        
        # Connect radio buttons
        self.singleTmRadio.toggled.connect(self.onTmModeChanged)
        self.tmRangeRadio.toggled.connect(self.onTmModeChanged)
        
    def onTmModeChanged(self):
        """Handle Tm mode radio button changes"""
        is_range_mode = self.tmRangeRadio.isChecked()
        self.singleTmInput.setEnabled(not is_range_mode)
        self.fromTmInput.setEnabled(is_range_mode)
        self.toTmInput.setEnabled(is_range_mode)
        self.intervalInput.setEnabled(is_range_mode)
        
    def startGenerating(self):
        """Start the primer generation process"""
        try:
            # Validate inputs
            if self.singleTmRadio.isChecked():
                # Single Tm mode
                target_tm = self.singleTmInput.value()
                self.generatePrimersForTm(target_tm)
            else:
                # Tm range mode
                from_tm = self.fromTmInput.value()
                to_tm = self.toTmInput.value()
                interval = self.intervalInput.value()
                
                if from_tm >= to_tm:
                    QMessageBox.warning(self, "Input Error", "Starting Tm must be less than ending Tm")
                    return
                
                # Generate primers for each Tm value in the range
                current_tm = from_tm
                while current_tm <= to_tm:
                    self.generatePrimersForTm(current_tm)
                    current_tm = round(current_tm + interval, 1)  # Round to 1 decimal place
            
        except Exception as e:
            QMessageBox.warning(self, "Error", f"An unexpected error occurred: {str(e)}")
            
    def generatePrimersForTm(self, target_tm):
        """Generate primers for a specific Tm value"""
        try:
            # Get parameters
            params = {
                'target_length': self.targetLengthInput.value(),
                'target_gc': self.targetGcInput.value(),
                'target_tm': target_tm,
                'num_primers': self.quantityInput.value(),
                'na_conc': self.naInput.value(),
                'mg_conc': self.mgInput.value(),
                'dntp_conc': self.dntpInput.value(),
                'dnac1': self.dnaInput.value(),
                'length_weight': self.lengthWeightInput.value(),
                'tm_weight': self.tmWeightInput.value(),
                'gc_weight': self.gcWeightInput.value(),
                'distribution_weight': self.distributionWeightInput.value(),
                'position_weight': self.positionWeightInput.value(),
                'max_atc_repeat': self.maxAtcRepeatInput.value(),
                'max_g_repeat': self.maxGRepeatInput.value(),
                'window_size': self.windowInput.value()
            }
            
            # Create worker thread
            worker = PrimerGeneratorWorker(self, params)
            worker.updateProgress.connect(self.updateProgress)
            worker.updateText.connect(self.updateResultText)
            worker.finished.connect(lambda primers: self.generationFinished(primers, target_tm))
            
            # 将worker添加到workers列表
            self.workers.append(worker)
            
            # Update UI
            self.resultsText.append(f"\nGenerating primers for Tm = {target_tm}°C...")
            self.progressBar.setValue(0)
            self.generateButton.setEnabled(False)
            self.stopButton.setEnabled(True)
            
            # Start generation
            worker.start()
            
        except Exception as e:
            self.resultsText.append(f"Error generating primers for Tm {target_tm}°C: {str(e)}")

    def stopGenerating(self):
        """Stop all primer generation processes"""
        for worker in self.workers:
            if worker.isRunning():
                worker.stop()
                
        self.workers.clear()  # 清空workers列表
        self.resultsText.append("All primer generation processes stopped.")
        self.stopButton.setEnabled(False)
        self.generateButton.setEnabled(True)
        self.progressBar.setValue(0)

    def updateProgress(self, current, total, iterations, tm):
        """Update progress bar and show progress for each Tm"""
        progress = int((current / total) * 100) if total > 0 else 0
        self.progressBar.setValue(progress)
        
        # 只在进度变化时显示进度信息
        if progress % 5 == 0:  # 每5%显示一次进度
            self.resultsText.append(
                f"Progress for Tm {tm}°C: {progress}% "
                f"({current}/{total} primers, {iterations} iterations)"
            )
        
    def updateResultText(self, text):
        """Update results text box"""
        self.resultsText.append(text)

    def generationFinished(self, primers, target_tm):
        """Handle completion of primer generation for a specific Tm"""
        self.primers.extend(primers)
        
        if primers:
            try:
                filename = f"primers{target_tm}.csv"
                df_new = pd.DataFrame(primers)    

                if os.path.isfile(filename):
                    df_existing = pd.read_csv(filename, nrows=0)
                    existing_cols = list(df_existing.columns)
                    new_cols = list(df_new.columns)    

                    if set(existing_cols) == set(new_cols):
                        # Reorder new dataframe to match existing column order
                        df_new = df_new[existing_cols]
                        df_new.to_csv(filename, mode='a', header=False, index=False)
                        self.resultsText.append(f"Appended {len(primers)} primers to {filename}")
                    else:
                        self.resultsText.append(f"Header mismatch: not appending to {filename}")
                        self.resultsText.append(f"Existing columns: {existing_cols}")
                        self.resultsText.append(f"New columns: {new_cols}")
                else:
                    df_new.to_csv(filename, mode='w', header=True, index=False)
                    self.resultsText.append(f"Saved {len(primers)} primers to new file {filename}")
            except Exception as e:
                self.resultsText.append(f"Error saving primers: {str(e)}")
        
        # 检查是否所有worker都已完成
        active_workers = [w for w in self.workers if w.isRunning()]
        if not active_workers:
            self.generateButton.setEnabled(True)
            self.stopButton.setEnabled(False)
            self.progressBar.setValue(100)
            self.workers.clear()  # 清空workers列表

    
    # 以下是核心功能实现
    def gc_content(self, seq):
        g = seq.count('G')
        c = seq.count('C')
        return (g + c) / len(seq) * 100
        
    def melting_temp(self, seq, dnac2=0):
        dnac1 = float(self.dnaInput.value())
        Na    = float(self.naInput.value())
        Mg    = float(self.mgInput.value())
        dNTPs = float(self.dntpInput.value())
        nn_table = self.nnTableDropdown.currentData()
                
        tm = mt.Tm_NN(seq, dnac1=dnac1, dnac2=dnac2, nn_table=nn_table, Na=Na, Mg=Mg, dNTPs=dNTPs, saltcorr=7)
        return tm
        
    def score(self, seq, target_length, target_gc, target_tm):
        length_diff = abs(len(seq) - target_length)
        gc_diff = abs(self.gc_content(seq) - target_gc)
        tm_diff = abs(self.melting_temp(seq) - target_tm)

        # 计算ATCG分布均匀程度
        seq_len = len(seq)
        a_count = seq.count('A')
        t_count = seq.count('T')
        c_count = seq.count('C')
        g_count = seq.count('G')
        max_ratio = max(a_count, t_count, c_count, g_count) / seq_len
        distribution_penalty = max(0, max_ratio - 0.3)  # 设置阈值为0.3

        # 计算ATCG位置熵
        position_entropy = 0
        for base in ['A', 'T', 'C', 'G']:
            base_positions = [i for i, b in enumerate(seq) if b == base]
            base_prob = len(base_positions) / seq_len
            if base_prob > 0:
                position_entropy += -base_prob * math.log2(base_prob)

        max_entropy = 2  # 最大熵为2
        position_penalty = max(0, 1 - position_entropy / max_entropy)
        
        f_length_diff = float(self.lengthWeightInput.value())
        f_gc_diff = float(self.gcWeightInput.value())
        f_tm_diff = float(self.tmWeightInput.value())
        f_distribution = float(self.distributionWeightInput.value())
        f_position = float(self.positionWeightInput.value())

        return (f_length_diff * length_diff + 
                f_gc_diff * gc_diff + 
                f_tm_diff * tm_diff + 
                f_distribution * distribution_penalty + 
                f_position * position_penalty)
                
    def check_primer(self, seq):
        max_atc_repeat = int(self.maxAtcRepeatInput.value())
        max_g_repeat = int(self.maxGRepeatInput.value())
        
        # 检查最后五个碱基的CG含量是否等于1或2
        if seq[-5:].count('C') + seq[-5:].count('G') not in [1, 2]:
            return False

        # 检查单个碱基重复不超过设定值
        for base in ['A', 'T', 'C']:
            if base * (max_atc_repeat + 1) in seq:
                return False

        # 检查连续G不超过设定值
        if 'G' * (max_g_repeat + 1) in seq:
            return False

        rev_comp_seq = str(Seq(seq).reverse_complement())  # 生成反向互补序列   
        # 检查引物与反向序列是否存在长度超过设定值的互补区域
        window_size = int(self.windowInput.value())
        for i in range(len(seq) - window_size + 1):
            window = seq[i:i+window_size]
            if window in rev_comp_seq:
                return False

        # 检查引物的3'末端互补
        last_bases_count = int(self.lastBaseInput.value())
        last_bases = seq[-last_bases_count:]
        rev_comp_lbs = str(Seq(last_bases).reverse_complement())
        window_size = 2  # 窗口大小为2
        for i in range(len(last_bases) - window_size + 1):
            window = last_bases[i:i + window_size]
            if window in rev_comp_lbs:
                return False

        # 检查引物的同源二聚体ΔG值是否小于设定值
        min_dg = float(self.minDgInput.value())
        dg = self.homodimer_dg(seq)
        if dg < min_dg:
            return False
        return True
        
    def homodimer_dg(self, seq):
        # 设置Primer3参数
        mv_conc = float(self.naInput.value())  # 单位：mM
        dv_conc = float(self.mgInput.value())  # 单位：mM
        dntp_conc = float(self.dntpInput.value()) # 单位：mM
        dna_conc = float(self.dnaInput.value()) # 单位：nM

        # 使用Primer3的calcHomodimer函数计算同源二聚体的ΔG
        homodimer_result = calc_homodimer(seq, mv_conc, dv_conc, dntp_conc, dna_conc)

        # 提取ΔG值
        dg = homodimer_result.dg / 1000  # 转换为kcal/mol

        return dg
        
    def check_constraints(self, seq):
        max_atc_repeat = int(self.maxAtcRepeatInput.value())
        max_g_repeat = int(self.maxGRepeatInput.value())
        
        # 检查单个碱基重复不超过设定值
        for base in ['A', 'T', 'C']:
            if base * (max_atc_repeat + 1) in seq:
                return False

        # 检查连续G不超过设定值
        if 'G' * (max_g_repeat + 1) in seq:
            return False

        # 检查引物自身是否存在长度超过设定值的互补区域
        rev_comp_seq = str(Seq(seq).reverse_complement())
        window_size = int(self.windowInput.value())
        for i in range(len(seq) - window_size + 1):
            window = seq[i:i+window_size]
            if window in rev_comp_seq:
                return False

        return True

    def mutate(self, seq):
        operations = ['replace', 'insert', 'delete']
        op = random.choice(operations)

        if op == 'replace':
            pos = random.randint(0, len(seq) - 1)
            bases = ['A', 'T', 'C', 'G']
            new_base = random.choice([b for b in bases if b != seq[pos]])
            new_seq = seq[:pos] + new_base + seq[pos + 1:]
            if self.check_constraints(new_seq):
                return new_seq
            else:
                return seq

        if op == 'insert':
            pos = random.randint(0, len(seq))
            base = random.choice(['A', 'T', 'C', 'G'])
            new_seq = seq[:pos] + base + seq[pos:]
            if self.check_constraints(new_seq):
                return new_seq
            else:
                return seq

        if op == 'delete':
            if len(seq) == 1:
                return seq
            pos = random.randint(0, len(seq) - 1)
            new_seq = seq[:pos] + seq[pos + 1:]
            if self.check_constraints(new_seq):
                return new_seq
            else:
                return seq

    def generate_primer(self, target_length, target_gc, target_tm, start_seq, max_iterations=10000):
        if start_seq is None:
            start_seq = ''.join(random.choice(['A', 'T', 'C', 'G']) for _ in range(target_length))

        best_seq = start_seq
        best_score = self.score(best_seq, target_length, target_gc, target_tm)

        for _ in range(max_iterations):
            new_seq = self.mutate(best_seq)
            new_score = self.score(new_seq, target_length, target_gc, target_tm)

            if new_score < best_score:
                best_seq = new_seq
                best_score = new_score

            if best_score == 0:
                break

        if not self.check_primer(best_seq):
            return None

        primer_length = len(best_seq)
        primer_gc = self.gc_content(best_seq)
        primer_tm = self.melting_temp(best_seq)
        primer_dg = self.homodimer_dg(best_seq)

        return best_seq, primer_length, primer_gc, primer_tm, primer_dg 
```
