## Supplementary 2 for "A Universal RT-qPCR Method for DNA Aptamer Quantification": RandomProbeGenerator.py

```
from PyQt5 import QtWidgets, QtCore, QtGui
from PyQt5.QtWidgets import QWidget, QApplication, QVBoxLayout, QFormLayout, QHBoxLayout, QLabel, QLineEdit, QPushButton, QTextEdit, QGroupBox, QRadioButton, QFileDialog, QDoubleSpinBox, QMessageBox, QGridLayout, QSpinBox, QProgressBar, QComboBox
from PyQt5.QtCore import Qt, QThread, pyqtSignal
from PyQt5.QtGui import QFont
import random
from Bio.Seq import Seq
from Bio.SeqUtils import MeltingTemp as mt
from primer3 import calc_homodimer
import math
import pandas as pd
import numpy as np
import os
from datetime import datetime

class ProbeGeneratorWorker(QThread):
    """Worker thread for generating random probes without blocking the UI"""
    updateProgress = pyqtSignal(int)  # Signal to update progress
    updateText = pyqtSignal(str)  # Signal to update result text
    finished = pyqtSignal(list)  # Signal when finished, passing the results

    def __init__(self, parent, params):
        super().__init__(parent)
        self.params = params
        self.is_running = True
        self.probes = []
        
    def run(self):
        """Run the probe generation process"""
        try:
            # Extract parameters
            target_length = self.params['target_length']
            target_gc = self.params['target_gc']
            target_tm = self.params['target_tm']
            num_probes = self.params['num_probes']
            
            # Generate probes
            probes_generated = 0
            iteration_count = 0
            
            self.updateText.emit("Random probes are generating, please wait...")
            
            while probes_generated < num_probes and self.is_running:
                # Update progress
                progress = min(100, int((probes_generated / num_probes) * 100))
                self.updateProgress.emit(progress)
                
                # Generate a random starting sequence
                seq_length = target_length
                start_seq = None
                
                # Generate probe
                result = self.parent().generate_probe(
                    target_length, target_gc, target_tm, start_seq
                )
                
                if result:
                    seq, length, gc, tm, dg = result
                    
                    # Count C and G
                    count_C = seq.count('C')
                    count_G = seq.count('G')
                    c_ge_g = count_C >= count_G

                    # Add to results
                    probe_data = {
                        'Sequence': seq,
                        'Length': length,
                        'GC content': gc,
                        'Tm': tm,
                        'Homodimer dG': dg,
                        'C≥G': c_ge_g
                    }
                    
                    self.probes.append(probe_data)
                    probes_generated += 1
                    
                    # Update UI
                    self.updateText.emit(
                        f"Generated probe {probes_generated}/{num_probes}: "
                        f"{seq} (Length: {length}, GC: {round(gc, 2)}%, "
                        f"Tm: {round(tm, 2)}°C, ΔG: {round(dg, 2)} kcal/mol)"
                        f"C≥G: {'TRUE' if c_ge_g else 'FALSE'})"
                    )
                
                iteration_count += 1
                
            # Final report
            if probes_generated == num_probes:
                self.updateText.emit(
                    f"\nSuccessfully generated {probes_generated} probes "
                    f"in {iteration_count} iterations."
                )
            else:
                self.updateText.emit(
                    f"\nGeneration stopped after {iteration_count} iterations. "
                    f"Generated {probes_generated} out of {num_probes} requested probes."
                )
                
            self.updateProgress.emit(100)
            self.finished.emit(self.probes)
            
        except Exception as e:
            self.updateText.emit(f"Error during processing: {str(e)}")
            self.finished.emit([])
    
    def stop(self):
        """Stop the worker thread"""
        self.is_running = False

class RandomProbeGenerator(QWidget):
    def __init__(self, parent=None):
        super().__init__(parent)
        self.probes = []
        self.worker = None
        self.is_generating = False
        self.is_paused = False
        self.setupUI()
        self.connectSignals()
        
        # 设置最小尺寸
        self.setMinimumSize(800, 600)
        
    def setupUI(self):
        # 创建整体布局
        self.mainLayout = QVBoxLayout()
        self.mainLayout.setSpacing(10)
        
        # 创建标题标签
        titleLabel = QLabel("Random Probe Generator")
        font = QFont()
        font.setPointSize(14)
        font.setBold(True)
        titleLabel.setFont(font)
        titleLabel.setAlignment(Qt.AlignCenter)
        self.mainLayout.addWidget(titleLabel)
        
        # 创建主设置区域
        mainSettingsGroup = QGroupBox("Probe Settings")
        mainSettingsLayout = QGridLayout()
        
        # 左列 - 目标属性
        self.targetLengthInput = QSpinBox()
        self.targetLengthInput.setRange(0, 1000)
        self.targetLengthInput.setValue(22)
        mainSettingsLayout.addWidget(QLabel("Target Length:"), 0, 0)
        mainSettingsLayout.addWidget(self.targetLengthInput, 0, 1)
        
        self.targetGcInput = QDoubleSpinBox()
        self.targetGcInput.setRange(0, 100)
        self.targetGcInput.setValue(50)
        self.targetGcInput.setSuffix("%")
        mainSettingsLayout.addWidget(QLabel("Target GC Content:"), 1, 0)
        mainSettingsLayout.addWidget(self.targetGcInput, 1, 1)
        
        self.singleTmInput = QDoubleSpinBox()
        self.singleTmInput.setRange(0, 100)
        self.singleTmInput.setValue(70.0)
        self.singleTmInput.setSuffix("°C")
        self.singleTmInput.setSingleStep(0.1)
        mainSettingsLayout.addWidget(QLabel("Target Tm:"), 2, 0)
        mainSettingsLayout.addWidget(self.singleTmInput, 2, 1)
        
        self.quantityInput = QSpinBox()
        self.quantityInput.setRange(1, 10000)
        self.quantityInput.setValue(1000)
        mainSettingsLayout.addWidget(QLabel("Quantity to Generate:"), 3, 0)
        mainSettingsLayout.addWidget(self.quantityInput, 3, 1)
        
        
        # 右列 - PCR条件
        self.naInput = QDoubleSpinBox()
        self.naInput.setRange(0, 1000)
        self.naInput.setValue(50)
        self.naInput.setSuffix(" mM")
        mainSettingsLayout.addWidget(QLabel("Na+ Concentration:"), 0, 2)
        mainSettingsLayout.addWidget(self.naInput, 0, 3)
        
        self.mgInput = QDoubleSpinBox()
        self.mgInput.setRange(0, 1000)
        self.mgInput.setValue(3)
        self.mgInput.setSuffix(" mM")
        mainSettingsLayout.addWidget(QLabel("Mg2+ Concentration:"), 1, 2)
        mainSettingsLayout.addWidget(self.mgInput, 1, 3)
        
        self.dntpInput = QDoubleSpinBox()
        self.dntpInput.setRange(0, 1000)
        self.dntpInput.setValue(0.2)
        self.dntpInput.setSingleStep(0.1)
        self.dntpInput.setSuffix(" mM")
        mainSettingsLayout.addWidget(QLabel("dNTP Concentration:"), 2, 2)
        mainSettingsLayout.addWidget(self.dntpInput, 2, 3)
        
        self.dnaInput = QDoubleSpinBox()
        self.dnaInput.setRange(0, 100000)
        self.dnaInput.setValue(200)
        self.dnaInput.setSuffix(" nM")
        mainSettingsLayout.addWidget(QLabel("DNA Concentration:"), 3, 2)
        mainSettingsLayout.addWidget(self.dnaInput, 3, 3)
        
        mainSettingsGroup.setLayout(mainSettingsLayout)
        self.mainLayout.addWidget(mainSettingsGroup)
        
        # 高级设置区域
        advancedSettingsGroup = QGroupBox("Advanced Settings")
        advancedSettingsLayout = QGridLayout()
        
        # 评分权重
        self.lengthWeightInput = QDoubleSpinBox()
        self.lengthWeightInput.setRange(0.1, 1000)
        self.lengthWeightInput.setValue(1.0)
        self.lengthWeightInput.setSingleStep(0.1)
        advancedSettingsLayout.addWidget(QLabel("Length Weight:"), 0, 0)
        advancedSettingsLayout.addWidget(self.lengthWeightInput, 0, 1)
        
        self.tmWeightInput = QDoubleSpinBox()
        self.tmWeightInput.setRange(0.1, 1000)
        self.tmWeightInput.setValue(4.0)
        self.tmWeightInput.setSingleStep(0.1)
        advancedSettingsLayout.addWidget(QLabel("Tm Weight:"), 1, 0)
        advancedSettingsLayout.addWidget(self.tmWeightInput, 1, 1)
        
        self.gcWeightInput = QDoubleSpinBox()
        self.gcWeightInput.setRange(0.1, 1000)
        self.gcWeightInput.setValue(1.0)
        self.gcWeightInput.setSingleStep(0.1)
        advancedSettingsLayout.addWidget(QLabel("GC Content Weight:"), 2, 0)
        advancedSettingsLayout.addWidget(self.gcWeightInput, 2, 1)
        
        self.distributionWeightInput = QDoubleSpinBox()
        self.distributionWeightInput.setRange(0.1, 1000)
        self.distributionWeightInput.setValue(0.5)
        self.distributionWeightInput.setSingleStep(0.1)
        advancedSettingsLayout.addWidget(QLabel("Distribution Weight:"), 3, 0)
        advancedSettingsLayout.addWidget(self.distributionWeightInput, 3, 1)
        
        self.positionWeightInput = QDoubleSpinBox()
        self.positionWeightInput.setRange(0.1, 1000)
        self.positionWeightInput.setValue(0.5)
        self.positionWeightInput.setSingleStep(0.1)
        advancedSettingsLayout.addWidget(QLabel("Position Weight:"), 4, 0)
        advancedSettingsLayout.addWidget(self.positionWeightInput, 4, 1)

        self.nnTableDropdown = QComboBox()
        self.nnTableDropdown.addItem("DNA_NN1", mt.DNA_NN1)
        self.nnTableDropdown.addItem("DNA_NN2", mt.DNA_NN2)
        self.nnTableDropdown.addItem("DNA_NN3", mt.DNA_NN3)
        self.nnTableDropdown.addItem("DNA_NN4", mt.DNA_NN4)
        self.nnTableDropdown.setCurrentText("DNA_NN4")  # 默认选中 NN4
        advancedSettingsLayout.addWidget(QLabel("nn_table:"), 5, 0)
        advancedSettingsLayout.addWidget(self.nnTableDropdown, 5, 1)
                
        # 约束设置
        self.maxAtcRepeatInput = QSpinBox()
        self.maxAtcRepeatInput.setRange(0, 1000)
        self.maxAtcRepeatInput.setValue(3)
        advancedSettingsLayout.addWidget(QLabel("Max A/T/C Repeat:"), 0, 2)
        advancedSettingsLayout.addWidget(self.maxAtcRepeatInput, 0, 3)
        
        self.maxGRepeatInput = QSpinBox()
        self.maxGRepeatInput.setRange(0, 1000)
        self.maxGRepeatInput.setValue(2)
        advancedSettingsLayout.addWidget(QLabel("Max G Repeat:"), 1, 2)
        advancedSettingsLayout.addWidget(self.maxGRepeatInput, 1, 3)
        
        self.windowInput = QSpinBox()
        self.windowInput.setRange(0, 1000)
        self.windowInput.setValue(3)
        advancedSettingsLayout.addWidget(QLabel("Self-Complementary Window Size:"), 2, 2)
        advancedSettingsLayout.addWidget(self.windowInput, 2, 3)
        
        self.minDgInput = QDoubleSpinBox()
        self.minDgInput.setRange(-1000, 1000)
        self.minDgInput.setValue(-4)
        self.minDgInput.setSingleStep(0.5)
        self.minDgInput.setSuffix(" kcal/mol")
        advancedSettingsLayout.addWidget(QLabel("Min Homodimer ΔG:"), 3, 2)
        advancedSettingsLayout.addWidget(self.minDgInput, 3, 3)

        self.TrimEndInput = QSpinBox()
        self.TrimEndInput.setRange(0, 1000)         # 可调范围
        self.TrimEndInput.setValue(1)               # 默认值        
        advancedSettingsLayout.addWidget(QLabel("Trim Ends for Tm Calculation:"), 4, 2)
        advancedSettingsLayout.addWidget(self.TrimEndInput, 4, 3)

        advancedSettingsGroup.setLayout(advancedSettingsLayout)
        self.mainLayout.addWidget(advancedSettingsGroup)
        
        # 按钮区域
        buttonLayout = QHBoxLayout()
        
        self.generateButton = QPushButton("Generate Probes")
        self.stopButton = QPushButton("Stop")
        self.stopButton.setEnabled(False)
        
        
        buttonLayout.addWidget(self.generateButton)
        buttonLayout.addWidget(self.stopButton)
        
        self.mainLayout.addLayout(buttonLayout)
        
        # 进度条
        self.progressBar = QProgressBar()
        self.progressBar.setRange(0, 100)
        self.progressBar.setValue(0)
        self.mainLayout.addWidget(self.progressBar)
        
        # 结果区域
        resultsGroup = QGroupBox("Results")
        resultsLayout = QVBoxLayout()
        
        self.resultsText = QTextEdit()
        self.resultsText.setReadOnly(True)
        
        resultsLayout.addWidget(self.resultsText)
        resultsGroup.setLayout(resultsLayout)
        self.mainLayout.addWidget(resultsGroup)
        
        # 设置主窗口布局
        self.setLayout(self.mainLayout)
        
    def connectSignals(self):
        """Connect signals and slots"""
        self.generateButton.clicked.connect(self.startGenerating)
        self.stopButton.clicked.connect(self.stopGenerating)
        
    def startGenerating(self):
        """Start the probe generation process"""
        try:
            target_tm = self.singleTmInput.value()
            self.generateProbesForTm(target_tm)
            
        except Exception as e:
            QMessageBox.warning(self, "Error", f"An unexpected error occurred: {str(e)}")
            
    def generateProbesForTm(self, target_tm):
        """Generate probes for a specific Tm value"""
        try:
            # Get parameters
            params = {
                'target_length': self.targetLengthInput.value(),
                'target_gc': self.targetGcInput.value(),
                'target_tm': target_tm,
                'num_probes': self.quantityInput.value(),
                'na_conc': self.naInput.value(),
                'mg_conc': self.mgInput.value(),
                'dntp_conc': self.dntpInput.value(),
                'dnac1': self.dnaInput.value(),
                'length_weight': self.lengthWeightInput.value(),
                'tm_weight': self.tmWeightInput.value(),
                'gc_weight': self.gcWeightInput.value(),
                'distribution_weight': self.distributionWeightInput.value(),
                'position_weight': self.positionWeightInput.value(),
                'max_atc_repeat': self.maxAtcRepeatInput.value(),
                'max_g_repeat': self.maxGRepeatInput.value(),
                'window_size': self.windowInput.value()
            }
            
            # Create worker thread
            self.worker = ProbeGeneratorWorker(self, params)
            self.worker.updateProgress.connect(self.updateProgress)
            self.worker.updateText.connect(self.updateResultText)
            self.worker.finished.connect(lambda probes: self.generationFinished(probes, target_tm))
            
            # Update UI
            self.resultsText.append(f"\nGenerating probes for Tm = {target_tm}°C...")
            self.progressBar.setValue(0)
            self.generateButton.setEnabled(False)
            self.stopButton.setEnabled(True)
            
            # Start generation
            self.worker.start()
            
        except Exception as e:
            self.resultsText.append(f"Error generating probes for Tm {target_tm}°C: {str(e)}")
            
    def generationFinished(self, probes, target_tm):
        """Handle completion of probe generation"""
        self.probes = probes
        
        if probes:
            try:
                filename = f"probes{target_tm}.csv"
                df_new = pd.DataFrame(probes)    

                if os.path.isfile(filename):
                    df_existing = pd.read_csv(filename, nrows=0)
                    existing_cols = list(df_existing.columns)
                    new_cols = list(df_new.columns)    

                    if set(existing_cols) == set(new_cols):
                        # Reorder new dataframe to match existing column order
                        df_new = df_new[existing_cols]
                        df_new.to_csv(filename, mode='a', header=False, index=False)
                        self.resultsText.append(f"Appended {len(probes)} probes to {filename}")
                    else:
                        self.resultsText.append(f"Header mismatch: not appending to {filename}")
                        self.resultsText.append(f"Existing columns: {existing_cols}")
                        self.resultsText.append(f"New columns: {new_cols}")
                else:
                    df_new.to_csv(filename, mode='w', header=True, index=False)
                    self.resultsText.append(f"Saved {len(probes)} probes to new file {filename}")
            except Exception as e:
                self.resultsText.append(f"Error saving probes: {str(e)}")
            
        # Update UI
        self.progressBar.setValue(100)
        self.generateButton.setEnabled(True)
        self.stopButton.setEnabled(False)

    
    # 以下是核心功能实现
    def gc_content(self, seq):
        g = seq.count('G')
        c = seq.count('C')
        return (g + c) / len(seq) * 100
        
    def melting_temp(self, seq, dnac2=0):
        # 获取用户输入的窗口大小
        window = int(self.TrimEndInput.value())  

        # 裁剪序列
        trimmed_seq = seq[window:-window] if window > 0 else seq

        # 读取盐浓度、DNA浓度等参数
        dnac1 = float(self.dnaInput.value())
        Na    = float(self.naInput.value())
        Mg    = float(self.mgInput.value())
        dNTPs = float(self.dntpInput.value())
        nn_table = self.nnTableDropdown.currentData()   

        # 计算 Tm
        tm = mt.Tm_NN(trimmed_seq, dnac1=dnac1, dnac2=dnac2,
                          nn_table=nn_table, Na=Na, Mg=Mg, dNTPs=dNTPs, saltcorr=7)
        return tm
        
    def score(self, seq, target_length, target_gc, target_tm):
        length_diff = abs(len(seq) - target_length)
        gc_diff = abs(self.gc_content(seq) - target_gc)
        tm_diff = abs(self.melting_temp(seq) - target_tm)

        # 计算ATCG分布均匀程度
        seq_len = len(seq)
        a_count = seq.count('A')
        t_count = seq.count('T')
        c_count = seq.count('C')
        g_count = seq.count('G')
        max_ratio = max(a_count, t_count, c_count, g_count) / seq_len
        distribution_penalty = max(0, max_ratio - 0.3)  # 设置阈值为0.3

        # 计算ATCG位置熵
        position_entropy = 0
        for base in ['A', 'T', 'C', 'G']:
            base_positions = [i for i, b in enumerate(seq) if b == base]
            base_prob = len(base_positions) / seq_len
            if base_prob > 0:
                position_entropy += -base_prob * math.log2(base_prob)

        max_entropy = 2  # 最大熵为2
        position_penalty = max(0, 1 - position_entropy / max_entropy)
        
        f_length_diff = float(self.lengthWeightInput.value())
        f_gc_diff = float(self.gcWeightInput.value())
        f_tm_diff = float(self.tmWeightInput.value())
        f_distribution = float(self.distributionWeightInput.value())
        f_position = float(self.positionWeightInput.value())

        return (f_length_diff * length_diff + 
                f_gc_diff * gc_diff + 
                f_tm_diff * tm_diff + 
                f_distribution * distribution_penalty + 
                f_position * position_penalty)
                
    def check_probe(self, seq):
        max_atc_repeat = int(self.maxAtcRepeatInput.value())
        max_g_repeat = int(self.maxGRepeatInput.value())

        # 检查第一个碱基不能是G
        First_base = int(self.TrimEndInput.value())
        if seq[First_base] == 'G':
            return False

        # 检查最后五个碱基的CG含量是否等于1或2
        if seq[-5:].count('C') + seq[-5:].count('G') not in [1, 2]:
            return False

        # 检查单个碱基重复不超过设定值
        for base in ['A', 'T', 'C']:
            if base * (max_atc_repeat + 1) in seq:
                return False

        # 检查连续G不超过设定值
        if 'G' * (max_g_repeat + 1) in seq:
            return False

        rev_comp_seq = str(Seq(seq).reverse_complement())  # 生成反向互补序列   
        # 检查引物与反向序列是否存在长度超过设定值的互补区域
        window_size = int(self.windowInput.value())
        for i in range(len(seq) - window_size + 1):
            window = seq[i:i+window_size]
            if window in rev_comp_seq:
                return False

        # 检查引物的同源二聚体ΔG值是否小于设定值
        min_dg = float(self.minDgInput.value())
        dg = self.homodimer_dg(seq)
        if dg < min_dg:
            return False
        return True
        
    def homodimer_dg(self, seq):
        # 设置Probe3参数
        mv_conc = float(self.naInput.value())  # 单位：mM
        dv_conc = float(self.mgInput.value())  # 单位：mM
        dntp_conc = float(self.dntpInput.value()) # 单位：mM
        dna_conc = float(self.dnaInput.value()) # 单位：nM

        # 使用Probe3的calcHomodimer函数计算同源二聚体的ΔG
        homodimer_result = calc_homodimer(seq, mv_conc, dv_conc, dntp_conc, dna_conc)

        # 提取ΔG值
        dg = homodimer_result.dg / 1000  # 转换为kcal/mol

        return dg
        
    def check_constraints(self, seq):
        max_atc_repeat = int(self.maxAtcRepeatInput.value())
        max_g_repeat = int(self.maxGRepeatInput.value())
        
        # 检查单个碱基重复不超过设定值
        for base in ['A', 'T', 'C']:
            if base * (max_atc_repeat + 1) in seq:
                return False

        # 检查连续G不超过设定值
        if 'G' * (max_g_repeat + 1) in seq:
            return False

        # 检查引物自身是否存在长度超过设定值的互补区域
        rev_comp_seq = str(Seq(seq).reverse_complement())
        window_size = int(self.windowInput.value())
        for i in range(len(seq) - window_size + 1):
            window = seq[i:i+window_size]
            if window in rev_comp_seq:
                return False

        return True

    def mutate(self, seq):
        operations = ['replace', 'insert', 'delete']
        op = random.choice(operations)

        if op == 'replace':
            pos = random.randint(0, len(seq) - 1)
            bases = ['A', 'T', 'C', 'G']
            new_base = random.choice([b for b in bases if b != seq[pos]])
            new_seq = seq[:pos] + new_base + seq[pos + 1:]
            if self.check_constraints(new_seq):
                return new_seq
            else:
                return seq

        if op == 'insert':
            pos = random.randint(0, len(seq))
            base = random.choice(['A', 'T', 'C', 'G'])
            new_seq = seq[:pos] + base + seq[pos:]
            if self.check_constraints(new_seq):
                return new_seq
            else:
                return seq

        if op == 'delete':
            if len(seq) == 1:
                return seq
            pos = random.randint(0, len(seq) - 1)
            new_seq = seq[:pos] + seq[pos + 1:]
            if self.check_constraints(new_seq):
                return new_seq
            else:
                return seq

    def generate_probe(self, target_length, target_gc, target_tm, start_seq, max_iterations=10000):
        if start_seq is None:
            start_seq = ''.join(random.choice(['A', 'T', 'C', 'G']) for _ in range(target_length))

        best_seq = start_seq
        best_score = self.score(best_seq, target_length, target_gc, target_tm)

        for _ in range(max_iterations):
            new_seq = self.mutate(best_seq)
            new_score = self.score(new_seq, target_length, target_gc, target_tm)

            if new_score < best_score:
                best_seq = new_seq
                best_score = new_score

            if best_score == 0:
                break

        if not self.check_probe(best_seq):
            return None

        probe_length = len(best_seq)
        probe_gc = self.gc_content(best_seq)
        probe_tm = self.melting_temp(best_seq)
        probe_dg = self.homodimer_dg(best_seq)

        return best_seq, probe_length, probe_gc, probe_tm, probe_dg 

    def stopGenerating(self):
        """Stop the probe generation process"""
        if hasattr(self, 'worker') and self.worker.isRunning():
            self.worker.stop()
            self.resultsText.append("Probe generation stopped by user.")
            self.stopButton.setEnabled(False)
            self.generateButton.setEnabled(True)
            self.progressBar.setValue(0) 

    
    def updateProgress(self, value):
        """Update progress bar"""
        self.progressBar.setValue(value)
        
    def updateResultText(self, text):
        """Update results text box"""
        self.resultsText.append(text) 
```
